## Supplemental Data Set 2 for "The *pos-1* 3ʹ untranslated region governs germline specification and proliferation to ensure reproductive robustness": DG4222_20_rep2.flagstat.txt

```
138192859 + 0 in total (QC-passed reads + QC-failed reads)
40454681 + 0 secondary
0 + 0 supplementary
0 + 0 duplicates
138192859 + 0 mapped (100.00% : N/A)
97738178 + 0 paired in sequencing
48869088 + 0 read1
48869090 + 0 read2
97737852 + 0 properly paired (100.00% : N/A)
97737852 + 0 with itself and mate mapped
326 + 0 singletons (0.00% : N/A)
0 + 0 with mate mapped to a different chr
0 + 0 with mate mapped to a different chr (mapQ>=5)
```
