## Supplemental Data Set 2 for "The *pos-1* 3ʹ untranslated region governs germline specification and proliferation to ensure reproductive robustness": WRM101_20_rep1.flagstat.txt

```
164918690 + 0 in total (QC-passed reads + QC-failed reads)
71892129 + 0 secondary
0 + 0 supplementary
0 + 0 duplicates
164918690 + 0 mapped (100.00% : N/A)
93026561 + 0 paired in sequencing
46513234 + 0 read1
46513327 + 0 read2
93026102 + 0 properly paired (100.00% : N/A)
93026102 + 0 with itself and mate mapped
459 + 0 singletons (0.00% : N/A)
0 + 0 with mate mapped to a different chr
0 + 0 with mate mapped to a different chr (mapQ>=5)
```
