## Supplemental Data Set 2 for "The *pos-1* 3ʹ untranslated region governs germline specification and proliferation to ensure reproductive robustness": SAMtools_MultiQc.log

```
/// MultiQC 🔍 v1.22.2

     version_check | MultiQC Version v1.27 now available!
       file_search | Search path: /pi/hira.goel-umw/Kai/OneStopRNAseq/users/639/021225_Haik_pos1_UTR_20degrees_03.18.53-02.12.2025/analysis_1/bam_qc/stats/DG4222_20_rep1.stats.txt
       file_search | Search path: /pi/hira.goel-umw/Kai/OneStopRNAseq/users/639/021225_Haik_pos1_UTR_20degrees_03.18.53-02.12.2025/analysis_1/bam_qc/stats/DG4222_20_rep2.stats.txt
       file_search | Search path: /pi/hira.goel-umw/Kai/OneStopRNAseq/users/639/021225_Haik_pos1_UTR_20degrees_03.18.53-02.12.2025/analysis_1/bam_qc/stats/DG4222_20_rep3.stats.txt
       file_search | Search path: /pi/hira.goel-umw/Kai/OneStopRNAseq/users/639/021225_Haik_pos1_UTR_20degrees_03.18.53-02.12.2025/analysis_1/bam_qc/stats/WRM101_20_rep1.stats.txt
       file_search | Search path: /pi/hira.goel-umw/Kai/OneStopRNAseq/users/639/021225_Haik_pos1_UTR_20degrees_03.18.53-02.12.2025/analysis_1/bam_qc/stats/WRM101_20_rep2.stats.txt
       file_search | Search path: /pi/hira.goel-umw/Kai/OneStopRNAseq/users/639/021225_Haik_pos1_UTR_20degrees_03.18.53-02.12.2025/analysis_1/bam_qc/stats/WRM101_20_rep3.stats.txt

          samtools | Found 6 stats reports
     write_results | Data        : bam_qc/samtools_stats_multiqc_report_data
     write_results | Report      : bam_qc/samtools_stats_multiqc_report.html
           multiqc | MultiQC complete

/// MultiQC 🔍 v1.22.2

     version_check | MultiQC Version v1.27 now available!
       file_search | Search path: /pi/hira.goel-umw/Kai/OneStopRNAseq/users/639/021225_Haik_pos1_UTR_20degrees_03.18.53-02.12.2025/analysis_1/bam_qc/idxstats/DG4222_20_rep1.idxstats.txt
       file_search | Search path: /pi/hira.goel-umw/Kai/OneStopRNAseq/users/639/021225_Haik_pos1_UTR_20degrees_03.18.53-02.12.2025/analysis_1/bam_qc/idxstats/DG4222_20_rep2.idxstats.txt
       file_search | Search path: /pi/hira.goel-umw/Kai/OneStopRNAseq/users/639/021225_Haik_pos1_UTR_20degrees_03.18.53-02.12.2025/analysis_1/bam_qc/idxstats/DG4222_20_rep3.idxstats.txt
       file_search | Search path: /pi/hira.goel-umw/Kai/OneStopRNAseq/users/639/021225_Haik_pos1_UTR_20degrees_03.18.53-02.12.2025/analysis_1/bam_qc/idxstats/WRM101_20_rep1.idxstats.txt
       file_search | Search path: /pi/hira.goel-umw/Kai/OneStopRNAseq/users/639/021225_Haik_pos1_UTR_20degrees_03.18.53-02.12.2025/analysis_1/bam_qc/idxstats/WRM101_20_rep2.idxstats.txt
       file_search | Search path: /pi/hira.goel-umw/Kai/OneStopRNAseq/users/639/021225_Haik_pos1_UTR_20degrees_03.18.53-02.12.2025/analysis_1/bam_qc/idxstats/WRM101_20_rep3.idxstats.txt

          samtools | Found 6 idxstats reports
     write_results | Data        : bam_qc/samtools_idxstats_multiqc_report_data
     write_results | Report      : bam_qc/samtools_idxstats_multiqc_report.html
           multiqc | MultiQC complete

/// MultiQC 🔍 v1.22.2

     version_check | MultiQC Version v1.27 now available!
       file_search | Search path: /pi/hira.goel-umw/Kai/OneStopRNAseq/users/639/021225_Haik_pos1_UTR_20degrees_03.18.53-02.12.2025/analysis_1/bam_qc/flagstat/DG4222_20_rep1.flagstat.txt
       file_search | Search path: /pi/hira.goel-umw/Kai/OneStopRNAseq/users/639/021225_Haik_pos1_UTR_20degrees_03.18.53-02.12.2025/analysis_1/bam_qc/flagstat/DG4222_20_rep2.flagstat.txt
       file_search | Search path: /pi/hira.goel-umw/Kai/OneStopRNAseq/users/639/021225_Haik_pos1_UTR_20degrees_03.18.53-02.12.2025/analysis_1/bam_qc/flagstat/DG4222_20_rep3.flagstat.txt
       file_search | Search path: /pi/hira.goel-umw/Kai/OneStopRNAseq/users/639/021225_Haik_pos1_UTR_20degrees_03.18.53-02.12.2025/analysis_1/bam_qc/flagstat/WRM101_20_rep1.flagstat.txt
       file_search | Search path: /pi/hira.goel-umw/Kai/OneStopRNAseq/users/639/021225_Haik_pos1_UTR_20degrees_03.18.53-02.12.2025/analysis_1/bam_qc/flagstat/WRM101_20_rep2.flagstat.txt
       file_search | Search path: /pi/hira.goel-umw/Kai/OneStopRNAseq/users/639/021225_Haik_pos1_UTR_20degrees_03.18.53-02.12.2025/analysis_1/bam_qc/flagstat/WRM101_20_rep3.flagstat.txt

          samtools | Found 6 flagstat reports
     write_results | Data        : bam_qc/samtools_flagstat_multiqc_report_data
     write_results | Report      : bam_qc/samtools_flagstat_multiqc_report.html
           multiqc | MultiQC complete
```
