## Supplemental Data Set 2 for "The *pos-1* 3ʹ untranslated region governs germline specification and proliferation to ensure reproductive robustness": WRM101_20_rep3.log

```
Starting QoRTs v1.3.6 (Compiled Tue Sep 25 11:21:46 EDT 2018)
Starting time: (Wed Feb 12 11:06:56 EST 2025)
INPUT_COMMAND(QC)
  INPUT_ARG(infile)=sorted_reads/WRM101_20_rep3.bam
  INPUT_ARG(gtffile)=/pi/mccb-umw/shared/OneStopRNAseq/genome/caenorhabditis_elegans/c_elegans.PRJNA13758.WS286.canonical_geneset.gtf
  INPUT_ARG(outdir)=bam_qc/QoRTs/WRM101_20_rep3/
  INPUT_ARG(maxReadLength)=Some(51)
  INPUT_ARG(maxPhredScore)=45
Creating Directory: bam_qc/QoRTs/WRM101_20_rep3/
Created Log File: bam_qc/QoRTs/WRM101_20_rep3//QC.6jymJd71qxui.log
Starting QC
[Time: 2025-02-12 11:06:56] [Mem usage: [25MB / 261MB]] [Elapsed Time: 00:00:00.0000]
QoRTs is Running in paired-end mode.
QoRTs is Running in any-sorted mode.
NOTE: Function "overlapMatch" requires function "mismatchEngine". Adding "mismatchEngine" to the active function list...
Running functions: CigarOpDistribution, GCDistribution, GeneCalcs, InsertSize, 
        JunctionCalcs, NVC, QualityScoreDistribution, StrandCheck, 
        chromCounts, cigarLocusCounts, mismatchEngine, overlapMatch, 
        readLengthDistro, writeBiotypeCounts, writeClippedNVC, 
        writeDESeq, writeDEXSeq, writeGeneBody, writeGeneCounts, 
        writeGenewiseGeneBody, writeJunctionSeqCounts, 
        writeKnownSplices, writeNovelSplices, writeSpliceExon
Checking first 10000 reads. Checking SAM file for formatting errors...
NOTE: Read length is not consistent.
   In the first 10000 reads, read length varies from 40 to 51 (param maxReadLength=51)
Note that using data that is hard-clipped prior to alignment is NOT recommended, because this makes it difficult (or impossible) to determine the sequencer read-cycle of each nucleotide base. This may obfuscate cycle-specific artifacts, trends, or errors, the detection of which is one of the primary purposes of QoRTs!In addition, hard clipping (whether before or after alignment) removes quality score data, and thus quality score metrics may be misleadingly optimistic. A MUCH preferable method of removing undesired sequence is to replace such sequence with N's, which preserves the quality score and the sequencer cycle information.
   Sorting Note: Reads are not sorted by name (This is OK).
   Sorting Note: Reads are sorted by position (This is OK).
Done checking first 10000 reads. No major problems detected!
SAMRecord Reader Generated. Read length: 51.
[Time: 2025-02-12 11:07:01] [Mem usage: [36MB / 261MB]] [Elapsed Time: 00:00:05.0449]
Compiling flat feature annotation, internally in memory...
Internal flat feature annotation compiled!
QC Utilities Generated!
[Time: 2025-02-12 11:07:36] [Mem usage: [630MB / 941MB]] [Elapsed Time: 00:00:39.0956]
..........[1000000 Read-Pairs processed] [Time: 2025-02-12 11:08:52] 
..........[2000000 Read-Pairs processed] [Time: 2025-02-12 11:09:37] 
..........[3000000 Read-Pairs processed] [Time: 2025-02-12 11:10:18] 
..........[4000000 Read-Pairs processed] [Time: 2025-02-12 11:11:30] 
..........[5000000 Read-Pairs processed] [Time: 2025-02-12 11:12:22] 
..........[6000000 Read-Pairs processed] [Time: 2025-02-12 11:12:40] 
..........[7000000 Read-Pairs processed] [Time: 2025-02-12 11:13:24] 
..........[8000000 Read-Pairs processed] [Time: 2025-02-12 11:14:34] 
..........[9000000 Read-Pairs processed] [Time: 2025-02-12 11:15:33] 
..........[10000000 Read-Pairs processed] [Time: 2025-02-12 11:16:30] 
..........[11000000 Read-Pairs processed] [Time: 2025-02-12 11:17:22] 
..........[12000000 Read-Pairs processed] [Time: 2025-02-12 11:18:12] 
..........[13000000 Read-Pairs processed] [Time: 2025-02-12 11:19:02] 
..........[14000000 Read-Pairs processed] [Time: 2025-02-12 11:19:50] 
..........[15000000 Read-Pairs processed] [Time: 2025-02-12 11:20:39] 
..........[16000000 Read-Pairs processed] [Time: 2025-02-12 11:21:28] 
..........[17000000 Read-Pairs processed] [Time: 2025-02-12 11:22:16] 
..........[18000000 Read-Pairs processed] [Time: 2025-02-12 11:23:03] 
..........[19000000 Read-Pairs processed] [Time: 2025-02-12 11:23:59] 
..........[20000000 Read-Pairs processed] [Time: 2025-02-12 11:24:50] 
..........[21000000 Read-Pairs processed] [Time: 2025-02-12 11:25:41] 
.........
NOTE: Unmatched Read Buffer Size > 100000 [Mem usage:[1006MB / 1842MB]]
    (This is generally not a problem, but if this increases further then OutOfMemoryExceptions
    may occur.
    If memory errors do occur, either increase memory allocation or sort the bam-file by name
    and rerun with the '--nameSorted' option.
    This might also indicate that your dataset contains an unusually large number of
    chimeric read-pairs. Or it could occur simply due to the presence of genomic
    loci with extremly high coverage. It may also indicate a SAM/BAM file that 
    does not adhere to the standard SAM specification.)
.[22000000 Read-Pairs processed] [Time: 2025-02-12 11:26:44] 
..
NOTE: Unmatched Read Buffer Size > 200000 [Mem usage:[1065MB / 1842MB]]
NOTE: Unmatched Read Buffer Size > 400000 [Mem usage:[1514MB / 1842MB]]
........[23000000 Read-Pairs processed] [Time: 2025-02-12 11:27:08] 
..
NOTE: Unmatched Read Buffer Size > 800000 [Mem usage:[2166MB / 2717MB]]
.......
NOTE: Unmatched Read Buffer Size > 1600000 [Mem usage:[2963MB / 4301MB]]
.[24000000 Read-Pairs processed] [Time: 2025-02-12 11:27:38] 
..........[25000000 Read-Pairs processed] [Time: 2025-02-12 11:27:44] 
..........[26000000 Read-Pairs processed] [Time: 2025-02-12 11:27:51] 
..........[27000000 Read-Pairs processed] [Time: 2025-02-12 11:27:55] 
..........[28000000 Read-Pairs processed] [Time: 2025-02-12 11:28:12] 
..........[29000000 Read-Pairs processed] [Time: 2025-02-12 11:28:17] 
..........[30000000 Read-Pairs processed] [Time: 2025-02-12 11:28:31] 
..........[31000000 Read-Pairs processed] [Time: 2025-02-12 11:28:36] 
..........[32000000 Read-Pairs processed] [Time: 2025-02-12 11:28:48] 
..........[33000000 Read-Pairs processed] [Time: 2025-02-12 11:29:06] 
..........[34000000 Read-Pairs processed] [Time: 2025-02-12 11:29:10] 
..........[35000000 Read-Pairs processed] [Time: 2025-02-12 11:29:32] 
..........[36000000 Read-Pairs processed] [Time: 2025-02-12 11:30:28] 
..........[37000000 Read-Pairs processed] [Time: 2025-02-12 11:31:25] 
..........[38000000 Read-Pairs processed] [Time: 2025-02-12 11:32:17] 
..........[39000000 Read-Pairs processed] [Time: 2025-02-12 11:33:06] 
..........[40000000 Read-Pairs processed] [Time: 2025-02-12 11:34:17] 
..........[41000000 Read-Pairs processed] [Time: 2025-02-12 11:35:20] 
......
NOTE: Unmatched Read Buffer Size > 3200000 [Mem usage:[5GB / 7GB]]
....[42000000 Read-Pairs processed] [Time: 2025-02-12 11:36:14] 
..........[43000000 Read-Pairs processed] [Time: 2025-02-12 11:37:10] 
..........[44000000 Read-Pairs processed] [Time: 2025-02-12 11:37:56] 
..........[45000000 Read-Pairs processed] [Time: 2025-02-12 11:38:43] 
..........[46000000 Read-Pairs processed] [Time: 2025-02-12 11:39:45] 
..........[47000000 Read-Pairs processed] [Time: 2025-02-12 11:40:31] 
..........[48000000 Read-Pairs processed] [Time: 2025-02-12 11:41:14] 
..........[49000000 Read-Pairs processed] [Time: 2025-02-12 11:42:01] 
..........[50000000 Read-Pairs processed] [Time: 2025-02-12 11:42:48] 
..........[51000000 Read-Pairs processed] [Time: 2025-02-12 11:43:40] 
..........[52000000 Read-Pairs processed] [Time: 2025-02-12 11:44:27] 
..........[53000000 Read-Pairs processed] [Time: 2025-02-12 11:45:18] 
..........[54000000 Read-Pairs processed] [Time: 2025-02-12 11:46:07] 
..........[55000000 Read-Pairs processed] [Time: 2025-02-12 11:46:58] 
..........[56000000 Read-Pairs processed] [Time: 2025-02-12 11:47:38] 
..........[57000000 Read-Pairs processed] [Time: 2025-02-12 11:48:42] 
..........[58000000 Read-Pairs processed] [Time: 2025-02-12 11:49:26] 
..........[59000000 Read-Pairs processed] [Time: 2025-02-12 11:50:06] 
..........[60000000 Read-Pairs processed] [Time: 2025-02-12 11:50:26] 
..........[61000000 Read-Pairs processed] [Time: 2025-02-12 11:50:40] 
..........[62000000 Read-Pairs processed] [Time: 2025-02-12 11:50:48] 
..........[63000000 Read-Pairs processed] [Time: 2025-02-12 11:50:53] 
..........[64000000 Read-Pairs processed] [Time: 2025-02-12 11:51:06] 
..........[65000000 Read-Pairs processed] [Time: 2025-02-12 11:51:12] 
..........[66000000 Read-Pairs processed] [Time: 2025-02-12 11:51:23] 
..........[67000000 Read-Pairs processed] [Time: 2025-02-12 11:51:29] 
..........[68000000 Read-Pairs processed] [Time: 2025-02-12 11:51:38] 
..........[69000000 Read-Pairs processed] [Time: 2025-02-12 11:51:50] 
..........[70000000 Read-Pairs processed] [Time: 2025-02-12 11:51:55] 
..........[71000000 Read-Pairs processed] [Time: 2025-02-12 11:52:12] 
..........[72000000 Read-Pairs processed] [Time: 2025-02-12 11:53:01] 
..........[73000000 Read-Pairs processed] [Time: 2025-02-12 11:53:40] 
..........[74000000 Read-Pairs processed] [Time: 2025-02-12 11:54:47] 
..........[75000000 Read-Pairs processed] [Time: 2025-02-12 11:55:27] 
......
Finished reading SAM. Read: 75627889 reads/read-pairs.
Finished reading SAM. Used: 49294693 reads/read-pairs.
[Time: 2025-02-12 11:55:50] [Mem usage: [7GB / 9GB]] [Elapsed Time: 00:48:54.0081]
> Read Stats:
>   READ_PAIR_OK                   49294693
>   TOTAL_READ_PAIRS               75627889
>   DROPPED_NOT_PROPER_PAIR        0
>   DROPPED_READ_FAILS_VENDOR_QC   0
>   DROPPED_MARKED_NOT_VALID       0
>   DROPPED_CHROMS_MISMATCH        0
>   DROPPED_PAIR_STRANDS_MISMATCH  0
>   DROPPED_IGNORED_CHROMOSOME     0
>   DROPPED_NOT_UNIQUE_ALIGNMENT   26333196
>   DROPPED_NO_ALN_BLOCKS   0
>   DROPPED_NOT_MARKED_RG   -1
Pre-alignment read count unknown (Set --seqReadCt or --rawfastq)
Writing Output...
QoRTs QC complete with no problems.
Done.
Time spent on setup:           00:00:39.0956
Time spent on SAM iteration:   00:48:14.0125
                               (0.6377717793145508 minutes per million read-pairs)
                               (0.9784690886163614 minutes per million read-pairs used)
Time spent on file output:     00:00:18.0254
Total runtime:                 00:49:12.0335
Done. (Wed Feb 12 11:56:08 EST 2025)
```
