## Supplemental Data Set 2 for "The *pos-1* 3ʹ untranslated region governs germline specification and proliferation to ensure reproductive robustness": QoRTs_MultiPlot.benchmark

```
s	h:m:s	max_rss	max_vms	max_uss	max_pss	io_in	io_out	mean_load	cpu_time
38.0603	0:00:38	392.79	7544.43	387.08	387.32	147.97	0.36	16.16	4.25
```
