## Supplemental Data Set 2 for "The *pos-1* 3ʹ untranslated region governs germline specification and proliferation to ensure reproductive robustness": multiqc_data.json

```
{
    "report_data_sources": {
        "Samtools": {
            "flagstat": {
                "DG4222_20_rep1": "/pi/hira.goel-umw/Kai/OneStopRNAseq/users/639/021225_Haik_pos1_UTR_20degrees_03.18.53-02.12.2025/analysis_1/bam_qc/flagstat/DG4222_20_rep1.flagstat.txt",
                "DG4222_20_rep2": "/pi/hira.goel-umw/Kai/OneStopRNAseq/users/639/021225_Haik_pos1_UTR_20degrees_03.18.53-02.12.2025/analysis_1/bam_qc/flagstat/DG4222_20_rep2.flagstat.txt",
                "DG4222_20_rep3": "/pi/hira.goel-umw/Kai/OneStopRNAseq/users/639/021225_Haik_pos1_UTR_20degrees_03.18.53-02.12.2025/analysis_1/bam_qc/flagstat/DG4222_20_rep3.flagstat.txt",
                "WRM101_20_rep1": "/pi/hira.goel-umw/Kai/OneStopRNAseq/users/639/021225_Haik_pos1_UTR_20degrees_03.18.53-02.12.2025/analysis_1/bam_qc/flagstat/WRM101_20_rep1.flagstat.txt",
                "WRM101_20_rep2": "/pi/hira.goel-umw/Kai/OneStopRNAseq/users/639/021225_Haik_pos1_UTR_20degrees_03.18.53-02.12.2025/analysis_1/bam_qc/flagstat/WRM101_20_rep2.flagstat.txt",
                "WRM101_20_rep3": "/pi/hira.goel-umw/Kai/OneStopRNAseq/users/639/021225_Haik_pos1_UTR_20degrees_03.18.53-02.12.2025/analysis_1/bam_qc/flagstat/WRM101_20_rep3.flagstat.txt"
            }
        }
    },
    "report_general_stats_data": [
        {
            "DG4222_20_rep1": {
                "total_passed": 116608766,
                "total_failed": 0,
                "secondary_passed": 43277571,
                "secondary_failed": 0,
                "supplementary_passed": 0,
                "supplementary_failed": 0,
                "duplicates_passed": 0,
                "duplicates_failed": 0,
                "mapped_passed": 116608766,
                "mapped_failed": 0,
                "mapped_passed_pct": 100.0,
                "mapped_failed_pct": null,
                "paired in sequencing_passed": 73331195,
                "paired in sequencing_failed": 0,
                "read1_passed": 36665549,
                "read1_failed": 0,
                "read2_passed": 36665646,
                "read2_failed": 0,
                "properly paired_passed": 73330686,
                "properly paired_failed": 0,
                "properly paired_passed_pct": 100.0,
                "properly paired_failed_pct": null,
                "with itself and mate mapped_passed": 73330686,
                "with itself and mate mapped_failed": 0,
                "singletons_passed": 509,
                "singletons_failed": 0,
                "singletons_passed_pct": 0.0,
                "singletons_failed_pct": null,
                "with mate mapped to a different chr_passed": 0,
                "with mate mapped to a different chr_failed": 0,
                "with mate mapped to a different chr (mapQ >= 5)_passed": 0,
                "with mate mapped to a different chr (mapQ >= 5)_failed": 0,
                "flagstat_total": 116608766
            },
            "DG4222_20_rep2": {
                "total_passed": 138192859,
                "total_failed": 0,
                "secondary_passed": 40454681,
                "secondary_failed": 0,
                "supplementary_passed": 0,
                "supplementary_failed": 0,
                "duplicates_passed": 0,
                "duplicates_failed": 0,
                "mapped_passed": 138192859,
                "mapped_failed": 0,
                "mapped_passed_pct": 100.0,
                "mapped_failed_pct": null,
                "paired in sequencing_passed": 97738178,
                "paired in sequencing_failed": 0,
                "read1_passed": 48869088,
                "read1_failed": 0,
                "read2_passed": 48869090,
                "read2_failed": 0,
                "properly paired_passed": 97737852,
                "properly paired_failed": 0,
                "properly paired_passed_pct": 100.0,
                "properly paired_failed_pct": null,
                "with itself and mate mapped_passed": 97737852,
                "with itself and mate mapped_failed": 0,
                "singletons_passed": 326,
                "singletons_failed": 0,
                "singletons_passed_pct": 0.0,
                "singletons_failed_pct": null,
                "with mate mapped to a different chr_passed": 0,
                "with mate mapped to a different chr_failed": 0,
                "with mate mapped to a different chr (mapQ >= 5)_passed": 0,
                "with mate mapped to a different chr (mapQ >= 5)_failed": 0,
                "flagstat_total": 138192859
            },
            "DG4222_20_rep3": {
                "total_passed": 162945503,
                "total_failed": 0,
                "secondary_passed": 55573334,
                "secondary_failed": 0,
                "supplementary_passed": 0,
                "supplementary_failed": 0,
                "duplicates_passed": 0,
                "duplicates_failed": 0,
                "mapped_passed": 162945503,
                "mapped_failed": 0,
                "mapped_passed_pct": 100.0,
                "mapped_failed_pct": null,
                "paired in sequencing_passed": 107372169,
                "paired in sequencing_failed": 0,
                "read1_passed": 53686091,
                "read1_failed": 0,
                "read2_passed": 53686078,
                "read2_failed": 0,
                "properly paired_passed": 107372138,
                "properly paired_failed": 0,
                "properly paired_passed_pct": 100.0,
                "properly paired_failed_pct": null,
                "with itself and mate mapped_passed": 107372138,
                "with itself and mate mapped_failed": 0,
                "singletons_passed": 31,
                "singletons_failed": 0,
                "singletons_passed_pct": 0.0,
                "singletons_failed_pct": null,
                "with mate mapped to a different chr_passed": 0,
                "with mate mapped to a different chr_failed": 0,
                "with mate mapped to a different chr (mapQ >= 5)_passed": 0,
                "with mate mapped to a different chr (mapQ >= 5)_failed": 0,
                "flagstat_total": 162945503
            },
            "WRM101_20_rep1": {
                "total_passed": 164918690,
                "total_failed": 0,
                "secondary_passed": 71892129,
                "secondary_failed": 0,
                "supplementary_passed": 0,
                "supplementary_failed": 0,
                "duplicates_passed": 0,
                "duplicates_failed": 0,
                "mapped_passed": 164918690,
                "mapped_failed": 0,
                "mapped_passed_pct": 100.0,
                "mapped_failed_pct": null,
                "paired in sequencing_passed": 93026561,
                "paired in sequencing_failed": 0,
                "read1_passed": 46513234,
                "read1_failed": 0,
                "read2_passed": 46513327,
                "read2_failed": 0,
                "properly paired_passed": 93026102,
                "properly paired_failed": 0,
                "properly paired_passed_pct": 100.0,
                "properly paired_failed_pct": null,
                "with itself and mate mapped_passed": 93026102,
                "with itself and mate mapped_failed": 0,
                "singletons_passed": 459,
                "singletons_failed": 0,
                "singletons_passed_pct": 0.0,
                "singletons_failed_pct": null,
                "with mate mapped to a different chr_passed": 0,
                "with mate mapped to a different chr_failed": 0,
                "with mate mapped to a different chr (mapQ >= 5)_passed": 0,
                "with mate mapped to a different chr (mapQ >= 5)_failed": 0,
                "flagstat_total": 164918690
            },
            "WRM101_20_rep2": {
                "total_passed": 155846637,
                "total_failed": 0,
                "secondary_passed": 49713389,
                "secondary_failed": 0,
                "supplementary_passed": 0,
                "supplementary_failed": 0,
                "duplicates_passed": 0,
                "duplicates_failed": 0,
                "mapped_passed": 155846637,
                "mapped_failed": 0,
                "mapped_passed_pct": 100.0,
                "mapped_failed_pct": null,
                "paired in sequencing_passed": 106133248,
                "paired in sequencing_failed": 0,
                "read1_passed": 53067238,
                "read1_failed": 0,
                "read2_passed": 53066010,
                "read2_failed": 0,
                "properly paired_passed": 106131964,
                "properly paired_failed": 0,
                "properly paired_passed_pct": 100.0,
                "properly paired_failed_pct": null,
                "with itself and mate mapped_passed": 106131964,
                "with itself and mate mapped_failed": 0,
                "singletons_passed": 1284,
                "singletons_failed": 0,
                "singletons_passed_pct": 0.0,
                "singletons_failed_pct": null,
                "with mate mapped to a different chr_passed": 0,
                "with mate mapped to a different chr_failed": 0,
                "with mate mapped to a different chr (mapQ >= 5)_passed": 0,
                "with mate mapped to a different chr (mapQ >= 5)_failed": 0,
                "flagstat_total": 155846637
            },
            "WRM101_20_rep3": {
                "total_passed": 298282317,
                "total_failed": 0,
                "secondary_passed": 147025034,
                "secondary_failed": 0,
                "supplementary_passed": 0,
                "supplementary_failed": 0,
                "duplicates_passed": 0,
                "duplicates_failed": 0,
                "mapped_passed": 298282317,
                "mapped_failed": 0,
                "mapped_passed_pct": 100.0,
                "mapped_failed_pct": null,
                "paired in sequencing_passed": 151257283,
                "paired in sequencing_failed": 0,
                "read1_passed": 75628468,
                "read1_failed": 0,
                "read2_passed": 75628815,
                "read2_failed": 0,
                "properly paired_passed": 151255778,
                "properly paired_failed": 0,
                "properly paired_passed_pct": 100.0,
                "properly paired_failed_pct": null,
                "with itself and mate mapped_passed": 151255778,
                "with itself and mate mapped_failed": 0,
                "singletons_passed": 1505,
                "singletons_failed": 0,
                "singletons_passed_pct": 0.0,
                "singletons_failed_pct": null,
                "with mate mapped to a different chr_passed": 0,
                "with mate mapped to a different chr_failed": 0,
                "with mate mapped to a different chr (mapQ >= 5)_passed": 0,
                "with mate mapped to a different chr (mapQ >= 5)_failed": 0,
                "flagstat_total": 298282317
            }
        }
    ],
    "report_general_stats_headers": [
        {
            "flagstat_total": {
                "title": "Reads",
                "description": "Total reads in the bam file (millions)",
                "shared_key": "read_count",
                "hidden": true,
                "namespace": "Samtools: flagstat",
                "rid": "mqc-generalstats-samtools_flagstat-flagstat_total",
                "modify": null,
                "suffix": " M",
                "scale": "GnBu",
                "format": null,
                "colour": "55,126,184",
                "max": null,
                "min": null,
                "ceiling": null,
                "floor": null,
                "minrange": null,
                "placement": 1000.0,
                "dmax": 298.282317,
                "dmin": 0
            },
            "mapped_passed": {
                "title": "Reads mapped",
                "description": "Reads mapped in the bam file (millions)",
                "shared_key": "read_count",
                "namespace": "Samtools: flagstat",
                "rid": "mqc-generalstats-samtools_flagstat-mapped_passed",
                "modify": null,
                "suffix": " M",
                "scale": "GnBu",
                "format": null,
                "colour": "55,126,184",
                "hidden": false,
                "max": null,
                "min": null,
                "ceiling": null,
                "floor": null,
                "minrange": null,
                "placement": 1000.0,
                "dmax": 298.282317,
                "dmin": 0
            },
            "mapped_passed_pct": {
                "title": "% Reads mapped",
                "description": "% Reads mapped in the bam file",
                "min": 0,
                "max": 100,
                "suffix": "%",
                "scale": "RdYlGn",
                "hidden": true,
                "namespace": "Samtools: flagstat",
                "rid": "mqc-generalstats-samtools_flagstat-mapped_passed_pct",
                "format": null,
                "colour": "55,126,184",
                "ceiling": null,
                "floor": null,
                "minrange": null,
                "shared_key": null,
                "modify": null,
                "placement": 1000.0,
                "dmax": 100.0,
                "dmin": 0.0
            }
        }
    ],
    "report_multiqc_command": "/pi/mccb-umw/shared/OneStopRNAseq/conda/osr_envs/2c8bba48e4e4db46b71ae60648221723_/bin/multiqc bam_qc/flagstat/DG4222_20_rep1.flagstat.txt bam_qc/flagstat/DG4222_20_rep2.flagstat.txt bam_qc/flagstat/DG4222_20_rep3.flagstat.txt bam_qc/flagstat/WRM101_20_rep1.flagstat.txt bam_qc/flagstat/WRM101_20_rep2.flagstat.txt bam_qc/flagstat/WRM101_20_rep3.flagstat.txt -f -n bam_qc/samtools_flagstat_multiqc_report.html",
    "report_plot_data": {
        "samtools-flagstat-dp": {
            "id": "samtools-flagstat-dp",
            "plot_type": "violin",
            "layout": {
                "autosize": true,
                "colorway": [
                    "#7cb5ec",
                    "#434348",
                    "#90ed7d",
                    "#f7a35c",
                    "#8085e9",
                    "#f15c80",
                    "#e4d354",
                    "#2b908f",
                    "#f45b5b",
                    "#91e8e1"
                ],
                "font": {
                    "family": "'Lucida Grande', 'Open Sans', verdana, arial, sans-serif"
                },
                "height": 500,
                "hoverlabel": {
                    "namelength": -1
                },
                "margin": {
                    "b": 40,
                    "l": 60,
                    "pad": 0,
                    "r": 15,
                    "t": 50
                },
                "modebar": {
                    "activecolor": "rgba(0, 0, 0, 1)",
                    "bgcolor": "rgba(0, 0, 0, 0)",
                    "color": "rgba(0, 0, 0, 0.5)"
                },
                "paper_bgcolor": "white",
                "plot_bgcolor": "white",
                "showlegend": false,
                "title": {
                    "font": {
                        "size": 20
                    },
                    "text": "Samtools: flagstat: read count",
                    "x": 0.5,
                    "xanchor": "center"
                },
                "xaxis": {
                    "automargin": false,
                    "color": "rgba(0,0,0,0.3)",
                    "gridcolor": "rgba(0,0,0,0.1)",
                    "tickfont": {
                        "color": "rgba(0,0,0,0.5)",
                        "size": 9
                    },
                    "zerolinecolor": "rgba(0,0,0,0.1)"
                },
                "yaxis": {
                    "automargin": true,
                    "color": "rgba(0,0,0,0.3)",
                    "gridcolor": "rgba(0,0,0,0.1)",
                    "tickfont": {
                        "color": "rgba(0,0,0,0.5)",
                        "size": 9
                    },
                    "zerolinecolor": "rgba(0,0,0,0.1)"
                },
                "violingap": 0,
                "grid": {
                    "columns": 1,
                    "roworder": "top to bottom",
                    "ygap": 0.4
                }
            },
            "datasets": [
                {
                    "plot_id": "samtools-flagstat-dp",
                    "label": "Read counts",
                    "uid": "samtools-flagstat-dp_Read_counts",
                    "dconfig": {
                        "name": "Read counts",
                        "title": "Samtools flagstat: read count",
                        "ylab": "Read counts"
                    },
                    "layout": {
                        "title": {
                            "text": "Samtools flagstat: read count"
                        },
                        "xaxis": {
                            "hoverformat": null,
                            "ticksuffix": "",
                            "title": {
                                "text": null
                            },
                            "rangemode": "normal",
                            "autorangeoptions": {
                                "clipmin": null,
                                "clipmax": null,
                                "minallowed": null,
                                "maxallowed": null
                            }
                        },
                        "yaxis": {
                            "hoverformat": null,
                            "ticksuffix": "",
                            "title": {
                                "text": "Read counts"
                            },
                            "rangemode": "normal",
                            "autorangeoptions": {
                                "clipmin": null,
                                "clipmax": null,
                                "minallowed": null,
                                "maxallowed": null
                            }
                        }
                    },
                    "trace_params": {
                        "hovertemplate": "<b>%{text}</b>: %{x}<extra></extra>",
                        "orientation": "h",
                        "box": {
                            "visible": true
                        },
                        "meanline": {
                            "visible": true
                        },
                        "fillcolor": "#b5b5b5",
                        "line": {
                            "width": 2,
                            "color": "#b5b5b5"
                        },
                        "opacity": 0.5,
                        "points": false,
                        "hoveron": "points"
                    },
                    "pct_range": {
                        "xaxis": {
                            "min": 0,
                            "max": 100
                        },
                        "yaxis": {
                            "min": 0,
                            "max": 100
                        }
                    },
                    "metrics": [
                        "flagstat_total",
                        "total_passed",
                        "mapped_passed",
                        "secondary_passed",
                        "duplicates_passed",
                        "paired_in_sequencing_passed",
                        "properly_paired_passed",
                        "with_itself_and_mate_mapped_passed",
                        "singletons_passed",
                        "with_mate_mapped_to_a_different_chr_passed",
                        "with_mate_mapped_to_a_different_chr_mapQ_5__passed"
                    ],
                    "header_by_metric": {
                        "flagstat_total": {
                            "title": "Total Reads",
                            "description": "Total Reads",
                            "suffix": "",
                            "dmin": 0.0,
                            "dmax": 298282317.0,
                            "hidden": false,
                            "xaxis": {
                                "ticksuffix": null,
                                "tickvals": null,
                                "range": [
                                    -1491411.585,
                                    299781185.642925
                                ]
                            },
                            "show_only_outliers": false,
                            "show_points": true,
                            "namespace": "",
                            "color": null,
                            "hoverformat": null
                        },
                        "total_passed": {
                            "title": "Total Passed QC",
                            "description": "Total Passed QC",
                            "suffix": "",
                            "dmin": 0.0,
                            "dmax": 298282317.0,
                            "hidden": false,
                            "xaxis": {
                                "ticksuffix": null,
                                "tickvals": null,
                                "range": [
                                    -1491411.585,
                                    299781185.642925
                                ]
                            },
                            "show_only_outliers": false,
                            "show_points": true,
                            "namespace": "",
                            "color": null,
                            "hoverformat": null
                        },
                        "mapped_passed": {
                            "title": "Mapped",
                            "description": "Mapped",
                            "suffix": "",
                            "dmin": 0.0,
                            "dmax": 298282317.0,
                            "hidden": false,
                            "xaxis": {
                                "ticksuffix": null,
                                "tickvals": null,
                                "range": [
                                    -1491411.585,
                                    299781185.642925
                                ]
                            },
                            "show_only_outliers": false,
                            "show_points": true,
                            "namespace": "",
                            "color": null,
                            "hoverformat": null
                        },
                        "secondary_passed": {
                            "title": "Secondary Alignments",
                            "description": "Secondary Alignments",
                            "suffix": "",
                            "dmin": 0.0,
                            "dmax": 298282317.0,
                            "hidden": false,
                            "xaxis": {
                                "ticksuffix": null,
                                "tickvals": null,
                                "range": [
                                    -1491411.585,
                                    299781185.642925
                                ]
                            },
                            "show_only_outliers": false,
                            "show_points": true,
                            "namespace": "",
                            "color": null,
                            "hoverformat": null
                        },
                        "duplicates_passed": {
                            "title": "Duplicates",
                            "description": "Duplicates",
                            "suffix": "",
                            "dmin": 0.0,
                            "dmax": 298282317.0,
                            "hidden": false,
                            "xaxis": {
                                "ticksuffix": null,
                                "tickvals": null,
                                "range": [
                                    -1491411.585,
                                    299781185.642925
                                ]
                            },
                            "show_only_outliers": false,
                            "show_points": true,
                            "namespace": "",
                            "color": null,
                            "hoverformat": null
                        },
                        "paired_in_sequencing_passed": {
                            "title": "Paired in Sequencing",
                            "description": "Paired in Sequencing",
                            "suffix": "",
                            "dmin": 0.0,
                            "dmax": 298282317.0,
                            "hidden": false,
                            "xaxis": {
                                "ticksuffix": null,
                                "tickvals": null,
                                "range": [
                                    -1491411.585,
                                    299781185.642925
                                ]
                            },
                            "show_only_outliers": false,
                            "show_points": true,
                            "namespace": "",
                            "color": null,
                            "hoverformat": null
                        },
                        "properly_paired_passed": {
                            "title": "Properly Paired",
                            "description": "Properly Paired",
                            "suffix": "",
                            "dmin": 0.0,
                            "dmax": 298282317.0,
                            "hidden": false,
                            "xaxis": {
                                "ticksuffix": null,
                                "tickvals": null,
                                "range": [
                                    -1491411.585,
                                    299781185.642925
                                ]
                            },
                            "show_only_outliers": false,
                            "show_points": true,
                            "namespace": "",
                            "color": null,
                            "hoverformat": null
                        },
                        "with_itself_and_mate_mapped_passed": {
                            "title": "Self and mate mapped",
                            "description": "Reads with itself and mate mapped",
                            "suffix": "",
                            "dmin": 0.0,
                            "dmax": 298282317.0,
                            "hidden": false,
                            "xaxis": {
                                "ticksuffix": null,
                                "tickvals": null,
                                "range": [
                                    -1491411.585,
                                    299781185.642925
                                ]
                            },
                            "show_only_outliers": false,
                            "show_points": true,
                            "namespace": "",
                            "color": null,
                            "hoverformat": null
                        },
                        "singletons_passed": {
                            "title": "Singletons",
                            "description": "Singletons",
                            "suffix": "",
                            "dmin": 0.0,
                            "dmax": 298282317.0,
                            "hidden": false,
                            "xaxis": {
                                "ticksuffix": null,
                                "tickvals": null,
                                "range": [
                                    -1491411.585,
                                    299781185.642925
                                ]
                            },
                            "show_only_outliers": false,
                            "show_points": true,
                            "namespace": "",
                            "color": null,
                            "hoverformat": null
                        },
                        "with_mate_mapped_to_a_different_chr_passed": {
                            "title": "Mate mapped to diff chr",
                            "description": "Mate mapped to different chromosome",
                            "suffix": "",
                            "dmin": 0.0,
                            "dmax": 298282317.0,
                            "hidden": false,
                            "xaxis": {
                                "ticksuffix": null,
                                "tickvals": null,
                                "range": [
                                    -1491411.585,
                                    299781185.642925
                                ]
                            },
                            "show_only_outliers": false,
                            "show_points": true,
                            "namespace": "",
                            "color": null,
                            "hoverformat": null
                        },
                        "with_mate_mapped_to_a_different_chr_mapQ_5__passed": {
                            "title": "Diff chr (mapQ >= 5)",
                            "description": "Mate mapped to different chromosome (mapQ >= 5)",
                            "suffix": "",
                            "dmin": 0.0,
                            "dmax": 298282317.0,
                            "hidden": false,
                            "xaxis": {
                                "ticksuffix": null,
                                "tickvals": null,
                                "range": [
                                    -1491411.585,
                                    299781185.642925
                                ]
                            },
                            "show_only_outliers": false,
                            "show_points": true,
                            "namespace": "",
                            "color": null,
                            "hoverformat": null
                        }
                    },
                    "violin_value_by_sample_by_metric": {
                        "flagstat_total": {
                            "DG4222_20_rep1": 116608766,
                            "DG4222_20_rep2": 138192859,
                            "DG4222_20_rep3": 162945503,
                            "WRM101_20_rep1": 164918690,
                            "WRM101_20_rep2": 155846637,
                            "WRM101_20_rep3": 298282317
                        },
                        "total_passed": {
                            "DG4222_20_rep1": 116608766,
                            "DG4222_20_rep2": 138192859,
                            "DG4222_20_rep3": 162945503,
                            "WRM101_20_rep1": 164918690,
                            "WRM101_20_rep2": 155846637,
                            "WRM101_20_rep3": 298282317
                        },
                        "mapped_passed": {
                            "DG4222_20_rep1": 116608766,
                            "DG4222_20_rep2": 138192859,
                            "DG4222_20_rep3": 162945503,
                            "WRM101_20_rep1": 164918690,
                            "WRM101_20_rep2": 155846637,
                            "WRM101_20_rep3": 298282317
                        },
                        "secondary_passed": {
                            "DG4222_20_rep1": 43277571,
                            "DG4222_20_rep2": 40454681,
                            "DG4222_20_rep3": 55573334,
                            "WRM101_20_rep1": 71892129,
                            "WRM101_20_rep2": 49713389,
                            "WRM101_20_rep3": 147025034
                        },
                        "duplicates_passed": {
                            "DG4222_20_rep1": 0,
                            "DG4222_20_rep2": 0,
                            "DG4222_20_rep3": 0,
                            "WRM101_20_rep1": 0,
                            "WRM101_20_rep2": 0,
                            "WRM101_20_rep3": 0
                        },
                        "paired_in_sequencing_passed": {
                            "DG4222_20_rep1": 73331195,
                            "DG4222_20_rep2": 97738178,
                            "DG4222_20_rep3": 107372169,
                            "WRM101_20_rep1": 93026561,
                            "WRM101_20_rep2": 106133248,
                            "WRM101_20_rep3": 151257283
                        },
                        "properly_paired_passed": {
                            "DG4222_20_rep1": 73330686,
                            "DG4222_20_rep2": 97737852,
                            "DG4222_20_rep3": 107372138,
                            "WRM101_20_rep1": 93026102,
                            "WRM101_20_rep2": 106131964,
                            "WRM101_20_rep3": 151255778
                        },
                        "with_itself_and_mate_mapped_passed": {
                            "DG4222_20_rep1": 73330686,
                            "DG4222_20_rep2": 97737852,
                            "DG4222_20_rep3": 107372138,
                            "WRM101_20_rep1": 93026102,
                            "WRM101_20_rep2": 106131964,
                            "WRM101_20_rep3": 151255778
                        },
                        "singletons_passed": {
                            "DG4222_20_rep1": 509,
                            "DG4222_20_rep2": 326,
                            "DG4222_20_rep3": 31,
                            "WRM101_20_rep1": 459,
                            "WRM101_20_rep2": 1284,
                            "WRM101_20_rep3": 1505
                        },
                        "with_mate_mapped_to_a_different_chr_passed": {
                            "DG4222_20_rep1": 0,
                            "DG4222_20_rep2": 0,
                            "DG4222_20_rep3": 0,
                            "WRM101_20_rep1": 0,
                            "WRM101_20_rep2": 0,
                            "WRM101_20_rep3": 0
                        },
                        "with_mate_mapped_to_a_different_chr_mapQ_5__passed": {
                            "DG4222_20_rep1": 0,
                            "DG4222_20_rep2": 0,
                            "DG4222_20_rep3": 0,
                            "WRM101_20_rep1": 0,
                            "WRM101_20_rep2": 0,
                            "WRM101_20_rep3": 0
                        }
                    },
                    "scatter_value_by_sample_by_metric": {
                        "flagstat_total": {},
                        "total_passed": {},
                        "mapped_passed": {},
                        "secondary_passed": {},
                        "duplicates_passed": {},
                        "paired_in_sequencing_passed": {},
                        "properly_paired_passed": {},
                        "with_itself_and_mate_mapped_passed": {},
                        "singletons_passed": {},
                        "with_mate_mapped_to_a_different_chr_passed": {},
                        "with_mate_mapped_to_a_different_chr_mapQ_5__passed": {}
                    },
                    "all_samples": [
                        "DG4222_20_rep1",
                        "DG4222_20_rep2",
                        "DG4222_20_rep3",
                        "WRM101_20_rep1",
                        "WRM101_20_rep2",
                        "WRM101_20_rep3"
                    ],
                    "scatter_trace_params": {
                        "mode": "markers",
                        "marker": {
                            "size": 4,
                            "color": "#0b79e6"
                        },
                        "showlegend": false,
                        "hovertemplate": "<b>%{text}</b>: %{x}<extra></extra>",
                        "hoverlabel": {
                            "bgcolor": "white"
                        }
                    }
                },
                {
                    "plot_id": "samtools-flagstat-dp",
                    "label": "Percentage of total",
                    "uid": "samtools-flagstat-dp_Percentage_of_total",
                    "dconfig": {
                        "name": "Percentage of total",
                        "title": "Samtools flagstat: percentage of total",
                        "ylab": "Percentage of total"
                    },
                    "layout": {
                        "title": {
                            "text": "Samtools flagstat: percentage of total"
                        },
                        "xaxis": {
                            "hoverformat": null,
                            "ticksuffix": "",
                            "title": {
                                "text": null
                            },
                            "rangemode": "normal",
                            "autorangeoptions": {
                                "clipmin": null,
                                "clipmax": null,
                                "minallowed": null,
                                "maxallowed": null
                            }
                        },
                        "yaxis": {
                            "hoverformat": null,
                            "ticksuffix": "%",
                            "title": {
                                "text": "Percentage of total"
                            },
                            "rangemode": "normal",
                            "autorangeoptions": {
                                "clipmin": null,
                                "clipmax": null,
                                "minallowed": null,
                                "maxallowed": null
                            }
                        }
                    },
                    "trace_params": {
                        "hovertemplate": "<b>%{text}</b>: %{x}<extra></extra>",
                        "orientation": "h",
                        "box": {
                            "visible": true
                        },
                        "meanline": {
                            "visible": true
                        },
                        "fillcolor": "#b5b5b5",
                        "line": {
                            "width": 2,
                            "color": "#b5b5b5"
                        },
                        "opacity": 0.5,
                        "points": false,
                        "hoveron": "points"
                    },
                    "pct_range": {
                        "xaxis": {
                            "min": 0,
                            "max": 100
                        },
                        "yaxis": {
                            "min": 0,
                            "max": 100
                        }
                    },
                    "metrics": [
                        "flagstat_total_pct",
                        "total_passed_pct",
                        "mapped_passed_pct",
                        "secondary_passed_pct",
                        "duplicates_passed_pct",
                        "paired_in_sequencing_passed_pct",
                        "properly_paired_passed_pct",
                        "with_itself_and_mate_mapped_passed_pct",
                        "singletons_passed_pct",
                        "with_mate_mapped_to_a_different_chr_passed_pct",
                        "with_mate_mapped_to_a_different_chr_mapQ_5__passed_pct"
                    ],
                    "header_by_metric": {
                        "flagstat_total_pct": {
                            "title": "Total Reads",
                            "description": "Total Reads",
                            "suffix": "%",
                            "dmin": 0.0,
                            "dmax": 100.0,
                            "hidden": false,
                            "xaxis": {
                                "ticksuffix": "%",
                                "tickvals": null,
                                "range": [
                                    -0.5,
                                    100.5025
                                ]
                            },
                            "show_only_outliers": false,
                            "show_points": true,
                            "namespace": "",
                            "color": null,
                            "hoverformat": ".2f"
                        },
                        "total_passed_pct": {
                            "title": "Total Passed QC",
                            "description": "Total Passed QC",
                            "suffix": "%",
                            "dmin": 0.0,
                            "dmax": 100.0,
                            "hidden": false,
                            "xaxis": {
                                "ticksuffix": "%",
                                "tickvals": null,
                                "range": [
                                    -0.5,
                                    100.5025
                                ]
                            },
                            "show_only_outliers": false,
                            "show_points": true,
                            "namespace": "",
                            "color": null,
                            "hoverformat": ".2f"
                        },
                        "mapped_passed_pct": {
                            "title": "Mapped",
                            "description": "Mapped",
                            "suffix": "%",
                            "dmin": 0.0,
                            "dmax": 100.0,
                            "hidden": false,
                            "xaxis": {
                                "ticksuffix": "%",
                                "tickvals": null,
                                "range": [
                                    -0.5,
                                    100.5025
                                ]
                            },
                            "show_only_outliers": false,
                            "show_points": true,
                            "namespace": "",
                            "color": null,
                            "hoverformat": ".2f"
                        },
                        "secondary_passed_pct": {
                            "title": "Secondary Alignments",
                            "description": "Secondary Alignments",
                            "suffix": "%",
                            "dmin": 0.0,
                            "dmax": 100.0,
                            "hidden": false,
                            "xaxis": {
                                "ticksuffix": "%",
                                "tickvals": null,
                                "range": [
                                    -0.5,
                                    100.5025
                                ]
                            },
                            "show_only_outliers": false,
                            "show_points": true,
                            "namespace": "",
                            "color": null,
                            "hoverformat": ".2f"
                        },
                        "duplicates_passed_pct": {
                            "title": "Duplicates",
                            "description": "Duplicates",
                            "suffix": "%",
                            "dmin": 0.0,
                            "dmax": 100.0,
                            "hidden": false,
                            "xaxis": {
                                "ticksuffix": "%",
                                "tickvals": null,
                                "range": [
                                    -0.5,
                                    100.5025
                                ]
                            },
                            "show_only_outliers": false,
                            "show_points": true,
                            "namespace": "",
                            "color": null,
                            "hoverformat": ".2f"
                        },
                        "paired_in_sequencing_passed_pct": {
                            "title": "Paired in Sequencing",
                            "description": "Paired in Sequencing",
                            "suffix": "%",
                            "dmin": 0.0,
                            "dmax": 100.0,
                            "hidden": false,
                            "xaxis": {
                                "ticksuffix": "%",
                                "tickvals": null,
                                "range": [
                                    -0.5,
                                    100.5025
                                ]
                            },
                            "show_only_outliers": false,
                            "show_points": true,
                            "namespace": "",
                            "color": null,
                            "hoverformat": ".2f"
                        },
                        "properly_paired_passed_pct": {
                            "title": "Properly Paired",
                            "description": "Properly Paired",
                            "suffix": "%",
                            "dmin": 0.0,
                            "dmax": 100.0,
                            "hidden": false,
                            "xaxis": {
                                "ticksuffix": "%",
                                "tickvals": null,
                                "range": [
                                    -0.5,
                                    100.5025
                                ]
                            },
                            "show_only_outliers": false,
                            "show_points": true,
                            "namespace": "",
                            "color": null,
                            "hoverformat": ".2f"
                        },
                        "with_itself_and_mate_mapped_passed_pct": {
                            "title": "Self and mate mapped",
                            "description": "Self and mate mapped",
                            "suffix": "%",
                            "dmin": 0.0,
                            "dmax": 100.0,
                            "hidden": false,
                            "xaxis": {
                                "ticksuffix": "%",
                                "tickvals": null,
                                "range": [
                                    -0.5,
                                    100.5025
                                ]
                            },
                            "show_only_outliers": false,
                            "show_points": true,
                            "namespace": "",
                            "color": null,
                            "hoverformat": ".2f"
                        },
                        "singletons_passed_pct": {
                            "title": "Singletons",
                            "description": "Singletons",
                            "suffix": "%",
                            "dmin": 0.0,
                            "dmax": 100.0,
                            "hidden": false,
                            "xaxis": {
                                "ticksuffix": "%",
                                "tickvals": null,
                                "range": [
                                    -0.5,
                                    100.5025
                                ]
                            },
                            "show_only_outliers": false,
                            "show_points": true,
                            "namespace": "",
                            "color": null,
                            "hoverformat": ".2f"
                        },
                        "with_mate_mapped_to_a_different_chr_passed_pct": {
                            "title": "Mate mapped to diff chr",
                            "description": "Mate mapped to diff chr",
                            "suffix": "%",
                            "dmin": 0.0,
                            "dmax": 100.0,
                            "hidden": false,
                            "xaxis": {
                                "ticksuffix": "%",
                                "tickvals": null,
                                "range": [
                                    -0.5,
                                    100.5025
                                ]
                            },
                            "show_only_outliers": false,
                            "show_points": true,
                            "namespace": "",
                            "color": null,
                            "hoverformat": ".2f"
                        },
                        "with_mate_mapped_to_a_different_chr_mapQ_5__passed_pct": {
                            "title": "Diff chr (mapQ >= 5)",
                            "description": "Diff chr (mapQ >= 5)",
                            "suffix": "%",
                            "dmin": 0.0,
                            "dmax": 100.0,
                            "hidden": false,
                            "xaxis": {
                                "ticksuffix": "%",
                                "tickvals": null,
                                "range": [
                                    -0.5,
                                    100.5025
                                ]
                            },
                            "show_only_outliers": false,
                            "show_points": true,
                            "namespace": "",
                            "color": null,
                            "hoverformat": ".2f"
                        }
                    },
                    "violin_value_by_sample_by_metric": {
                        "flagstat_total_pct": {
                            "DG4222_20_rep1": 100.0,
                            "DG4222_20_rep2": 100.0,
                            "DG4222_20_rep3": 100.0,
                            "WRM101_20_rep1": 100.0,
                            "WRM101_20_rep2": 100.0,
                            "WRM101_20_rep3": 100.0
                        },
                        "total_passed_pct": {
                            "DG4222_20_rep1": 100.0,
                            "DG4222_20_rep2": 100.0,
                            "DG4222_20_rep3": 100.0,
                            "WRM101_20_rep1": 100.0,
                            "WRM101_20_rep2": 100.0,
                            "WRM101_20_rep3": 100.0
                        },
                        "mapped_passed_pct": {
                            "DG4222_20_rep1": 100.0,
                            "DG4222_20_rep2": 100.0,
                            "DG4222_20_rep3": 100.0,
                            "WRM101_20_rep1": 100.0,
                            "WRM101_20_rep2": 100.0,
                            "WRM101_20_rep3": 100.0
                        },
                        "secondary_passed_pct": {
                            "DG4222_20_rep1": 37.11347995913103,
                            "DG4222_20_rep2": 29.274074863738075,
                            "DG4222_20_rep3": 34.105472674505165,
                            "WRM101_20_rep1": 43.59246911311265,
                            "WRM101_20_rep2": 31.898916753654426,
                            "WRM101_20_rep3": 49.29056320827762
                        },
                        "duplicates_passed_pct": {
                            "DG4222_20_rep1": 0.0,
                            "DG4222_20_rep2": 0.0,
                            "DG4222_20_rep3": 0.0,
                            "WRM101_20_rep1": 0.0,
                            "WRM101_20_rep2": 0.0,
                            "WRM101_20_rep3": 0.0
                        },
                        "paired_in_sequencing_passed_pct": {
                            "DG4222_20_rep1": 62.886520040868966,
                            "DG4222_20_rep2": 70.72592513626192,
                            "DG4222_20_rep3": 65.89452732549483,
                            "WRM101_20_rep1": 56.40753088688734,
                            "WRM101_20_rep2": 68.10108324634557,
                            "WRM101_20_rep3": 50.70943679172238
                        },
                        "properly_paired_passed_pct": {
                            "DG4222_20_rep1": 62.88608353852231,
                            "DG4222_20_rep2": 70.72568923405804,
                            "DG4222_20_rep3": 65.89450830072924,
                            "WRM101_20_rep1": 56.407252567916956,
                            "WRM101_20_rep2": 68.10025935946247,
                            "WRM101_20_rep3": 50.70893223616739
                        },
                        "with_itself_and_mate_mapped_passed_pct": {
                            "DG4222_20_rep1": 62.88608353852231,
                            "DG4222_20_rep2": 70.72568923405804,
                            "DG4222_20_rep3": 65.89450830072924,
                            "WRM101_20_rep1": 56.407252567916956,
                            "WRM101_20_rep2": 68.10025935946247,
                            "WRM101_20_rep3": 50.70893223616739
                        },
                        "singletons_passed_pct": {
                            "DG4222_20_rep1": 0.0004365023466589124,
                            "DG4222_20_rep2": 0.0002359022038902893,
                            "DG4222_20_rep3": 1.902476559908499e-05,
                            "WRM101_20_rep1": 0.0002783189703968665,
                            "WRM101_20_rep2": 0.0008238868831029058,
                            "WRM101_20_rep3": 0.0005045555549979182
                        },
                        "with_mate_mapped_to_a_different_chr_passed_pct": {
                            "DG4222_20_rep1": 0.0,
                            "DG4222_20_rep2": 0.0,
                            "DG4222_20_rep3": 0.0,
                            "WRM101_20_rep1": 0.0,
                            "WRM101_20_rep2": 0.0,
                            "WRM101_20_rep3": 0.0
                        },
                        "with_mate_mapped_to_a_different_chr_mapQ_5__passed_pct": {
                            "DG4222_20_rep1": 0.0,
                            "DG4222_20_rep2": 0.0,
                            "DG4222_20_rep3": 0.0,
                            "WRM101_20_rep1": 0.0,
                            "WRM101_20_rep2": 0.0,
                            "WRM101_20_rep3": 0.0
                        }
                    },
                    "scatter_value_by_sample_by_metric": {
                        "flagstat_total_pct": {},
                        "total_passed_pct": {},
                        "mapped_passed_pct": {},
                        "secondary_passed_pct": {},
                        "duplicates_passed_pct": {},
                        "paired_in_sequencing_passed_pct": {},
                        "properly_paired_passed_pct": {},
                        "with_itself_and_mate_mapped_passed_pct": {},
                        "singletons_passed_pct": {},
                        "with_mate_mapped_to_a_different_chr_passed_pct": {},
                        "with_mate_mapped_to_a_different_chr_mapQ_5__passed_pct": {}
                    },
                    "all_samples": [
                        "DG4222_20_rep1",
                        "DG4222_20_rep2",
                        "DG4222_20_rep3",
                        "WRM101_20_rep1",
                        "WRM101_20_rep2",
                        "WRM101_20_rep3"
                    ],
                    "scatter_trace_params": {
                        "mode": "markers",
                        "marker": {
                            "size": 4,
                            "color": "#0b79e6"
                        },
                        "showlegend": false,
                        "hovertemplate": "<b>%{text}</b>: %{x}<extra></extra>",
                        "hoverlabel": {
                            "bgcolor": "white"
                        }
                    }
                }
            ],
            "pconfig": {
                "id": "samtools-flagstat-dp",
                "table_title": null,
                "title": "Samtools: flagstat: read count",
                "height": null,
                "width": null,
                "square": false,
                "logswitch": false,
                "logswitch_active": false,
                "logswitch_label": "Log10",
                "cpswitch": true,
                "cpswitch_c_active": true,
                "cpswitch_counts_label": "Counts",
                "cpswitch_percent_label": "Percentages",
                "xLog": null,
                "yLog": null,
                "xlog": false,
                "ylog": false,
                "data_labels": [
                    {
                        "name": "Read counts",
                        "title": "Samtools flagstat: read count",
                        "ylab": "Read counts"
                    },
                    {
                        "name": "Percentage of total",
                        "title": "Samtools flagstat: percentage of total",
                        "ylab": "Percentage of total"
                    }
                ],
                "xTitle": null,
                "yTitle": null,
                "xlab": null,
                "ylab": null,
                "xsuffix": null,
                "ysuffix": null,
                "tt_suffix": null,
                "xLabFormat": null,
                "yLabFormat": null,
                "yLabelFormat": null,
                "xlab_format": null,
                "ylab_format": null,
                "tt_label": null,
                "xDecimals": null,
                "yDecimals": null,
                "decimalPlaces": null,
                "x_decimals": null,
                "y_decimals": null,
                "tt_decimals": null,
                "xmin": null,
                "xmax": null,
                "ymin": null,
                "ymax": null,
                "xFloor": null,
                "xCeiling": null,
                "yFloor": null,
                "yCeiling": null,
                "x_clipmin": null,
                "x_clipmax": null,
                "y_clipmin": null,
                "y_clipmax": null,
                "save_data_file": true
            },
            "add_log_tab": false,
            "add_pct_tab": false,
            "l_active": false,
            "p_active": false,
            "pct_axis_update": {
                "ticksuffix": "%",
                "hoverformat": ".1f"
            },
            "axis_controlled_by_switches": [],
            "square": false,
            "flat": false,
            "violin_height": 70,
            "extra_height": 63,
            "no_violin": false,
            "show_table": true,
            "show_table_by_default": false,
            "n_samples": 6,
            "main_table_dt": {
                "id": "table-samtools-flagstat-dp",
                "raw_data": [
                    {
                        "DG4222_20_rep1": {
                            "flagstat_total": 116608766,
                            "total_passed": 116608766,
                            "mapped_passed": 116608766,
                            "secondary_passed": 43277571,
                            "duplicates_passed": 0,
                            "paired in sequencing_passed": 73331195,
                            "properly paired_passed": 73330686,
                            "with itself and mate mapped_passed": 73330686,
                            "singletons_passed": 509,
                            "with mate mapped to a different chr_passed": 0,
                            "with mate mapped to a different chr (mapQ >= 5)_passed": 0
                        },
                        "DG4222_20_rep2": {
                            "flagstat_total": 138192859,
                            "total_passed": 138192859,
                            "mapped_passed": 138192859,
                            "secondary_passed": 40454681,
                            "duplicates_passed": 0,
                            "paired in sequencing_passed": 97738178,
                            "properly paired_passed": 97737852,
                            "with itself and mate mapped_passed": 97737852,
                            "singletons_passed": 326,
                            "with mate mapped to a different chr_passed": 0,
                            "with mate mapped to a different chr (mapQ >= 5)_passed": 0
                        },
                        "DG4222_20_rep3": {
                            "flagstat_total": 162945503,
                            "total_passed": 162945503,
                            "mapped_passed": 162945503,
                            "secondary_passed": 55573334,
                            "duplicates_passed": 0,
                            "paired in sequencing_passed": 107372169,
                            "properly paired_passed": 107372138,
                            "with itself and mate mapped_passed": 107372138,
                            "singletons_passed": 31,
                            "with mate mapped to a different chr_passed": 0,
                            "with mate mapped to a different chr (mapQ >= 5)_passed": 0
                        },
                        "WRM101_20_rep1": {
                            "flagstat_total": 164918690,
                            "total_passed": 164918690,
                            "mapped_passed": 164918690,
                            "secondary_passed": 71892129,
                            "duplicates_passed": 0,
                            "paired in sequencing_passed": 93026561,
                            "properly paired_passed": 93026102,
                            "with itself and mate mapped_passed": 93026102,
                            "singletons_passed": 459,
                            "with mate mapped to a different chr_passed": 0,
                            "with mate mapped to a different chr (mapQ >= 5)_passed": 0
                        },
                        "WRM101_20_rep2": {
                            "flagstat_total": 155846637,
                            "total_passed": 155846637,
                            "mapped_passed": 155846637,
                            "secondary_passed": 49713389,
                            "duplicates_passed": 0,
                            "paired in sequencing_passed": 106133248,
                            "properly paired_passed": 106131964,
                            "with itself and mate mapped_passed": 106131964,
                            "singletons_passed": 1284,
                            "with mate mapped to a different chr_passed": 0,
                            "with mate mapped to a different chr (mapQ >= 5)_passed": 0
                        },
                        "WRM101_20_rep3": {
                            "flagstat_total": 298282317,
                            "total_passed": 298282317,
                            "mapped_passed": 298282317,
                            "secondary_passed": 147025034,
                            "duplicates_passed": 0,
                            "paired in sequencing_passed": 151257283,
                            "properly paired_passed": 151255778,
                            "with itself and mate mapped_passed": 151255778,
                            "singletons_passed": 1505,
                            "with mate mapped to a different chr_passed": 0,
                            "with mate mapped to a different chr (mapQ >= 5)_passed": 0
                        }
                    }
                ],
                "formatted_data": [
                    {
                        "DG4222_20_rep1": {
                            "flagstat_total": "116,608,766",
                            "total_passed": "116,608,766",
                            "mapped_passed": "116,608,766",
                            "secondary_passed": "43,277,571",
                            "duplicates_passed": "0",
                            "paired in sequencing_passed": "73,331,195",
                            "properly paired_passed": "73,330,686",
                            "with itself and mate mapped_passed": "73,330,686",
                            "singletons_passed": "509",
                            "with mate mapped to a different chr_passed": "0",
                            "with mate mapped to a different chr (mapQ >= 5)_passed": "0"
                        },
                        "DG4222_20_rep2": {
                            "flagstat_total": "138,192,859",
                            "total_passed": "138,192,859",
                            "mapped_passed": "138,192,859",
                            "secondary_passed": "40,454,681",
                            "duplicates_passed": "0",
                            "paired in sequencing_passed": "97,738,178",
                            "properly paired_passed": "97,737,852",
                            "with itself and mate mapped_passed": "97,737,852",
                            "singletons_passed": "326",
                            "with mate mapped to a different chr_passed": "0",
                            "with mate mapped to a different chr (mapQ >= 5)_passed": "0"
                        },
                        "DG4222_20_rep3": {
                            "flagstat_total": "162,945,503",
                            "total_passed": "162,945,503",
                            "mapped_passed": "162,945,503",
                            "secondary_passed": "55,573,334",
                            "duplicates_passed": "0",
                            "paired in sequencing_passed": "107,372,169",
                            "properly paired_passed": "107,372,138",
                            "with itself and mate mapped_passed": "107,372,138",
                            "singletons_passed": "31",
                            "with mate mapped to a different chr_passed": "0",
                            "with mate mapped to a different chr (mapQ >= 5)_passed": "0"
                        },
                        "WRM101_20_rep1": {
                            "flagstat_total": "164,918,690",
                            "total_passed": "164,918,690",
                            "mapped_passed": "164,918,690",
                            "secondary_passed": "71,892,129",
                            "duplicates_passed": "0",
                            "paired in sequencing_passed": "93,026,561",
                            "properly paired_passed": "93,026,102",
                            "with itself and mate mapped_passed": "93,026,102",
                            "singletons_passed": "459",
                            "with mate mapped to a different chr_passed": "0",
                            "with mate mapped to a different chr (mapQ >= 5)_passed": "0"
                        },
                        "WRM101_20_rep2": {
                            "flagstat_total": "155,846,637",
                            "total_passed": "155,846,637",
                            "mapped_passed": "155,846,637",
                            "secondary_passed": "49,713,389",
                            "duplicates_passed": "0",
                            "paired in sequencing_passed": "106,133,248",
                            "properly paired_passed": "106,131,964",
                            "with itself and mate mapped_passed": "106,131,964",
                            "singletons_passed": "1,284",
                            "with mate mapped to a different chr_passed": "0",
                            "with mate mapped to a different chr (mapQ >= 5)_passed": "0"
                        },
                        "WRM101_20_rep3": {
                            "flagstat_total": "298,282,317",
                            "total_passed": "298,282,317",
                            "mapped_passed": "298,282,317",
                            "secondary_passed": "147,025,034",
                            "duplicates_passed": "0",
                            "paired in sequencing_passed": "151,257,283",
                            "properly paired_passed": "151,255,778",
                            "with itself and mate mapped_passed": "151,255,778",
                            "singletons_passed": "1,505",
                            "with mate mapped to a different chr_passed": "0",
                            "with mate mapped to a different chr (mapQ >= 5)_passed": "0"
                        }
                    }
                ],
                "headers_in_order": {
                    "1000": [
                        [
                            0,
                            "flagstat_total"
                        ],
                        [
                            0,
                            "total_passed"
                        ],
                        [
                            0,
                            "mapped_passed"
                        ],
                        [
                            0,
                            "secondary_passed"
                        ],
                        [
                            0,
                            "duplicates_passed"
                        ],
                        [
                            0,
                            "paired in sequencing_passed"
                        ],
                        [
                            0,
                            "properly paired_passed"
                        ],
                        [
                            0,
                            "with itself and mate mapped_passed"
                        ],
                        [
                            0,
                            "singletons_passed"
                        ],
                        [
                            0,
                            "with mate mapped to a different chr_passed"
                        ],
                        [
                            0,
                            "with mate mapped to a different chr (mapQ >= 5)_passed"
                        ]
                    ]
                },
                "headers": [
                    {
                        "flagstat_total": {
                            "rid": "flagstat_total",
                            "title": "Total Reads",
                            "description": "Total Reads",
                            "namespace": "",
                            "scale": "GnBu",
                            "hidden": false,
                            "color": null,
                            "placement": 1000.0,
                            "max": null,
                            "dmax": 298282317.0,
                            "min": null,
                            "dmin": 0.0,
                            "ceiling": null,
                            "floor": null,
                            "minrange": null,
                            "shared_key": "read_count",
                            "tt_decimals": null,
                            "suffix": null,
                            "cond_formatting_colours": [
                                {
                                    "blue": "#337ab7"
                                },
                                {
                                    "lbue": "#5bc0de"
                                },
                                {
                                    "pass": "#5cb85c"
                                },
                                {
                                    "warn": "#f0ad4e"
                                },
                                {
                                    "fail": "#d9534f"
                                }
                            ],
                            "cond_formatting_rules": {},
                            "bgcols": {},
                            "bars_zero_centrepoint": false
                        },
                        "total_passed": {
                            "rid": "total_passed",
                            "title": "Total Passed QC",
                            "description": "Total Passed QC",
                            "namespace": "",
                            "scale": "GnBu",
                            "hidden": false,
                            "color": null,
                            "placement": 1000.0,
                            "max": null,
                            "dmax": 298282317.0,
                            "min": null,
                            "dmin": 0.0,
                            "ceiling": null,
                            "floor": null,
                            "minrange": null,
                            "shared_key": "read_count",
                            "tt_decimals": null,
                            "suffix": null,
                            "cond_formatting_colours": [
                                {
                                    "blue": "#337ab7"
                                },
                                {
                                    "lbue": "#5bc0de"
                                },
                                {
                                    "pass": "#5cb85c"
                                },
                                {
                                    "warn": "#f0ad4e"
                                },
                                {
                                    "fail": "#d9534f"
                                }
                            ],
                            "cond_formatting_rules": {},
                            "bgcols": {},
                            "bars_zero_centrepoint": false
                        },
                        "mapped_passed": {
                            "rid": "mapped_passed",
                            "title": "Mapped",
                            "description": "Mapped",
                            "namespace": "",
                            "scale": "GnBu",
                            "hidden": false,
                            "color": null,
                            "placement": 1000.0,
                            "max": null,
                            "dmax": 298282317.0,
                            "min": null,
                            "dmin": 0.0,
                            "ceiling": null,
                            "floor": null,
                            "minrange": null,
                            "shared_key": "read_count",
                            "tt_decimals": null,
                            "suffix": null,
                            "cond_formatting_colours": [
                                {
                                    "blue": "#337ab7"
                                },
                                {
                                    "lbue": "#5bc0de"
                                },
                                {
                                    "pass": "#5cb85c"
                                },
                                {
                                    "warn": "#f0ad4e"
                                },
                                {
                                    "fail": "#d9534f"
                                }
                            ],
                            "cond_formatting_rules": {},
                            "bgcols": {},
                            "bars_zero_centrepoint": false
                        },
                        "secondary_passed": {
                            "rid": "secondary_passed",
                            "title": "Secondary Alignments",
                            "description": "Secondary Alignments",
                            "namespace": "",
                            "scale": "GnBu",
                            "hidden": false,
                            "color": null,
                            "placement": 1000.0,
                            "max": null,
                            "dmax": 298282317.0,
                            "min": null,
                            "dmin": 0.0,
                            "ceiling": null,
                            "floor": null,
                            "minrange": null,
                            "shared_key": "read_count",
                            "tt_decimals": null,
                            "suffix": null,
                            "cond_formatting_colours": [
                                {
                                    "blue": "#337ab7"
                                },
                                {
                                    "lbue": "#5bc0de"
                                },
                                {
                                    "pass": "#5cb85c"
                                },
                                {
                                    "warn": "#f0ad4e"
                                },
                                {
                                    "fail": "#d9534f"
                                }
                            ],
                            "cond_formatting_rules": {},
                            "bgcols": {},
                            "bars_zero_centrepoint": false
                        },
                        "duplicates_passed": {
                            "rid": "duplicates_passed",
                            "title": "Duplicates",
                            "description": "Duplicates",
                            "namespace": "",
                            "scale": "GnBu",
                            "hidden": false,
                            "color": null,
                            "placement": 1000.0,
                            "max": null,
                            "dmax": 298282317.0,
                            "min": null,
                            "dmin": 0.0,
                            "ceiling": null,
                            "floor": null,
                            "minrange": null,
                            "shared_key": "read_count",
                            "tt_decimals": null,
                            "suffix": null,
                            "cond_formatting_colours": [
                                {
                                    "blue": "#337ab7"
                                },
                                {
                                    "lbue": "#5bc0de"
                                },
                                {
                                    "pass": "#5cb85c"
                                },
                                {
                                    "warn": "#f0ad4e"
                                },
                                {
                                    "fail": "#d9534f"
                                }
                            ],
                            "cond_formatting_rules": {},
                            "bgcols": {},
                            "bars_zero_centrepoint": false
                        },
                        "paired in sequencing_passed": {
                            "rid": "paired_in_sequencing_passed",
                            "title": "Paired in Sequencing",
                            "description": "Paired in Sequencing",
                            "namespace": "",
                            "scale": "GnBu",
                            "hidden": false,
                            "color": null,
                            "placement": 1000.0,
                            "max": null,
                            "dmax": 298282317.0,
                            "min": null,
                            "dmin": 0.0,
                            "ceiling": null,
                            "floor": null,
                            "minrange": null,
                            "shared_key": "read_count",
                            "tt_decimals": null,
                            "suffix": null,
                            "cond_formatting_colours": [
                                {
                                    "blue": "#337ab7"
                                },
                                {
                                    "lbue": "#5bc0de"
                                },
                                {
                                    "pass": "#5cb85c"
                                },
                                {
                                    "warn": "#f0ad4e"
                                },
                                {
                                    "fail": "#d9534f"
                                }
                            ],
                            "cond_formatting_rules": {},
                            "bgcols": {},
                            "bars_zero_centrepoint": false
                        },
                        "properly paired_passed": {
                            "rid": "properly_paired_passed",
                            "title": "Properly Paired",
                            "description": "Properly Paired",
                            "namespace": "",
                            "scale": "GnBu",
                            "hidden": false,
                            "color": null,
                            "placement": 1000.0,
                            "max": null,
                            "dmax": 298282317.0,
                            "min": null,
                            "dmin": 0.0,
                            "ceiling": null,
                            "floor": null,
                            "minrange": null,
                            "shared_key": "read_count",
                            "tt_decimals": null,
                            "suffix": null,
                            "cond_formatting_colours": [
                                {
                                    "blue": "#337ab7"
                                },
                                {
                                    "lbue": "#5bc0de"
                                },
                                {
                                    "pass": "#5cb85c"
                                },
                                {
                                    "warn": "#f0ad4e"
                                },
                                {
                                    "fail": "#d9534f"
                                }
                            ],
                            "cond_formatting_rules": {},
                            "bgcols": {},
                            "bars_zero_centrepoint": false
                        },
                        "with itself and mate mapped_passed": {
                            "rid": "with_itself_and_mate_mapped_passed",
                            "title": "Self and mate mapped",
                            "description": "Reads with itself and mate mapped",
                            "namespace": "",
                            "scale": "GnBu",
                            "hidden": false,
                            "color": null,
                            "placement": 1000.0,
                            "max": null,
                            "dmax": 298282317.0,
                            "min": null,
                            "dmin": 0.0,
                            "ceiling": null,
                            "floor": null,
                            "minrange": null,
                            "shared_key": "read_count",
                            "tt_decimals": null,
                            "suffix": null,
                            "cond_formatting_colours": [
                                {
                                    "blue": "#337ab7"
                                },
                                {
                                    "lbue": "#5bc0de"
                                },
                                {
                                    "pass": "#5cb85c"
                                },
                                {
                                    "warn": "#f0ad4e"
                                },
                                {
                                    "fail": "#d9534f"
                                }
                            ],
                            "cond_formatting_rules": {},
                            "bgcols": {},
                            "bars_zero_centrepoint": false
                        },
                        "singletons_passed": {
                            "rid": "singletons_passed",
                            "title": "Singletons",
                            "description": "Singletons",
                            "namespace": "",
                            "scale": "GnBu",
                            "hidden": false,
                            "color": null,
                            "placement": 1000.0,
                            "max": null,
                            "dmax": 298282317.0,
                            "min": null,
                            "dmin": 0.0,
                            "ceiling": null,
                            "floor": null,
                            "minrange": null,
                            "shared_key": "read_count",
                            "tt_decimals": null,
                            "suffix": null,
                            "cond_formatting_colours": [
                                {
                                    "blue": "#337ab7"
                                },
                                {
                                    "lbue": "#5bc0de"
                                },
                                {
                                    "pass": "#5cb85c"
                                },
                                {
                                    "warn": "#f0ad4e"
                                },
                                {
                                    "fail": "#d9534f"
                                }
                            ],
                            "cond_formatting_rules": {},
                            "bgcols": {},
                            "bars_zero_centrepoint": false
                        },
                        "with mate mapped to a different chr_passed": {
                            "rid": "with_mate_mapped_to_a_different_chr_passed",
                            "title": "Mate mapped to diff chr",
                            "description": "Mate mapped to different chromosome",
                            "namespace": "",
                            "scale": "GnBu",
                            "hidden": false,
                            "color": null,
                            "placement": 1000.0,
                            "max": null,
                            "dmax": 298282317.0,
                            "min": null,
                            "dmin": 0.0,
                            "ceiling": null,
                            "floor": null,
                            "minrange": null,
                            "shared_key": "read_count",
                            "tt_decimals": null,
                            "suffix": null,
                            "cond_formatting_colours": [
                                {
                                    "blue": "#337ab7"
                                },
                                {
                                    "lbue": "#5bc0de"
                                },
                                {
                                    "pass": "#5cb85c"
                                },
                                {
                                    "warn": "#f0ad4e"
                                },
                                {
                                    "fail": "#d9534f"
                                }
                            ],
                            "cond_formatting_rules": {},
                            "bgcols": {},
                            "bars_zero_centrepoint": false
                        },
                        "with mate mapped to a different chr (mapQ >= 5)_passed": {
                            "rid": "with_mate_mapped_to_a_different_chr_mapQ_5__passed",
                            "title": "Diff chr (mapQ >= 5)",
                            "description": "Mate mapped to different chromosome (mapQ >= 5)",
                            "namespace": "",
                            "scale": "GnBu",
                            "hidden": false,
                            "color": null,
                            "placement": 1000.0,
                            "max": null,
                            "dmax": 298282317.0,
                            "min": null,
                            "dmin": 0.0,
                            "ceiling": null,
                            "floor": null,
                            "minrange": null,
                            "shared_key": "read_count",
                            "tt_decimals": null,
                            "suffix": null,
                            "cond_formatting_colours": [
                                {
                                    "blue": "#337ab7"
                                },
                                {
                                    "lbue": "#5bc0de"
                                },
                                {
                                    "pass": "#5cb85c"
                                },
                                {
                                    "warn": "#f0ad4e"
                                },
                                {
                                    "fail": "#d9534f"
                                }
                            ],
                            "cond_formatting_rules": {},
                            "bgcols": {},
                            "bars_zero_centrepoint": false
                        }
                    }
                ],
                "pconfig": {
                    "id": "samtools-flagstat-dp",
                    "table_title": null,
                    "title": "Samtools: flagstat: read count",
                    "height": null,
                    "width": null,
                    "square": false,
                    "logswitch": false,
                    "logswitch_active": false,
                    "logswitch_label": "Log10",
                    "cpswitch": true,
                    "cpswitch_c_active": true,
                    "cpswitch_counts_label": "Counts",
                    "cpswitch_percent_label": "Percentages",
                    "xLog": null,
                    "yLog": null,
                    "xlog": false,
                    "ylog": false,
                    "data_labels": [
                        {
                            "name": "Read counts",
                            "title": "Samtools flagstat: read count",
                            "ylab": "Read counts"
                        },
                        {
                            "name": "Percentage of total",
                            "title": "Samtools flagstat: percentage of total",
                            "ylab": "Percentage of total"
                        }
                    ],
                    "xTitle": null,
                    "yTitle": null,
                    "xlab": null,
                    "ylab": null,
                    "xsuffix": null,
                    "ysuffix": null,
                    "tt_suffix": null,
                    "xLabFormat": null,
                    "yLabFormat": null,
                    "yLabelFormat": null,
                    "xlab_format": null,
                    "ylab_format": null,
                    "tt_label": null,
                    "xDecimals": null,
                    "yDecimals": null,
                    "decimalPlaces": null,
                    "x_decimals": null,
                    "y_decimals": null,
                    "tt_decimals": null,
                    "xmin": null,
                    "xmax": null,
                    "ymin": null,
                    "ymax": null,
                    "xFloor": null,
                    "xCeiling": null,
                    "yFloor": null,
                    "yCeiling": null,
                    "x_clipmin": null,
                    "x_clipmax": null,
                    "y_clipmin": null,
                    "y_clipmax": null,
                    "save_data_file": true,
                    "namespace": "",
                    "save_file": false,
                    "raw_data_fn": null,
                    "defaultsort": null,
                    "sort_rows": true,
                    "only_defined_headers": true,
                    "col1_header": "Sample Name",
                    "no_violin": false,
                    "scale": "GnBu",
                    "min": null
                }
            }
        },
        "general_stats_table": {
            "id": "general_stats_table",
            "plot_type": "violin",
            "layout": {
                "autosize": true,
                "colorway": [
                    "#7cb5ec",
                    "#434348",
                    "#90ed7d",
                    "#f7a35c",
                    "#8085e9",
                    "#f15c80",
                    "#e4d354",
                    "#2b908f",
                    "#f45b5b",
                    "#91e8e1"
                ],
                "font": {
                    "family": "'Lucida Grande', 'Open Sans', verdana, arial, sans-serif"
                },
                "height": 500,
                "hoverlabel": {
                    "namelength": -1
                },
                "margin": {
                    "b": 40,
                    "l": 60,
                    "pad": 0,
                    "r": 15,
                    "t": 50
                },
                "modebar": {
                    "activecolor": "rgba(0, 0, 0, 1)",
                    "bgcolor": "rgba(0, 0, 0, 0)",
                    "color": "rgba(0, 0, 0, 0.5)"
                },
                "paper_bgcolor": "white",
                "plot_bgcolor": "white",
                "showlegend": false,
                "title": {
                    "font": {
                        "size": 20
                    },
                    "text": "General Statistics",
                    "x": 0.5,
                    "xanchor": "center"
                },
                "xaxis": {
                    "automargin": false,
                    "color": "rgba(0,0,0,0.3)",
                    "gridcolor": "rgba(0,0,0,0.1)",
                    "tickfont": {
                        "color": "rgba(0,0,0,0.5)",
                        "size": 9
                    },
                    "zerolinecolor": "rgba(0,0,0,0.1)"
                },
                "yaxis": {
                    "automargin": true,
                    "color": "rgba(0,0,0,0.3)",
                    "gridcolor": "rgba(0,0,0,0.1)",
                    "tickfont": {
                        "color": "rgba(0,0,0,0.5)",
                        "size": 9
                    },
                    "zerolinecolor": "rgba(0,0,0,0.1)"
                },
                "violingap": 0,
                "grid": {
                    "columns": 1,
                    "roworder": "top to bottom",
                    "ygap": 0.4
                }
            },
            "datasets": [
                {
                    "plot_id": "general_stats_table",
                    "label": "1",
                    "uid": "general_stats_table",
                    "dconfig": {
                        "ylab": null
                    },
                    "layout": {
                        "title": {
                            "text": "General Statistics"
                        },
                        "xaxis": {
                            "hoverformat": null,
                            "ticksuffix": "",
                            "title": {
                                "text": null
                            },
                            "rangemode": "normal",
                            "autorangeoptions": {
                                "clipmin": null,
                                "clipmax": null,
                                "minallowed": null,
                                "maxallowed": null
                            }
                        },
                        "yaxis": {
                            "hoverformat": null,
                            "ticksuffix": "",
                            "title": {
                                "text": null
                            },
                            "rangemode": "normal",
                            "autorangeoptions": {
                                "clipmin": null,
                                "clipmax": null,
                                "minallowed": null,
                                "maxallowed": null
                            }
                        }
                    },
                    "trace_params": {
                        "hovertemplate": "<b>%{text}</b>: %{x}<extra></extra>",
                        "orientation": "h",
                        "box": {
                            "visible": true
                        },
                        "meanline": {
                            "visible": true
                        },
                        "fillcolor": "#b5b5b5",
                        "line": {
                            "width": 2,
                            "color": "#b5b5b5"
                        },
                        "opacity": 0.5,
                        "points": false,
                        "hoveron": "points"
                    },
                    "pct_range": {
                        "xaxis": {
                            "min": 0,
                            "max": 100
                        },
                        "yaxis": {
                            "min": 0,
                            "max": 100
                        }
                    },
                    "metrics": [
                        "mqc-generalstats-samtools_flagstat-flagstat_total",
                        "mqc-generalstats-samtools_flagstat-mapped_passed",
                        "mqc-generalstats-samtools_flagstat-mapped_passed_pct"
                    ],
                    "header_by_metric": {
                        "mqc-generalstats-samtools_flagstat-flagstat_total": {
                            "title": "Reads",
                            "description": "Total reads in the bam file (millions)",
                            "suffix": " M",
                            "dmin": 0.0,
                            "dmax": 298.282317,
                            "hidden": true,
                            "xaxis": {
                                "ticksuffix": " M",
                                "tickvals": null,
                                "range": [
                                    -1.4914115849999998,
                                    299.781185642925
                                ]
                            },
                            "show_only_outliers": false,
                            "show_points": true,
                            "namespace": "Samtools: flagstat",
                            "color": null,
                            "hoverformat": ".2f"
                        },
                        "mqc-generalstats-samtools_flagstat-mapped_passed": {
                            "title": "Reads mapped",
                            "description": "Reads mapped in the bam file (millions)",
                            "suffix": " M",
                            "dmin": 0.0,
                            "dmax": 298.282317,
                            "hidden": false,
                            "xaxis": {
                                "ticksuffix": " M",
                                "tickvals": null,
                                "range": [
                                    -1.4914115849999998,
                                    299.781185642925
                                ]
                            },
                            "show_only_outliers": false,
                            "show_points": true,
                            "namespace": "Samtools: flagstat",
                            "color": null,
                            "hoverformat": ".2f"
                        },
                        "mqc-generalstats-samtools_flagstat-mapped_passed_pct": {
                            "title": "% Reads mapped",
                            "description": "% Reads mapped in the bam file",
                            "suffix": "%",
                            "dmin": 0.0,
                            "dmax": 100.0,
                            "hidden": true,
                            "xaxis": {
                                "ticksuffix": "%",
                                "tickvals": null,
                                "range": [
                                    -0.5,
                                    100.5025
                                ]
                            },
                            "show_only_outliers": false,
                            "show_points": true,
                            "namespace": "Samtools: flagstat",
                            "color": null,
                            "hoverformat": ".2f"
                        }
                    },
                    "violin_value_by_sample_by_metric": {
                        "mqc-generalstats-samtools_flagstat-flagstat_total": {
                            "DG4222_20_rep1": 116.60876599999999,
                            "DG4222_20_rep2": 138.192859,
                            "DG4222_20_rep3": 162.945503,
                            "WRM101_20_rep1": 164.91869,
                            "WRM101_20_rep2": 155.846637,
                            "WRM101_20_rep3": 298.282317
                        },
                        "mqc-generalstats-samtools_flagstat-mapped_passed": {
                            "DG4222_20_rep1": 116.60876599999999,
                            "DG4222_20_rep2": 138.192859,
                            "DG4222_20_rep3": 162.945503,
                            "WRM101_20_rep1": 164.91869,
                            "WRM101_20_rep2": 155.846637,
                            "WRM101_20_rep3": 298.282317
                        },
                        "mqc-generalstats-samtools_flagstat-mapped_passed_pct": {
                            "DG4222_20_rep1": 100.0,
                            "DG4222_20_rep2": 100.0,
                            "DG4222_20_rep3": 100.0,
                            "WRM101_20_rep1": 100.0,
                            "WRM101_20_rep2": 100.0,
                            "WRM101_20_rep3": 100.0
                        }
                    },
                    "scatter_value_by_sample_by_metric": {
                        "mqc-generalstats-samtools_flagstat-flagstat_total": {},
                        "mqc-generalstats-samtools_flagstat-mapped_passed": {},
                        "mqc-generalstats-samtools_flagstat-mapped_passed_pct": {}
                    },
                    "all_samples": [
                        "DG4222_20_rep1",
                        "DG4222_20_rep2",
                        "DG4222_20_rep3",
                        "WRM101_20_rep1",
                        "WRM101_20_rep2",
                        "WRM101_20_rep3"
                    ],
                    "scatter_trace_params": {
                        "mode": "markers",
                        "marker": {
                            "size": 4,
                            "color": "#0b79e6"
                        },
                        "showlegend": false,
                        "hovertemplate": "<b>%{text}</b>: %{x}<extra></extra>",
                        "hoverlabel": {
                            "bgcolor": "white"
                        }
                    }
                }
            ],
            "pconfig": {
                "id": "general_stats_table",
                "table_title": null,
                "title": "General Statistics",
                "height": null,
                "width": null,
                "square": false,
                "logswitch": false,
                "logswitch_active": false,
                "logswitch_label": "Log10",
                "cpswitch": true,
                "cpswitch_c_active": true,
                "cpswitch_counts_label": "Counts",
                "cpswitch_percent_label": "Percentages",
                "xLog": null,
                "yLog": null,
                "xlog": false,
                "ylog": false,
                "data_labels": [],
                "xTitle": null,
                "yTitle": null,
                "xlab": null,
                "ylab": null,
                "xsuffix": null,
                "ysuffix": null,
                "tt_suffix": null,
                "xLabFormat": null,
                "yLabFormat": null,
                "yLabelFormat": null,
                "xlab_format": null,
                "ylab_format": null,
                "tt_label": null,
                "xDecimals": null,
                "yDecimals": null,
                "decimalPlaces": null,
                "x_decimals": null,
                "y_decimals": null,
                "tt_decimals": null,
                "xmin": null,
                "xmax": null,
                "ymin": null,
                "ymax": null,
                "xFloor": null,
                "xCeiling": null,
                "yFloor": null,
                "yCeiling": null,
                "x_clipmin": null,
                "x_clipmax": null,
                "y_clipmin": null,
                "y_clipmax": null,
                "save_data_file": true
            },
            "add_log_tab": false,
            "add_pct_tab": false,
            "l_active": false,
            "p_active": false,
            "pct_axis_update": {
                "ticksuffix": "%",
                "hoverformat": ".1f"
            },
            "axis_controlled_by_switches": [],
            "square": false,
            "flat": false,
            "violin_height": 70,
            "extra_height": 63,
            "no_violin": false,
            "show_table": true,
            "show_table_by_default": true,
            "n_samples": 6,
            "main_table_dt": {
                "id": "table-general_stats_table",
                "raw_data": [
                    {
                        "DG4222_20_rep1": {
                            "flagstat_total": 116.60876599999999,
                            "mapped_passed": 116.60876599999999,
                            "mapped_passed_pct": 100.0
                        },
                        "DG4222_20_rep2": {
                            "flagstat_total": 138.192859,
                            "mapped_passed": 138.192859,
                            "mapped_passed_pct": 100.0
                        },
                        "DG4222_20_rep3": {
                            "flagstat_total": 162.945503,
                            "mapped_passed": 162.945503,
                            "mapped_passed_pct": 100.0
                        },
                        "WRM101_20_rep1": {
                            "flagstat_total": 164.91869,
                            "mapped_passed": 164.91869,
                            "mapped_passed_pct": 100.0
                        },
                        "WRM101_20_rep2": {
                            "flagstat_total": 155.846637,
                            "mapped_passed": 155.846637,
                            "mapped_passed_pct": 100.0
                        },
                        "WRM101_20_rep3": {
                            "flagstat_total": 298.282317,
                            "mapped_passed": 298.282317,
                            "mapped_passed_pct": 100.0
                        }
                    }
                ],
                "formatted_data": [
                    {
                        "DG4222_20_rep1": {
                            "flagstat_total": "116.6",
                            "mapped_passed": "116.6",
                            "mapped_passed_pct": "100.0"
                        },
                        "DG4222_20_rep2": {
                            "flagstat_total": "138.2",
                            "mapped_passed": "138.2",
                            "mapped_passed_pct": "100.0"
                        },
                        "DG4222_20_rep3": {
                            "flagstat_total": "162.9",
                            "mapped_passed": "162.9",
                            "mapped_passed_pct": "100.0"
                        },
                        "WRM101_20_rep1": {
                            "flagstat_total": "164.9",
                            "mapped_passed": "164.9",
                            "mapped_passed_pct": "100.0"
                        },
                        "WRM101_20_rep2": {
                            "flagstat_total": "155.8",
                            "mapped_passed": "155.8",
                            "mapped_passed_pct": "100.0"
                        },
                        "WRM101_20_rep3": {
                            "flagstat_total": "298.3",
                            "mapped_passed": "298.3",
                            "mapped_passed_pct": "100.0"
                        }
                    }
                ],
                "headers_in_order": {
                    "1000": [
                        [
                            0,
                            "flagstat_total"
                        ],
                        [
                            0,
                            "mapped_passed"
                        ],
                        [
                            0,
                            "mapped_passed_pct"
                        ]
                    ]
                },
                "headers": [
                    {
                        "flagstat_total": {
                            "rid": "mqc-generalstats-samtools_flagstat-flagstat_total",
                            "title": "Reads",
                            "description": "Total reads in the bam file (millions)",
                            "namespace": "Samtools: flagstat",
                            "scale": "GnBu",
                            "hidden": true,
                            "color": null,
                            "placement": 1000.0,
                            "max": null,
                            "dmax": 298.282317,
                            "min": null,
                            "dmin": 0.0,
                            "ceiling": null,
                            "floor": null,
                            "minrange": null,
                            "shared_key": "read_count",
                            "tt_decimals": null,
                            "suffix": " M",
                            "cond_formatting_colours": [
                                {
                                    "blue": "#337ab7"
                                },
                                {
                                    "lbue": "#5bc0de"
                                },
                                {
                                    "pass": "#5cb85c"
                                },
                                {
                                    "warn": "#f0ad4e"
                                },
                                {
                                    "fail": "#d9534f"
                                }
                            ],
                            "cond_formatting_rules": {},
                            "bgcols": {},
                            "bars_zero_centrepoint": false
                        },
                        "mapped_passed": {
                            "rid": "mqc-generalstats-samtools_flagstat-mapped_passed",
                            "title": "Reads mapped",
                            "description": "Reads mapped in the bam file (millions)",
                            "namespace": "Samtools: flagstat",
                            "scale": "GnBu",
                            "hidden": false,
                            "color": null,
                            "placement": 1000.0,
                            "max": null,
                            "dmax": 298.282317,
                            "min": null,
                            "dmin": 0.0,
                            "ceiling": null,
                            "floor": null,
                            "minrange": null,
                            "shared_key": "read_count",
                            "tt_decimals": null,
                            "suffix": " M",
                            "cond_formatting_colours": [
                                {
                                    "blue": "#337ab7"
                                },
                                {
                                    "lbue": "#5bc0de"
                                },
                                {
                                    "pass": "#5cb85c"
                                },
                                {
                                    "warn": "#f0ad4e"
                                },
                                {
                                    "fail": "#d9534f"
                                }
                            ],
                            "cond_formatting_rules": {},
                            "bgcols": {},
                            "bars_zero_centrepoint": false
                        },
                        "mapped_passed_pct": {
                            "rid": "mqc-generalstats-samtools_flagstat-mapped_passed_pct",
                            "title": "% Reads mapped",
                            "description": "% Reads mapped in the bam file",
                            "namespace": "Samtools: flagstat",
                            "scale": "RdYlGn",
                            "hidden": true,
                            "color": null,
                            "placement": 1000.0,
                            "max": 100.0,
                            "dmax": 100.0,
                            "min": 0.0,
                            "dmin": 0.0,
                            "ceiling": null,
                            "floor": null,
                            "minrange": null,
                            "shared_key": null,
                            "tt_decimals": null,
                            "suffix": "%",
                            "cond_formatting_colours": [
                                {
                                    "blue": "#337ab7"
                                },
                                {
                                    "lbue": "#5bc0de"
                                },
                                {
                                    "pass": "#5cb85c"
                                },
                                {
                                    "warn": "#f0ad4e"
                                },
                                {
                                    "fail": "#d9534f"
                                }
                            ],
                            "cond_formatting_rules": {},
                            "bgcols": {},
                            "bars_zero_centrepoint": false
                        }
                    }
                ],
                "pconfig": {
                    "id": "general_stats_table",
                    "table_title": null,
                    "title": "General Statistics",
                    "height": null,
                    "width": null,
                    "square": false,
                    "logswitch": false,
                    "logswitch_active": false,
                    "logswitch_label": "Log10",
                    "cpswitch": true,
                    "cpswitch_c_active": true,
                    "cpswitch_counts_label": "Counts",
                    "cpswitch_percent_label": "Percentages",
                    "xLog": null,
                    "yLog": null,
                    "xlog": false,
                    "ylog": false,
                    "data_labels": [],
                    "xTitle": null,
                    "yTitle": null,
                    "xlab": null,
                    "ylab": null,
                    "xsuffix": null,
                    "ysuffix": null,
                    "tt_suffix": null,
                    "xLabFormat": null,
                    "yLabFormat": null,
                    "yLabelFormat": null,
                    "xlab_format": null,
                    "ylab_format": null,
                    "tt_label": null,
                    "xDecimals": null,
                    "yDecimals": null,
                    "decimalPlaces": null,
                    "x_decimals": null,
                    "y_decimals": null,
                    "tt_decimals": null,
                    "xmin": null,
                    "xmax": null,
                    "ymin": null,
                    "ymax": null,
                    "xFloor": null,
                    "xCeiling": null,
                    "yFloor": null,
                    "yCeiling": null,
                    "x_clipmin": null,
                    "x_clipmax": null,
                    "y_clipmin": null,
                    "y_clipmax": null,
                    "save_data_file": true,
                    "namespace": "",
                    "save_file": true,
                    "raw_data_fn": "multiqc_general_stats",
                    "defaultsort": null,
                    "sort_rows": true,
                    "only_defined_headers": true,
                    "col1_header": "Sample Name",
                    "no_violin": false,
                    "scale": "GnBu",
                    "min": null
                }
            }
        }
    },
    "report_saved_raw_data": {
        "multiqc_samtools_flagstat": {
            "DG4222_20_rep1": {
                "total_passed": 116608766,
                "total_failed": 0,
                "secondary_passed": 43277571,
                "secondary_failed": 0,
                "supplementary_passed": 0,
                "supplementary_failed": 0,
                "duplicates_passed": 0,
                "duplicates_failed": 0,
                "mapped_passed": 116608766,
                "mapped_failed": 0,
                "mapped_passed_pct": 100.0,
                "mapped_failed_pct": null,
                "paired in sequencing_passed": 73331195,
                "paired in sequencing_failed": 0,
                "read1_passed": 36665549,
                "read1_failed": 0,
                "read2_passed": 36665646,
                "read2_failed": 0,
                "properly paired_passed": 73330686,
                "properly paired_failed": 0,
                "properly paired_passed_pct": 100.0,
                "properly paired_failed_pct": null,
                "with itself and mate mapped_passed": 73330686,
                "with itself and mate mapped_failed": 0,
                "singletons_passed": 509,
                "singletons_failed": 0,
                "singletons_passed_pct": 0.0,
                "singletons_failed_pct": null,
                "with mate mapped to a different chr_passed": 0,
                "with mate mapped to a different chr_failed": 0,
                "with mate mapped to a different chr (mapQ >= 5)_passed": 0,
                "with mate mapped to a different chr (mapQ >= 5)_failed": 0,
                "flagstat_total": 116608766
            },
            "DG4222_20_rep2": {
                "total_passed": 138192859,
                "total_failed": 0,
                "secondary_passed": 40454681,
                "secondary_failed": 0,
                "supplementary_passed": 0,
                "supplementary_failed": 0,
                "duplicates_passed": 0,
                "duplicates_failed": 0,
                "mapped_passed": 138192859,
                "mapped_failed": 0,
                "mapped_passed_pct": 100.0,
                "mapped_failed_pct": null,
                "paired in sequencing_passed": 97738178,
                "paired in sequencing_failed": 0,
                "read1_passed": 48869088,
                "read1_failed": 0,
                "read2_passed": 48869090,
                "read2_failed": 0,
                "properly paired_passed": 97737852,
                "properly paired_failed": 0,
                "properly paired_passed_pct": 100.0,
                "properly paired_failed_pct": null,
                "with itself and mate mapped_passed": 97737852,
                "with itself and mate mapped_failed": 0,
                "singletons_passed": 326,
                "singletons_failed": 0,
                "singletons_passed_pct": 0.0,
                "singletons_failed_pct": null,
                "with mate mapped to a different chr_passed": 0,
                "with mate mapped to a different chr_failed": 0,
                "with mate mapped to a different chr (mapQ >= 5)_passed": 0,
                "with mate mapped to a different chr (mapQ >= 5)_failed": 0,
                "flagstat_total": 138192859
            },
            "DG4222_20_rep3": {
                "total_passed": 162945503,
                "total_failed": 0,
                "secondary_passed": 55573334,
                "secondary_failed": 0,
                "supplementary_passed": 0,
                "supplementary_failed": 0,
                "duplicates_passed": 0,
                "duplicates_failed": 0,
                "mapped_passed": 162945503,
                "mapped_failed": 0,
                "mapped_passed_pct": 100.0,
                "mapped_failed_pct": null,
                "paired in sequencing_passed": 107372169,
                "paired in sequencing_failed": 0,
                "read1_passed": 53686091,
                "read1_failed": 0,
                "read2_passed": 53686078,
                "read2_failed": 0,
                "properly paired_passed": 107372138,
                "properly paired_failed": 0,
                "properly paired_passed_pct": 100.0,
                "properly paired_failed_pct": null,
                "with itself and mate mapped_passed": 107372138,
                "with itself and mate mapped_failed": 0,
                "singletons_passed": 31,
                "singletons_failed": 0,
                "singletons_passed_pct": 0.0,
                "singletons_failed_pct": null,
                "with mate mapped to a different chr_passed": 0,
                "with mate mapped to a different chr_failed": 0,
                "with mate mapped to a different chr (mapQ >= 5)_passed": 0,
                "with mate mapped to a different chr (mapQ >= 5)_failed": 0,
                "flagstat_total": 162945503
            },
            "WRM101_20_rep1": {
                "total_passed": 164918690,
                "total_failed": 0,
                "secondary_passed": 71892129,
                "secondary_failed": 0,
                "supplementary_passed": 0,
                "supplementary_failed": 0,
                "duplicates_passed": 0,
                "duplicates_failed": 0,
                "mapped_passed": 164918690,
                "mapped_failed": 0,
                "mapped_passed_pct": 100.0,
                "mapped_failed_pct": null,
                "paired in sequencing_passed": 93026561,
                "paired in sequencing_failed": 0,
                "read1_passed": 46513234,
                "read1_failed": 0,
                "read2_passed": 46513327,
                "read2_failed": 0,
                "properly paired_passed": 93026102,
                "properly paired_failed": 0,
                "properly paired_passed_pct": 100.0,
                "properly paired_failed_pct": null,
                "with itself and mate mapped_passed": 93026102,
                "with itself and mate mapped_failed": 0,
                "singletons_passed": 459,
                "singletons_failed": 0,
                "singletons_passed_pct": 0.0,
                "singletons_failed_pct": null,
                "with mate mapped to a different chr_passed": 0,
                "with mate mapped to a different chr_failed": 0,
                "with mate mapped to a different chr (mapQ >= 5)_passed": 0,
                "with mate mapped to a different chr (mapQ >= 5)_failed": 0,
                "flagstat_total": 164918690
            },
            "WRM101_20_rep2": {
                "total_passed": 155846637,
                "total_failed": 0,
                "secondary_passed": 49713389,
                "secondary_failed": 0,
                "supplementary_passed": 0,
                "supplementary_failed": 0,
                "duplicates_passed": 0,
                "duplicates_failed": 0,
                "mapped_passed": 155846637,
                "mapped_failed": 0,
                "mapped_passed_pct": 100.0,
                "mapped_failed_pct": null,
                "paired in sequencing_passed": 106133248,
                "paired in sequencing_failed": 0,
                "read1_passed": 53067238,
                "read1_failed": 0,
                "read2_passed": 53066010,
                "read2_failed": 0,
                "properly paired_passed": 106131964,
                "properly paired_failed": 0,
                "properly paired_passed_pct": 100.0,
                "properly paired_failed_pct": null,
                "with itself and mate mapped_passed": 106131964,
                "with itself and mate mapped_failed": 0,
                "singletons_passed": 1284,
                "singletons_failed": 0,
                "singletons_passed_pct": 0.0,
                "singletons_failed_pct": null,
                "with mate mapped to a different chr_passed": 0,
                "with mate mapped to a different chr_failed": 0,
                "with mate mapped to a different chr (mapQ >= 5)_passed": 0,
                "with mate mapped to a different chr (mapQ >= 5)_failed": 0,
                "flagstat_total": 155846637
            },
            "WRM101_20_rep3": {
                "total_passed": 298282317,
                "total_failed": 0,
                "secondary_passed": 147025034,
                "secondary_failed": 0,
                "supplementary_passed": 0,
                "supplementary_failed": 0,
                "duplicates_passed": 0,
                "duplicates_failed": 0,
                "mapped_passed": 298282317,
                "mapped_failed": 0,
                "mapped_passed_pct": 100.0,
                "mapped_failed_pct": null,
                "paired in sequencing_passed": 151257283,
                "paired in sequencing_failed": 0,
                "read1_passed": 75628468,
                "read1_failed": 0,
                "read2_passed": 75628815,
                "read2_failed": 0,
                "properly paired_passed": 151255778,
                "properly paired_failed": 0,
                "properly paired_passed_pct": 100.0,
                "properly paired_failed_pct": null,
                "with itself and mate mapped_passed": 151255778,
                "with itself and mate mapped_failed": 0,
                "singletons_passed": 1505,
                "singletons_failed": 0,
                "singletons_passed_pct": 0.0,
                "singletons_failed_pct": null,
                "with mate mapped to a different chr_passed": 0,
                "with mate mapped to a different chr_failed": 0,
                "with mate mapped to a different chr (mapQ >= 5)_passed": 0,
                "with mate mapped to a different chr (mapQ >= 5)_failed": 0,
                "flagstat_total": 298282317
            }
        },
        "multiqc_general_stats": {
            "DG4222_20_rep1": {
                "Samtools: flagstat_mqc-generalstats-samtools_flagstat-flagstat_total": 116.60876599999999,
                "Samtools: flagstat_mqc-generalstats-samtools_flagstat-mapped_passed": 116.60876599999999,
                "Samtools: flagstat_mqc-generalstats-samtools_flagstat-mapped_passed_pct": 100.0
            },
            "DG4222_20_rep2": {
                "Samtools: flagstat_mqc-generalstats-samtools_flagstat-flagstat_total": 138.192859,
                "Samtools: flagstat_mqc-generalstats-samtools_flagstat-mapped_passed": 138.192859,
                "Samtools: flagstat_mqc-generalstats-samtools_flagstat-mapped_passed_pct": 100.0
            },
            "DG4222_20_rep3": {
                "Samtools: flagstat_mqc-generalstats-samtools_flagstat-flagstat_total": 162.945503,
                "Samtools: flagstat_mqc-generalstats-samtools_flagstat-mapped_passed": 162.945503,
                "Samtools: flagstat_mqc-generalstats-samtools_flagstat-mapped_passed_pct": 100.0
            },
            "WRM101_20_rep1": {
                "Samtools: flagstat_mqc-generalstats-samtools_flagstat-flagstat_total": 164.91869,
                "Samtools: flagstat_mqc-generalstats-samtools_flagstat-mapped_passed": 164.91869,
                "Samtools: flagstat_mqc-generalstats-samtools_flagstat-mapped_passed_pct": 100.0
            },
            "WRM101_20_rep2": {
                "Samtools: flagstat_mqc-generalstats-samtools_flagstat-flagstat_total": 155.846637,
                "Samtools: flagstat_mqc-generalstats-samtools_flagstat-mapped_passed": 155.846637,
                "Samtools: flagstat_mqc-generalstats-samtools_flagstat-mapped_passed_pct": 100.0
            },
            "WRM101_20_rep3": {
                "Samtools: flagstat_mqc-generalstats-samtools_flagstat-flagstat_total": 298.282317,
                "Samtools: flagstat_mqc-generalstats-samtools_flagstat-mapped_passed": 298.282317,
                "Samtools: flagstat_mqc-generalstats-samtools_flagstat-mapped_passed_pct": 100.0
            }
        }
    },
    "config_analysis_dir_abs": [
        "/pi/hira.goel-umw/Kai/OneStopRNAseq/users/639/021225_Haik_pos1_UTR_20degrees_03.18.53-02.12.2025/analysis_1/bam_qc/flagstat/DG4222_20_rep1.flagstat.txt",
        "/pi/hira.goel-umw/Kai/OneStopRNAseq/users/639/021225_Haik_pos1_UTR_20degrees_03.18.53-02.12.2025/analysis_1/bam_qc/flagstat/DG4222_20_rep2.flagstat.txt",
        "/pi/hira.goel-umw/Kai/OneStopRNAseq/users/639/021225_Haik_pos1_UTR_20degrees_03.18.53-02.12.2025/analysis_1/bam_qc/flagstat/DG4222_20_rep3.flagstat.txt",
        "/pi/hira.goel-umw/Kai/OneStopRNAseq/users/639/021225_Haik_pos1_UTR_20degrees_03.18.53-02.12.2025/analysis_1/bam_qc/flagstat/WRM101_20_rep1.flagstat.txt",
        "/pi/hira.goel-umw/Kai/OneStopRNAseq/users/639/021225_Haik_pos1_UTR_20degrees_03.18.53-02.12.2025/analysis_1/bam_qc/flagstat/WRM101_20_rep2.flagstat.txt",
        "/pi/hira.goel-umw/Kai/OneStopRNAseq/users/639/021225_Haik_pos1_UTR_20degrees_03.18.53-02.12.2025/analysis_1/bam_qc/flagstat/WRM101_20_rep3.flagstat.txt"
    ],
    "config_analysis_dir": [
        "bam_qc/flagstat/DG4222_20_rep1.flagstat.txt",
        "bam_qc/flagstat/DG4222_20_rep2.flagstat.txt",
        "bam_qc/flagstat/DG4222_20_rep3.flagstat.txt",
        "bam_qc/flagstat/WRM101_20_rep1.flagstat.txt",
        "bam_qc/flagstat/WRM101_20_rep2.flagstat.txt",
        "bam_qc/flagstat/WRM101_20_rep3.flagstat.txt"
    ],
    "config_creation_date": "2025-02-12, 11:06 EST",
    "config_git_hash": null,
    "config_intro_text": null,
    "config_report_comment": null,
    "config_report_header_info": null,
    "config_script_path": "/pi/mccb-umw/shared/OneStopRNAseq/conda/osr_envs/2c8bba48e4e4db46b71ae60648221723_/lib/python3.12/site-packages/multiqc",
    "config_short_version": "1.22.2",
    "config_subtitle": null,
    "config_title": null,
    "config_version": "1.22.2",
    "config_output_dir": "/pi/hira.goel-umw/Kai/OneStopRNAseq/users/639/021225_Haik_pos1_UTR_20degrees_03.18.53-02.12.2025/analysis_1"
}
```
