## Supplemental Data Set 2 for "The *pos-1* 3ʹ untranslated region governs germline specification and proliferation to ensure reproductive robustness": multiqc_data.json

```
{
    "report_data_sources": {
        "Samtools": {
            "idxstats": {
                "DG4222_20_rep1": "/pi/hira.goel-umw/Kai/OneStopRNAseq/users/639/021225_Haik_pos1_UTR_20degrees_03.18.53-02.12.2025/analysis_1/bam_qc/idxstats/DG4222_20_rep1.idxstats.txt",
                "DG4222_20_rep2": "/pi/hira.goel-umw/Kai/OneStopRNAseq/users/639/021225_Haik_pos1_UTR_20degrees_03.18.53-02.12.2025/analysis_1/bam_qc/idxstats/DG4222_20_rep2.idxstats.txt",
                "DG4222_20_rep3": "/pi/hira.goel-umw/Kai/OneStopRNAseq/users/639/021225_Haik_pos1_UTR_20degrees_03.18.53-02.12.2025/analysis_1/bam_qc/idxstats/DG4222_20_rep3.idxstats.txt",
                "WRM101_20_rep1": "/pi/hira.goel-umw/Kai/OneStopRNAseq/users/639/021225_Haik_pos1_UTR_20degrees_03.18.53-02.12.2025/analysis_1/bam_qc/idxstats/WRM101_20_rep1.idxstats.txt",
                "WRM101_20_rep2": "/pi/hira.goel-umw/Kai/OneStopRNAseq/users/639/021225_Haik_pos1_UTR_20degrees_03.18.53-02.12.2025/analysis_1/bam_qc/idxstats/WRM101_20_rep2.idxstats.txt",
                "WRM101_20_rep3": "/pi/hira.goel-umw/Kai/OneStopRNAseq/users/639/021225_Haik_pos1_UTR_20degrees_03.18.53-02.12.2025/analysis_1/bam_qc/idxstats/WRM101_20_rep3.idxstats.txt"
            }
        }
    },
    "report_general_stats_data": [],
    "report_general_stats_headers": [],
    "report_multiqc_command": "/pi/mccb-umw/shared/OneStopRNAseq/conda/osr_envs/2c8bba48e4e4db46b71ae60648221723_/bin/multiqc bam_qc/idxstats/DG4222_20_rep1.idxstats.txt bam_qc/idxstats/DG4222_20_rep2.idxstats.txt bam_qc/idxstats/DG4222_20_rep3.idxstats.txt bam_qc/idxstats/WRM101_20_rep1.idxstats.txt bam_qc/idxstats/WRM101_20_rep2.idxstats.txt bam_qc/idxstats/WRM101_20_rep3.idxstats.txt -f -n bam_qc/samtools_idxstats_multiqc_report.html",
    "report_plot_data": {
        "samtools-idxstats-mapped-reads-plot": {
            "id": "samtools-idxstats-mapped-reads-plot",
            "plot_type": "xy_line",
            "layout": {
                "autosize": true,
                "colorway": [
                    "#7cb5ec",
                    "#434348",
                    "#90ed7d",
                    "#f7a35c",
                    "#8085e9",
                    "#f15c80",
                    "#e4d354",
                    "#2b908f",
                    "#f45b5b",
                    "#91e8e1"
                ],
                "font": {
                    "family": "'Lucida Grande', 'Open Sans', verdana, arial, sans-serif"
                },
                "height": 500,
                "hoverlabel": {
                    "namelength": -1
                },
                "margin": {
                    "b": 65,
                    "l": 60,
                    "pad": 5,
                    "r": 15,
                    "t": 50
                },
                "modebar": {
                    "activecolor": "rgba(0, 0, 0, 1)",
                    "bgcolor": "rgba(0, 0, 0, 0)",
                    "color": "rgba(0, 0, 0, 0.5)"
                },
                "paper_bgcolor": "white",
                "plot_bgcolor": "white",
                "showlegend": false,
                "title": {
                    "font": {
                        "size": 20
                    },
                    "text": "Samtools: idxstats: Mapped reads per contig",
                    "x": 0.5,
                    "xanchor": "center"
                },
                "xaxis": {
                    "automargin": true,
                    "color": "rgba(0,0,0,0.3)",
                    "gridcolor": "rgba(0,0,0,0.05)",
                    "tickfont": {
                        "color": "rgba(0,0,0,1)",
                        "size": 10
                    },
                    "zerolinecolor": "rgba(0,0,0,0.05)"
                },
                "yaxis": {
                    "automargin": true,
                    "color": "rgba(0,0,0,0.3)",
                    "gridcolor": "rgba(0,0,0,0.05)",
                    "tickfont": {
                        "color": "rgba(0,0,0,1)",
                        "size": 10
                    },
                    "zerolinecolor": "rgba(0,0,0,0.05)"
                },
                "hoverdistance": -1
            },
            "datasets": [
                {
                    "plot_id": "samtools-idxstats-mapped-reads-plot",
                    "label": "Normalised Counts",
                    "uid": "samtools-idxstats-mapped-reads-plot_Normalised_Counts",
                    "dconfig": {
                        "name": "Normalised Counts",
                        "ylab": "Fraction of total count",
                        "title": "Samtools: idxstats: Mapped reads per contig (Normalised Counts)"
                    },
                    "layout": {
                        "title": {
                            "text": "Samtools: idxstats: Mapped reads per contig (Normalised Counts)"
                        },
                        "xaxis": {
                            "hoverformat": null,
                            "ticksuffix": "",
                            "title": {
                                "text": "Chromosome name"
                            },
                            "rangemode": "normal",
                            "autorangeoptions": {
                                "clipmin": null,
                                "clipmax": null,
                                "minallowed": null,
                                "maxallowed": null
                            },
                            "type": "category"
                        },
                        "yaxis": {
                            "hoverformat": null,
                            "ticksuffix": "",
                            "title": {
                                "text": "Fraction of total count"
                            },
                            "rangemode": "normal",
                            "autorangeoptions": {
                                "clipmin": null,
                                "clipmax": null,
                                "minallowed": null,
                                "maxallowed": null
                            }
                        }
                    },
                    "trace_params": {
                        "hovertemplate": "<b>%{text}</b><br><b>%{x}:</b> %{y:.2f}<extra></extra>",
                        "mode": "lines",
                        "line": {
                            "width": 2
                        }
                    },
                    "pct_range": {
                        "xaxis": {
                            "min": 0,
                            "max": 100
                        },
                        "yaxis": {
                            "min": 0,
                            "max": 100
                        }
                    },
                    "lines": [
                        {
                            "name": "DG4222_20_rep1",
                            "data": [
                                [
                                    "V",
                                    0.10226000504970613
                                ],
                                [
                                    "X",
                                    0.076829815693273
                                ],
                                [
                                    "IV",
                                    0.07344102243565462
                                ],
                                [
                                    "II",
                                    0.045752615202188145
                                ],
                                [
                                    "I",
                                    0.6271602857027061
                                ],
                                [
                                    "III",
                                    0.05993569985982015
                                ],
                                [
                                    "MtDNA",
                                    0.014620556056651864
                                ]
                            ],
                            "color": "#7cb5ec",
                            "showlegend": true,
                            "line": {
                                "dash": "solid"
                            }
                        },
                        {
                            "name": "DG4222_20_rep2",
                            "data": [
                                [
                                    "V",
                                    0.19541514080695008
                                ],
                                [
                                    "X",
                                    0.12201932952266369
                                ],
                                [
                                    "IV",
                                    0.14764028436520008
                                ],
                                [
                                    "II",
                                    0.0939809704638935
                                ],
                                [
                                    "I",
                                    0.29657290034067535
                                ],
                                [
                                    "III",
                                    0.12490675802575298
                                ],
                                [
                                    "MtDNA",
                                    0.019464616474864305
                                ]
                            ],
                            "color": "#434348",
                            "showlegend": true,
                            "line": {
                                "dash": "solid"
                            }
                        },
                        {
                            "name": "DG4222_20_rep3",
                            "data": [
                                [
                                    "V",
                                    0.08263003735672288
                                ],
                                [
                                    "X",
                                    0.06695149481971283
                                ],
                                [
                                    "IV",
                                    0.0776023134556834
                                ],
                                [
                                    "II",
                                    0.04874733486814914
                                ],
                                [
                                    "I",
                                    0.6457673213601973
                                ],
                                [
                                    "III",
                                    0.06668010346993129
                                ],
                                [
                                    "MtDNA",
                                    0.011621394669603125
                                ]
                            ],
                            "color": "#90ed7d",
                            "showlegend": true,
                            "line": {
                                "dash": "solid"
                            }
                        },
                        {
                            "name": "WRM101_20_rep1",
                            "data": [
                                [
                                    "V",
                                    0.20790023859636528
                                ],
                                [
                                    "X",
                                    0.10163831643338908
                                ],
                                [
                                    "IV",
                                    0.08618205128842583
                                ],
                                [
                                    "II",
                                    0.05696350122596778
                                ],
                                [
                                    "I",
                                    0.4752399925078231
                                ],
                                [
                                    "III",
                                    0.06663492779381161
                                ],
                                [
                                    "MtDNA",
                                    0.0054409721542173295
                                ]
                            ],
                            "color": "#f7a35c",
                            "showlegend": true,
                            "line": {
                                "dash": "solid"
                            }
                        },
                        {
                            "name": "WRM101_20_rep2",
                            "data": [
                                [
                                    "V",
                                    0.14049474163500877
                                ],
                                [
                                    "X",
                                    0.13971656635747617
                                ],
                                [
                                    "IV",
                                    0.1134130279628684
                                ],
                                [
                                    "II",
                                    0.07429357619054687
                                ],
                                [
                                    "I",
                                    0.42304473339389415
                                ],
                                [
                                    "III",
                                    0.09266849948132022
                                ],
                                [
                                    "MtDNA",
                                    0.01636885497888543
                                ]
                            ],
                            "color": "#8085e9",
                            "showlegend": true,
                            "line": {
                                "dash": "solid"
                            }
                        },
                        {
                            "name": "WRM101_20_rep3",
                            "data": [
                                [
                                    "V",
                                    0.1571002045018981
                                ],
                                [
                                    "X",
                                    0.05136473108461203
                                ],
                                [
                                    "IV",
                                    0.04098317702151952
                                ],
                                [
                                    "II",
                                    0.028586025768332756
                                ],
                                [
                                    "I",
                                    0.686349797933211
                                ],
                                [
                                    "III",
                                    0.031264132898632405
                                ],
                                [
                                    "MtDNA",
                                    0.004351930791794138
                                ]
                            ],
                            "color": "#f15c80",
                            "showlegend": true,
                            "line": {
                                "dash": "solid"
                            }
                        }
                    ]
                },
                {
                    "plot_id": "samtools-idxstats-mapped-reads-plot",
                    "label": "Observed over Expected Counts",
                    "uid": "samtools-idxstats-mapped-reads-plot_Observed_over_Expected_Counts",
                    "dconfig": {
                        "name": "Observed over Expected Counts",
                        "ylab": "log10 ( Observed over expected counts )",
                        "title": "Samtools: idxstats: Mapped reads per contig (Observed over Expected Counts)"
                    },
                    "layout": {
                        "title": {
                            "text": "Samtools: idxstats: Mapped reads per contig (Observed over Expected Counts)"
                        },
                        "xaxis": {
                            "hoverformat": null,
                            "ticksuffix": "",
                            "title": {
                                "text": "Chromosome name"
                            },
                            "rangemode": "normal",
                            "autorangeoptions": {
                                "clipmin": null,
                                "clipmax": null,
                                "minallowed": null,
                                "maxallowed": null
                            },
                            "type": "category"
                        },
                        "yaxis": {
                            "hoverformat": null,
                            "ticksuffix": "",
                            "title": {
                                "text": "log10 ( Observed over expected counts )"
                            },
                            "rangemode": "normal",
                            "autorangeoptions": {
                                "clipmin": null,
                                "clipmax": null,
                                "minallowed": null,
                                "maxallowed": null
                            }
                        }
                    },
                    "trace_params": {
                        "hovertemplate": "<b>%{text}</b><br><b>%{x}:</b> %{y:.2f}<extra></extra>",
                        "mode": "lines",
                        "line": {
                            "width": 2
                        }
                    },
                    "pct_range": {
                        "xaxis": {
                            "min": 0,
                            "max": 100
                        },
                        "yaxis": {
                            "min": 0,
                            "max": 100
                        }
                    },
                    "lines": [
                        {
                            "name": "DG4222_20_rep1",
                            "data": [
                                [
                                    "V",
                                    0.4901165958559357
                                ],
                                [
                                    "X",
                                    0.4348445694653592
                                ],
                                [
                                    "IV",
                                    0.4210133656749506
                                ],
                                [
                                    "II",
                                    0.30029705412039737
                                ],
                                [
                                    "I",
                                    4.172892573505789
                                ],
                                [
                                    "III",
                                    0.43607243244135385
                                ],
                                [
                                    "MtDNA",
                                    106.29570447588571
                                ]
                            ],
                            "color": "#7cb5ec",
                            "showlegend": true,
                            "line": {
                                "dash": "solid"
                            }
                        },
                        {
                            "name": "DG4222_20_rep2",
                            "data": [
                                [
                                    "V",
                                    0.9365949429051585
                                ],
                                [
                                    "X",
                                    0.6906100494183564
                                ],
                                [
                                    "IV",
                                    0.8463734704164815
                                ],
                                [
                                    "II",
                                    0.6168436153641672
                                ],
                                [
                                    "I",
                                    1.973286385549806
                                ],
                                [
                                    "III",
                                    0.9087804752100405
                                ],
                                [
                                    "MtDNA",
                                    141.5134357771095
                                ]
                            ],
                            "color": "#434348",
                            "showlegend": true,
                            "line": {
                                "dash": "solid"
                            }
                        },
                        {
                            "name": "DG4222_20_rep3",
                            "data": [
                                [
                                    "V",
                                    0.3960331569027456
                                ],
                                [
                                    "X",
                                    0.3789348402991072
                                ],
                                [
                                    "IV",
                                    0.4448686863090042
                                ],
                                [
                                    "II",
                                    0.31995288121640775
                                ],
                                [
                                    "I",
                                    4.296696906592831
                                ],
                                [
                                    "III",
                                    0.48514249409919813
                                ],
                                [
                                    "MtDNA",
                                    84.49092692584323
                                ]
                            ],
                            "color": "#90ed7d",
                            "showlegend": true,
                            "line": {
                                "dash": "solid"
                            }
                        },
                        {
                            "name": "WRM101_20_rep1",
                            "data": [
                                [
                                    "V",
                                    0.9964341109601793
                                ],
                                [
                                    "X",
                                    0.575256748332025
                                ],
                                [
                                    "IV",
                                    0.4940535176440583
                                ],
                                [
                                    "II",
                                    0.37387964676877455
                                ],
                                [
                                    "I",
                                    3.162071133293836
                                ],
                                [
                                    "III",
                                    0.48481381074322205
                                ],
                                [
                                    "MtDNA",
                                    39.557453623870735
                                ]
                            ],
                            "color": "#f7a35c",
                            "showlegend": true,
                            "line": {
                                "dash": "solid"
                            }
                        },
                        {
                            "name": "WRM101_20_rep2",
                            "data": [
                                [
                                    "V",
                                    0.6733698523908648
                                ],
                                [
                                    "X",
                                    0.7907736026264415
                                ],
                                [
                                    "IV",
                                    0.6501598021169883
                                ],
                                [
                                    "II",
                                    0.48762550449845155
                                ],
                                [
                                    "I",
                                    2.81478318459236
                                ],
                                [
                                    "III",
                                    0.6742255129083748
                                ],
                                [
                                    "MtDNA",
                                    119.00634727586998
                                ]
                            ],
                            "color": "#8085e9",
                            "showlegend": true,
                            "line": {
                                "dash": "solid"
                            }
                        },
                        {
                            "name": "WRM101_20_rep3",
                            "data": [
                                [
                                    "V",
                                    0.75295730135467
                                ],
                                [
                                    "X",
                                    0.29071623005530284
                                ],
                                [
                                    "IV",
                                    0.23494315195570342
                                ],
                                [
                                    "II",
                                    0.18762423282919893
                                ],
                                [
                                    "I",
                                    4.566717695482958
                                ],
                                [
                                    "III",
                                    0.22746754460468066
                                ],
                                [
                                    "MtDNA",
                                    31.639805459628416
                                ]
                            ],
                            "color": "#f15c80",
                            "showlegend": true,
                            "line": {
                                "dash": "solid"
                            }
                        }
                    ]
                },
                {
                    "plot_id": "samtools-idxstats-mapped-reads-plot",
                    "label": "Raw Counts",
                    "uid": "samtools-idxstats-mapped-reads-plot_Raw_Counts",
                    "dconfig": {
                        "name": "Raw Counts",
                        "ylab": "# mapped reads",
                        "title": "Samtools: idxstats: Mapped reads per contig (Raw Counts)"
                    },
                    "layout": {
                        "title": {
                            "text": "Samtools: idxstats: Mapped reads per contig (Raw Counts)"
                        },
                        "xaxis": {
                            "hoverformat": null,
                            "ticksuffix": "",
                            "title": {
                                "text": "Chromosome name"
                            },
                            "rangemode": "normal",
                            "autorangeoptions": {
                                "clipmin": null,
                                "clipmax": null,
                                "minallowed": null,
                                "maxallowed": null
                            },
                            "type": "category"
                        },
                        "yaxis": {
                            "hoverformat": null,
                            "ticksuffix": "",
                            "title": {
                                "text": "# mapped reads"
                            },
                            "rangemode": "normal",
                            "autorangeoptions": {
                                "clipmin": null,
                                "clipmax": null,
                                "minallowed": null,
                                "maxallowed": null
                            }
                        }
                    },
                    "trace_params": {
                        "hovertemplate": "<b>%{text}</b><br><b>%{x}:</b> %{y:.2f}<extra></extra>",
                        "mode": "lines",
                        "line": {
                            "width": 2
                        }
                    },
                    "pct_range": {
                        "xaxis": {
                            "min": 0,
                            "max": 100
                        },
                        "yaxis": {
                            "min": 0,
                            "max": 100
                        }
                    },
                    "lines": [
                        {
                            "name": "DG4222_20_rep1",
                            "data": [
                                [
                                    "V",
                                    11924413
                                ],
                                [
                                    "X",
                                    8959030
                                ],
                                [
                                    "IV",
                                    8563867
                                ],
                                [
                                    "II",
                                    5335156
                                ],
                                [
                                    "I",
                                    73132387
                                ],
                                [
                                    "III",
                                    6989028
                                ],
                                [
                                    "MtDNA",
                                    1704885
                                ]
                            ],
                            "color": "#7cb5ec",
                            "showlegend": true,
                            "line": {
                                "dash": "solid"
                            }
                        },
                        {
                            "name": "DG4222_20_rep2",
                            "data": [
                                [
                                    "V",
                                    27004977
                                ],
                                [
                                    "X",
                                    16862200
                                ],
                                [
                                    "IV",
                                    20402833
                                ],
                                [
                                    "II",
                                    12987499
                                ],
                                [
                                    "I",
                                    40984257
                                ],
                                [
                                    "III",
                                    17261222
                                ],
                                [
                                    "MtDNA",
                                    2689871
                                ]
                            ],
                            "color": "#434348",
                            "showlegend": true,
                            "line": {
                                "dash": "solid"
                            }
                        },
                        {
                            "name": "DG4222_20_rep3",
                            "data": [
                                [
                                    "V",
                                    13464193
                                ],
                                [
                                    "X",
                                    10909445
                                ],
                                [
                                    "IV",
                                    12644948
                                ],
                                [
                                    "II",
                                    7943159
                                ],
                                [
                                    "I",
                                    105224881
                                ],
                                [
                                    "III",
                                    10865223
                                ],
                                [
                                    "MtDNA",
                                    1893654
                                ]
                            ],
                            "color": "#90ed7d",
                            "showlegend": true,
                            "line": {
                                "dash": "solid"
                            }
                        },
                        {
                            "name": "WRM101_20_rep1",
                            "data": [
                                [
                                    "V",
                                    34286635
                                ],
                                [
                                    "X",
                                    16762058
                                ],
                                [
                                    "IV",
                                    14213031
                                ],
                                [
                                    "II",
                                    9394346
                                ],
                                [
                                    "I",
                                    78375957
                                ],
                                [
                                    "III",
                                    10989345
                                ],
                                [
                                    "MtDNA",
                                    897318
                                ]
                            ],
                            "color": "#f7a35c",
                            "showlegend": true,
                            "line": {
                                "dash": "solid"
                            }
                        },
                        {
                            "name": "WRM101_20_rep2",
                            "data": [
                                [
                                    "V",
                                    21895633
                                ],
                                [
                                    "X",
                                    21774357
                                ],
                                [
                                    "IV",
                                    17675039
                                ],
                                [
                                    "II",
                                    11578404
                                ],
                                [
                                    "I",
                                    65930099
                                ],
                                [
                                    "III",
                                    14442074
                                ],
                                [
                                    "MtDNA",
                                    2551031
                                ]
                            ],
                            "color": "#8085e9",
                            "showlegend": true,
                            "line": {
                                "dash": "solid"
                            }
                        },
                        {
                            "name": "WRM101_20_rep3",
                            "data": [
                                [
                                    "V",
                                    46860213
                                ],
                                [
                                    "X",
                                    15321191
                                ],
                                [
                                    "IV",
                                    12224557
                                ],
                                [
                                    "II",
                                    8526706
                                ],
                                [
                                    "I",
                                    204726008
                                ],
                                [
                                    "III",
                                    9325538
                                ],
                                [
                                    "MtDNA",
                                    1298104
                                ]
                            ],
                            "color": "#f15c80",
                            "showlegend": true,
                            "line": {
                                "dash": "solid"
                            }
                        }
                    ]
                }
            ],
            "pconfig": {
                "id": "samtools-idxstats-mapped-reads-plot",
                "table_title": null,
                "title": "Samtools: idxstats: Mapped reads per contig",
                "height": null,
                "width": null,
                "square": false,
                "logswitch": true,
                "logswitch_active": false,
                "logswitch_label": "Log10",
                "cpswitch": true,
                "cpswitch_c_active": true,
                "cpswitch_counts_label": "Counts",
                "cpswitch_percent_label": "Percentages",
                "xLog": null,
                "yLog": null,
                "xlog": false,
                "ylog": false,
                "data_labels": [
                    {
                        "name": "Normalised Counts",
                        "ylab": "Fraction of total count",
                        "title": "Samtools: idxstats: Mapped reads per contig (Normalised Counts)"
                    },
                    {
                        "name": "Observed over Expected Counts",
                        "ylab": "log10 ( Observed over expected counts )",
                        "title": "Samtools: idxstats: Mapped reads per contig (Observed over Expected Counts)"
                    },
                    {
                        "name": "Raw Counts",
                        "ylab": "# mapped reads",
                        "title": "Samtools: idxstats: Mapped reads per contig (Raw Counts)"
                    }
                ],
                "xTitle": null,
                "yTitle": null,
                "xlab": "Chromosome name",
                "ylab": "# mapped reads",
                "xsuffix": null,
                "ysuffix": null,
                "tt_suffix": null,
                "xLabFormat": null,
                "yLabFormat": null,
                "yLabelFormat": null,
                "xlab_format": null,
                "ylab_format": null,
                "tt_label": "<strong>{point.category}:</strong> {point.y:.2f}",
                "xDecimals": null,
                "yDecimals": null,
                "decimalPlaces": null,
                "x_decimals": null,
                "y_decimals": null,
                "tt_decimals": null,
                "xmin": null,
                "xmax": null,
                "ymin": null,
                "ymax": null,
                "xFloor": null,
                "xCeiling": null,
                "yFloor": null,
                "yCeiling": null,
                "x_clipmin": null,
                "x_clipmax": null,
                "y_clipmin": null,
                "y_clipmax": null,
                "save_data_file": true
            },
            "add_log_tab": true,
            "add_pct_tab": false,
            "l_active": false,
            "p_active": false,
            "pct_axis_update": {
                "ticksuffix": "%",
                "hoverformat": ".1f"
            },
            "axis_controlled_by_switches": [
                "yaxis"
            ],
            "square": false,
            "flat": false
        }
    },
    "report_saved_raw_data": {
        "multiqc_samtools_idxstats": {
            "DG4222_20_rep1": {
                "V": [
                    11924413,
                    20924180
                ],
                "X": [
                    8959030,
                    17718942
                ],
                "IV": [
                    8563867,
                    17493829
                ],
                "II": [
                    5335156,
                    15279421
                ],
                "I": [
                    73132387,
                    15072434
                ],
                "III": [
                    6989028,
                    13783801
                ],
                "MtDNA": [
                    1704885,
                    13794
                ],
                "*": [
                    0,
                    0
                ]
            },
            "DG4222_20_rep2": {
                "V": [
                    27004977,
                    20924180
                ],
                "X": [
                    16862200,
                    17718942
                ],
                "IV": [
                    20402833,
                    17493829
                ],
                "II": [
                    12987499,
                    15279421
                ],
                "I": [
                    40984257,
                    15072434
                ],
                "III": [
                    17261222,
                    13783801
                ],
                "MtDNA": [
                    2689871,
                    13794
                ],
                "*": [
                    0,
                    0
                ]
            },
            "DG4222_20_rep3": {
                "V": [
                    13464193,
                    20924180
                ],
                "X": [
                    10909445,
                    17718942
                ],
                "IV": [
                    12644948,
                    17493829
                ],
                "II": [
                    7943159,
                    15279421
                ],
                "I": [
                    105224881,
                    15072434
                ],
                "III": [
                    10865223,
                    13783801
                ],
                "MtDNA": [
                    1893654,
                    13794
                ],
                "*": [
                    0,
                    0
                ]
            },
            "WRM101_20_rep1": {
                "V": [
                    34286635,
                    20924180
                ],
                "X": [
                    16762058,
                    17718942
                ],
                "IV": [
                    14213031,
                    17493829
                ],
                "II": [
                    9394346,
                    15279421
                ],
                "I": [
                    78375957,
                    15072434
                ],
                "III": [
                    10989345,
                    13783801
                ],
                "MtDNA": [
                    897318,
                    13794
                ],
                "*": [
                    0,
                    0
                ]
            },
            "WRM101_20_rep2": {
                "V": [
                    21895633,
                    20924180
                ],
                "X": [
                    21774357,
                    17718942
                ],
                "IV": [
                    17675039,
                    17493829
                ],
                "II": [
                    11578404,
                    15279421
                ],
                "I": [
                    65930099,
                    15072434
                ],
                "III": [
                    14442074,
                    13783801
                ],
                "MtDNA": [
                    2551031,
                    13794
                ],
                "*": [
                    0,
                    0
                ]
            },
            "WRM101_20_rep3": {
                "V": [
                    46860213,
                    20924180
                ],
                "X": [
                    15321191,
                    17718942
                ],
                "IV": [
                    12224557,
                    17493829
                ],
                "II": [
                    8526706,
                    15279421
                ],
                "I": [
                    204726008,
                    15072434
                ],
                "III": [
                    9325538,
                    13783801
                ],
                "MtDNA": [
                    1298104,
                    13794
                ],
                "*": [
                    0,
                    0
                ]
            }
        }
    },
    "config_analysis_dir_abs": [
        "/pi/hira.goel-umw/Kai/OneStopRNAseq/users/639/021225_Haik_pos1_UTR_20degrees_03.18.53-02.12.2025/analysis_1/bam_qc/idxstats/DG4222_20_rep1.idxstats.txt",
        "/pi/hira.goel-umw/Kai/OneStopRNAseq/users/639/021225_Haik_pos1_UTR_20degrees_03.18.53-02.12.2025/analysis_1/bam_qc/idxstats/DG4222_20_rep2.idxstats.txt",
        "/pi/hira.goel-umw/Kai/OneStopRNAseq/users/639/021225_Haik_pos1_UTR_20degrees_03.18.53-02.12.2025/analysis_1/bam_qc/idxstats/DG4222_20_rep3.idxstats.txt",
        "/pi/hira.goel-umw/Kai/OneStopRNAseq/users/639/021225_Haik_pos1_UTR_20degrees_03.18.53-02.12.2025/analysis_1/bam_qc/idxstats/WRM101_20_rep1.idxstats.txt",
        "/pi/hira.goel-umw/Kai/OneStopRNAseq/users/639/021225_Haik_pos1_UTR_20degrees_03.18.53-02.12.2025/analysis_1/bam_qc/idxstats/WRM101_20_rep2.idxstats.txt",
        "/pi/hira.goel-umw/Kai/OneStopRNAseq/users/639/021225_Haik_pos1_UTR_20degrees_03.18.53-02.12.2025/analysis_1/bam_qc/idxstats/WRM101_20_rep3.idxstats.txt"
    ],
    "config_analysis_dir": [
        "bam_qc/idxstats/DG4222_20_rep1.idxstats.txt",
        "bam_qc/idxstats/DG4222_20_rep2.idxstats.txt",
        "bam_qc/idxstats/DG4222_20_rep3.idxstats.txt",
        "bam_qc/idxstats/WRM101_20_rep1.idxstats.txt",
        "bam_qc/idxstats/WRM101_20_rep2.idxstats.txt",
        "bam_qc/idxstats/WRM101_20_rep3.idxstats.txt"
    ],
    "config_creation_date": "2025-02-12, 11:06 EST",
    "config_git_hash": null,
    "config_intro_text": null,
    "config_report_comment": null,
    "config_report_header_info": null,
    "config_script_path": "/pi/mccb-umw/shared/OneStopRNAseq/conda/osr_envs/2c8bba48e4e4db46b71ae60648221723_/lib/python3.12/site-packages/multiqc",
    "config_short_version": "1.22.2",
    "config_subtitle": null,
    "config_title": null,
    "config_version": "1.22.2",
    "config_output_dir": "/pi/hira.goel-umw/Kai/OneStopRNAseq/users/639/021225_Haik_pos1_UTR_20degrees_03.18.53-02.12.2025/analysis_1"
}
```
