## Supplemental Data Set 2 for "The *pos-1* 3ʹ untranslated region governs germline specification and proliferation to ensure reproductive robustness": multiqc.log

```
[2025-02-12 11:06:44	916] multiqc.core.version_check [WARNING] MultiQC Version v1.27 now available!
[2025-02-12 11:06:44	918] multiqc.core.file_search [INFO ] Search path: /pi/hira.goel-umw/Kai/OneStopRNAseq/users/639/021225_Haik_pos1_UTR_20degrees_03.18.53-02.12.2025/analysis_1/bam_qc/stats/DG4222_20_rep1.stats.txt
[2025-02-12 11:06:44	918] multiqc.core.file_search [INFO ] Search path: /pi/hira.goel-umw/Kai/OneStopRNAseq/users/639/021225_Haik_pos1_UTR_20degrees_03.18.53-02.12.2025/analysis_1/bam_qc/stats/DG4222_20_rep2.stats.txt
[2025-02-12 11:06:44	918] multiqc.core.file_search [INFO ] Search path: /pi/hira.goel-umw/Kai/OneStopRNAseq/users/639/021225_Haik_pos1_UTR_20degrees_03.18.53-02.12.2025/analysis_1/bam_qc/stats/DG4222_20_rep3.stats.txt
[2025-02-12 11:06:44	918] multiqc.core.file_search [INFO ] Search path: /pi/hira.goel-umw/Kai/OneStopRNAseq/users/639/021225_Haik_pos1_UTR_20degrees_03.18.53-02.12.2025/analysis_1/bam_qc/stats/WRM101_20_rep1.stats.txt
[2025-02-12 11:06:44	918] multiqc.core.file_search [INFO ] Search path: /pi/hira.goel-umw/Kai/OneStopRNAseq/users/639/021225_Haik_pos1_UTR_20degrees_03.18.53-02.12.2025/analysis_1/bam_qc/stats/WRM101_20_rep2.stats.txt
[2025-02-12 11:06:44	918] multiqc.core.file_search [INFO ] Search path: /pi/hira.goel-umw/Kai/OneStopRNAseq/users/639/021225_Haik_pos1_UTR_20degrees_03.18.53-02.12.2025/analysis_1/bam_qc/stats/WRM101_20_rep3.stats.txt
[2025-02-12 11:06:45	015] multiqc.modules.samtools.samtools [INFO ] Found 6 stats reports
[2025-02-12 11:06:45	103] multiqc.core.write_results [INFO ] Data : bam_qc/samtools_stats_multiqc_report_data
[2025-02-12 11:06:45	236] multiqc.core.write_results [INFO ] Report : bam_qc/samtools_stats_multiqc_report.html
[2025-02-12 11:06:45	238] multiqc.multiqc [INFO ] MultiQC complete
```
