## Supplemental Data Set 2 for "The *pos-1* 3ʹ untranslated region governs germline specification and proliferation to ensure reproductive robustness": multiqc_data.json

```
{
    "report_data_sources": {
        "Samtools": {
            "stats": {
                "DG4222_20_rep1": "/pi/hira.goel-umw/Kai/OneStopRNAseq/users/639/021225_Haik_pos1_UTR_20degrees_03.18.53-02.12.2025/analysis_1/bam_qc/stats/DG4222_20_rep1.stats.txt",
                "DG4222_20_rep2": "/pi/hira.goel-umw/Kai/OneStopRNAseq/users/639/021225_Haik_pos1_UTR_20degrees_03.18.53-02.12.2025/analysis_1/bam_qc/stats/DG4222_20_rep2.stats.txt",
                "DG4222_20_rep3": "/pi/hira.goel-umw/Kai/OneStopRNAseq/users/639/021225_Haik_pos1_UTR_20degrees_03.18.53-02.12.2025/analysis_1/bam_qc/stats/DG4222_20_rep3.stats.txt",
                "WRM101_20_rep1": "/pi/hira.goel-umw/Kai/OneStopRNAseq/users/639/021225_Haik_pos1_UTR_20degrees_03.18.53-02.12.2025/analysis_1/bam_qc/stats/WRM101_20_rep1.stats.txt",
                "WRM101_20_rep2": "/pi/hira.goel-umw/Kai/OneStopRNAseq/users/639/021225_Haik_pos1_UTR_20degrees_03.18.53-02.12.2025/analysis_1/bam_qc/stats/WRM101_20_rep2.stats.txt",
                "WRM101_20_rep3": "/pi/hira.goel-umw/Kai/OneStopRNAseq/users/639/021225_Haik_pos1_UTR_20degrees_03.18.53-02.12.2025/analysis_1/bam_qc/stats/WRM101_20_rep3.stats.txt"
            }
        }
    },
    "report_general_stats_data": [
        {
            "DG4222_20_rep1": {
                "raw_total_sequences": 73331195.0,
                "filtered_sequences": 0.0,
                "sequences": 73331195.0,
                "is_sorted": 1.0,
                "1st_fragments": 36665549.0,
                "last_fragments": 36665646.0,
                "reads_mapped": 73331195.0,
                "reads_mapped_and_paired": 73330686.0,
                "reads_unmapped": 0.0,
                "reads_properly_paired": 73330686.0,
                "reads_paired": 73331195.0,
                "reads_duplicated": 0.0,
                "reads_MQ0": 492514.0,
                "reads_QC_failed": 0.0,
                "non-primary_alignments": 43277571.0,
                "total_length": 3694060250.0,
                "total_first_fragment_length": 1847007861.0,
                "total_last_fragment_length": 1847052389.0,
                "bases_mapped": 3694060250.0,
                "bases_mapped_(cigar)": 3677145122.0,
                "bases_trimmed": 0.0,
                "bases_duplicated": 0.0,
                "mismatches": 0.0,
                "error_rate": 0.0,
                "average_length": 50.0,
                "average_first_fragment_length": 50.0,
                "average_last_fragment_length": 50.0,
                "maximum_length": 51.0,
                "maximum_first_fragment_length": 51.0,
                "maximum_last_fragment_length": 51.0,
                "average_quality": 39.5,
                "insert_size_average": 191.8,
                "insert_size_standard_deviation": 157.6,
                "inward_oriented_pairs": 36614177.0,
                "outward_oriented_pairs": 51166.0,
                "pairs_with_other_orientation": 0.0,
                "pairs_on_different_chromosomes": 0.0,
                "percentage_of_properly_paired_reads_(%)": 100.0,
                "reads_mapped_percent": 100.0,
                "reads_mapped_and_paired_percent": 99.99930588885127,
                "reads_unmapped_percent": 0.0,
                "reads_properly_paired_percent": 99.99930588885127,
                "reads_paired_percent": 100.0,
                "reads_duplicated_percent": 0.0,
                "reads_MQ0_percent": 0.6716295841081003,
                "reads_QC_failed_percent": 0.0,
                "reads_mapped_MQ1": 72838681.0
            },
            "DG4222_20_rep2": {
                "raw_total_sequences": 97738178.0,
                "filtered_sequences": 0.0,
                "sequences": 97738178.0,
                "is_sorted": 1.0,
                "1st_fragments": 48869088.0,
                "last_fragments": 48869090.0,
                "reads_mapped": 97738178.0,
                "reads_mapped_and_paired": 97737852.0,
                "reads_unmapped": 0.0,
                "reads_properly_paired": 97737852.0,
                "reads_paired": 97738178.0,
                "reads_duplicated": 0.0,
                "reads_MQ0": 981512.0,
                "reads_QC_failed": 0.0,
                "non-primary_alignments": 40454681.0,
                "total_length": 4925676958.0,
                "total_first_fragment_length": 2462818930.0,
                "total_last_fragment_length": 2462858028.0,
                "bases_mapped": 4925676958.0,
                "bases_mapped_(cigar)": 4902018786.0,
                "bases_trimmed": 0.0,
                "bases_duplicated": 0.0,
                "mismatches": 0.0,
                "error_rate": 0.0,
                "average_length": 50.0,
                "average_first_fragment_length": 50.0,
                "average_last_fragment_length": 50.0,
                "maximum_length": 51.0,
                "maximum_first_fragment_length": 51.0,
                "maximum_last_fragment_length": 51.0,
                "average_quality": 39.5,
                "insert_size_average": 232.2,
                "insert_size_standard_deviation": 230.6,
                "inward_oriented_pairs": 48800903.0,
                "outward_oriented_pairs": 68023.0,
                "pairs_with_other_orientation": 0.0,
                "pairs_on_different_chromosomes": 0.0,
                "percentage_of_properly_paired_reads_(%)": 100.0,
                "reads_mapped_percent": 100.0,
                "reads_mapped_and_paired_percent": 99.99966645582445,
                "reads_unmapped_percent": 0.0,
                "reads_properly_paired_percent": 99.99966645582445,
                "reads_paired_percent": 100.0,
                "reads_duplicated_percent": 0.0,
                "reads_MQ0_percent": 1.0042258000757902,
                "reads_QC_failed_percent": 0.0,
                "reads_mapped_MQ1": 96756666.0
            },
            "DG4222_20_rep3": {
                "raw_total_sequences": 107372169.0,
                "filtered_sequences": 0.0,
                "sequences": 107372169.0,
                "is_sorted": 1.0,
                "1st_fragments": 53686091.0,
                "last_fragments": 53686078.0,
                "reads_mapped": 107372169.0,
                "reads_mapped_and_paired": 107372138.0,
                "reads_unmapped": 0.0,
                "reads_properly_paired": 107372138.0,
                "reads_paired": 107372169.0,
                "reads_duplicated": 0.0,
                "reads_MQ0": 479319.0,
                "reads_QC_failed": 0.0,
                "non-primary_alignments": 55573334.0,
                "total_length": 5415133175.0,
                "total_first_fragment_length": 2707521703.0,
                "total_last_fragment_length": 2707611472.0,
                "bases_mapped": 5415133175.0,
                "bases_mapped_(cigar)": 5395079457.0,
                "bases_trimmed": 0.0,
                "bases_duplicated": 0.0,
                "mismatches": 0.0,
                "error_rate": 0.0,
                "average_length": 50.0,
                "average_first_fragment_length": 50.0,
                "average_last_fragment_length": 50.0,
                "maximum_length": 51.0,
                "maximum_first_fragment_length": 51.0,
                "maximum_last_fragment_length": 51.0,
                "average_quality": 39.5,
                "insert_size_average": 197.9,
                "insert_size_standard_deviation": 163.4,
                "inward_oriented_pairs": 53621634.0,
                "outward_oriented_pairs": 64435.0,
                "pairs_with_other_orientation": 0.0,
                "pairs_on_different_chromosomes": 0.0,
                "percentage_of_properly_paired_reads_(%)": 100.0,
                "reads_mapped_percent": 100.0,
                "reads_mapped_and_paired_percent": 99.99997112845881,
                "reads_unmapped_percent": 0.0,
                "reads_properly_paired_percent": 99.99997112845881,
                "reads_paired_percent": 100.0,
                "reads_duplicated_percent": 0.0,
                "reads_MQ0_percent": 0.4464089758678527,
                "reads_QC_failed_percent": 0.0,
                "reads_mapped_MQ1": 106892850.0
            },
            "WRM101_20_rep1": {
                "raw_total_sequences": 93026561.0,
                "filtered_sequences": 0.0,
                "sequences": 93026561.0,
                "is_sorted": 1.0,
                "1st_fragments": 46513234.0,
                "last_fragments": 46513327.0,
                "reads_mapped": 93026561.0,
                "reads_mapped_and_paired": 93026102.0,
                "reads_unmapped": 0.0,
                "reads_properly_paired": 93026102.0,
                "reads_paired": 93026561.0,
                "reads_duplicated": 0.0,
                "reads_MQ0": 1283591.0,
                "reads_QC_failed": 0.0,
                "non-primary_alignments": 71892129.0,
                "total_length": 4686773098.0,
                "total_first_fragment_length": 2343341620.0,
                "total_last_fragment_length": 2343431478.0,
                "bases_mapped": 4686773098.0,
                "bases_mapped_(cigar)": 4668065025.0,
                "bases_trimmed": 0.0,
                "bases_duplicated": 0.0,
                "mismatches": 0.0,
                "error_rate": 0.0,
                "average_length": 50.0,
                "average_first_fragment_length": 50.0,
                "average_last_fragment_length": 50.0,
                "maximum_length": 51.0,
                "maximum_first_fragment_length": 51.0,
                "maximum_last_fragment_length": 51.0,
                "average_quality": 39.5,
                "insert_size_average": 178.1,
                "insert_size_standard_deviation": 164.4,
                "inward_oriented_pairs": 46425471.0,
                "outward_oriented_pairs": 87580.0,
                "pairs_with_other_orientation": 0.0,
                "pairs_on_different_chromosomes": 0.0,
                "percentage_of_properly_paired_reads_(%)": 100.0,
                "reads_mapped_percent": 100.0,
                "reads_mapped_and_paired_percent": 99.99950659253113,
                "reads_unmapped_percent": 0.0,
                "reads_properly_paired_percent": 99.99950659253113,
                "reads_paired_percent": 100.0,
                "reads_duplicated_percent": 0.0,
                "reads_MQ0_percent": 1.3798112992696785,
                "reads_QC_failed_percent": 0.0,
                "reads_mapped_MQ1": 91742970.0
            },
            "WRM101_20_rep2": {
                "raw_total_sequences": 106133248.0,
                "filtered_sequences": 0.0,
                "sequences": 106133248.0,
                "is_sorted": 1.0,
                "1st_fragments": 53067238.0,
                "last_fragments": 53066010.0,
                "reads_mapped": 106133248.0,
                "reads_mapped_and_paired": 106131964.0,
                "reads_unmapped": 0.0,
                "reads_properly_paired": 106131964.0,
                "reads_paired": 106133248.0,
                "reads_duplicated": 0.0,
                "reads_MQ0": 890991.0,
                "reads_QC_failed": 0.0,
                "non-primary_alignments": 49713389.0,
                "total_length": 5348360539.0,
                "total_first_fragment_length": 2675289904.0,
                "total_last_fragment_length": 2673070635.0,
                "bases_mapped": 5348360539.0,
                "bases_mapped_(cigar)": 5323629156.0,
                "bases_trimmed": 0.0,
                "bases_duplicated": 0.0,
                "mismatches": 0.0,
                "error_rate": 0.0,
                "average_length": 50.0,
                "average_first_fragment_length": 50.0,
                "average_last_fragment_length": 50.0,
                "maximum_length": 51.0,
                "maximum_first_fragment_length": 51.0,
                "maximum_last_fragment_length": 51.0,
                "average_quality": 39.5,
                "insert_size_average": 211.2,
                "insert_size_standard_deviation": 201.1,
                "inward_oriented_pairs": 52979635.0,
                "outward_oriented_pairs": 86347.0,
                "pairs_with_other_orientation": 0.0,
                "pairs_on_different_chromosomes": 0.0,
                "percentage_of_properly_paired_reads_(%)": 100.0,
                "reads_mapped_percent": 100.0,
                "reads_mapped_and_paired_percent": 99.99879020003232,
                "reads_unmapped_percent": 0.0,
                "reads_properly_paired_percent": 99.99879020003232,
                "reads_paired_percent": 100.0,
                "reads_duplicated_percent": 0.0,
                "reads_MQ0_percent": 0.8395022453284384,
                "reads_QC_failed_percent": 0.0,
                "reads_mapped_MQ1": 105242257.0
            },
            "WRM101_20_rep3": {
                "raw_total_sequences": 151257283.0,
                "filtered_sequences": 0.0,
                "sequences": 151257283.0,
                "is_sorted": 1.0,
                "1st_fragments": 75628468.0,
                "last_fragments": 75628815.0,
                "reads_mapped": 151257283.0,
                "reads_mapped_and_paired": 151255778.0,
                "reads_unmapped": 0.0,
                "reads_properly_paired": 151255778.0,
                "reads_paired": 151257283.0,
                "reads_duplicated": 0.0,
                "reads_MQ0": 1592630.0,
                "reads_QC_failed": 0.0,
                "non-primary_alignments": 147025034.0,
                "total_length": 7619140590.0,
                "total_first_fragment_length": 3809452738.0,
                "total_last_fragment_length": 3809687852.0,
                "bases_mapped": 7619140590.0,
                "bases_mapped_(cigar)": 7590872243.0,
                "bases_trimmed": 0.0,
                "bases_duplicated": 0.0,
                "mismatches": 0.0,
                "error_rate": 0.0,
                "average_length": 50.0,
                "average_first_fragment_length": 50.0,
                "average_last_fragment_length": 50.0,
                "maximum_length": 51.0,
                "maximum_first_fragment_length": 51.0,
                "maximum_last_fragment_length": 51.0,
                "average_quality": 39.5,
                "insert_size_average": 153.4,
                "insert_size_standard_deviation": 111.7,
                "inward_oriented_pairs": 75501649.0,
                "outward_oriented_pairs": 126240.0,
                "pairs_with_other_orientation": 0.0,
                "pairs_on_different_chromosomes": 0.0,
                "percentage_of_properly_paired_reads_(%)": 100.0,
                "reads_mapped_percent": 100.0,
                "reads_mapped_and_paired_percent": 99.99900500658867,
                "reads_unmapped_percent": 0.0,
                "reads_properly_paired_percent": 99.99900500658867,
                "reads_paired_percent": 100.0,
                "reads_duplicated_percent": 0.0,
                "reads_MQ0_percent": 1.052927811747088,
                "reads_QC_failed_percent": 0.0,
                "reads_mapped_MQ1": 149664653.0
            }
        }
    ],
    "report_general_stats_headers": [
        {
            "error_rate": {
                "title": "Error rate",
                "description": "Error rate: mismatches (NM) / bases mapped (CIGAR)",
                "min": 0,
                "max": 100,
                "suffix": "%",
                "scale": "OrRd",
                "format": "{:,.2f}",
                "modify": null,
                "namespace": "Samtools: stats",
                "rid": "mqc-generalstats-samtools_stats-error_rate",
                "colour": "55,126,184",
                "hidden": false,
                "ceiling": null,
                "floor": null,
                "minrange": null,
                "shared_key": null,
                "placement": 1000.0,
                "dmax": 100.0,
                "dmin": 0.0
            },
            "non-primary_alignments": {
                "title": "Non-primary",
                "description": "Non-primary alignments (millions)",
                "scale": "PuBu",
                "shared_key": "read_count",
                "namespace": "Samtools: stats",
                "rid": "mqc-generalstats-samtools_stats-non_primary_alignments",
                "modify": null,
                "suffix": " M",
                "format": null,
                "colour": "55,126,184",
                "hidden": false,
                "max": null,
                "min": null,
                "ceiling": null,
                "floor": null,
                "minrange": null,
                "placement": 1000.0,
                "dmax": 151.257283,
                "dmin": 0
            },
            "reads_mapped": {
                "title": "Reads mapped",
                "description": "Reads mapped in the bam file (millions)",
                "shared_key": "read_count",
                "namespace": "Samtools: stats",
                "rid": "mqc-generalstats-samtools_stats-reads_mapped",
                "modify": null,
                "suffix": " M",
                "scale": "GnBu",
                "format": null,
                "colour": "55,126,184",
                "hidden": false,
                "max": null,
                "min": null,
                "ceiling": null,
                "floor": null,
                "minrange": null,
                "placement": 1000.0,
                "dmax": 151.257283,
                "dmin": 0
            },
            "reads_mapped_percent": {
                "title": "% Mapped",
                "description": "% Mapped reads",
                "max": 100,
                "min": 0,
                "suffix": "%",
                "scale": "RdYlGn",
                "namespace": "Samtools: stats",
                "rid": "mqc-generalstats-samtools_stats-reads_mapped_percent",
                "format": null,
                "colour": "55,126,184",
                "hidden": false,
                "ceiling": null,
                "floor": null,
                "minrange": null,
                "shared_key": null,
                "modify": null,
                "placement": 1000.0,
                "dmax": 100.0,
                "dmin": 0.0
            },
            "reads_properly_paired_percent": {
                "title": "% Proper pairs",
                "description": "% Properly paired reads",
                "max": 100,
                "min": 0,
                "suffix": "%",
                "scale": "RdYlGn",
                "hidden": false,
                "namespace": "Samtools: stats",
                "rid": "mqc-generalstats-samtools_stats-reads_properly_paired_percent",
                "format": null,
                "colour": "55,126,184",
                "ceiling": null,
                "floor": null,
                "minrange": null,
                "shared_key": null,
                "modify": null,
                "placement": 1000.0,
                "dmax": 100.0,
                "dmin": 0.0
            },
            "reads_MQ0_percent": {
                "title": "% MapQ 0 reads",
                "description": "% of reads that are ambiguously placed (MapQ=0)",
                "max": 100,
                "min": 0,
                "suffix": "%",
                "scale": "OrRd",
                "hidden": true,
                "namespace": "Samtools: stats",
                "rid": "mqc-generalstats-samtools_stats-reads_MQ0_percent",
                "format": null,
                "colour": "55,126,184",
                "ceiling": null,
                "floor": null,
                "minrange": null,
                "shared_key": null,
                "modify": null,
                "placement": 1000.0,
                "dmax": 100.0,
                "dmin": 0.0
            },
            "raw_total_sequences": {
                "title": "Total seqs",
                "description": "Total sequences in the bam file (millions)",
                "shared_key": "read_count",
                "namespace": "Samtools: stats",
                "rid": "mqc-generalstats-samtools_stats-raw_total_sequences",
                "modify": null,
                "suffix": " M",
                "scale": "GnBu",
                "format": null,
                "colour": "55,126,184",
                "hidden": false,
                "max": null,
                "min": null,
                "ceiling": null,
                "floor": null,
                "minrange": null,
                "placement": 1000.0,
                "dmax": 151.257283,
                "dmin": 0
            }
        }
    ],
    "report_multiqc_command": "/pi/mccb-umw/shared/OneStopRNAseq/conda/osr_envs/2c8bba48e4e4db46b71ae60648221723_/bin/multiqc bam_qc/stats/DG4222_20_rep1.stats.txt bam_qc/stats/DG4222_20_rep2.stats.txt bam_qc/stats/DG4222_20_rep3.stats.txt bam_qc/stats/WRM101_20_rep1.stats.txt bam_qc/stats/WRM101_20_rep2.stats.txt bam_qc/stats/WRM101_20_rep3.stats.txt -f -n bam_qc/samtools_stats_multiqc_report.html",
    "report_plot_data": {
        "samtools_alignment_plot": {
            "id": "samtools_alignment_plot",
            "plot_type": "bar_graph",
            "layout": {
                "autosize": true,
                "colorway": [
                    "#7cb5ec",
                    "#434348",
                    "#90ed7d",
                    "#f7a35c",
                    "#8085e9",
                    "#f15c80",
                    "#e4d354",
                    "#2b908f",
                    "#f45b5b",
                    "#91e8e1"
                ],
                "font": {
                    "family": "'Lucida Grande', 'Open Sans', verdana, arial, sans-serif"
                },
                "height": 320,
                "hoverlabel": {
                    "namelength": -1,
                    "bgcolor": "rgba(255, 255, 255, 0.8)",
                    "font": {
                        "color": "black"
                    }
                },
                "margin": {
                    "b": 65,
                    "l": 60,
                    "pad": 5,
                    "r": 15,
                    "t": 50
                },
                "modebar": {
                    "activecolor": "rgba(0, 0, 0, 1)",
                    "bgcolor": "rgba(0, 0, 0, 0)",
                    "color": "rgba(0, 0, 0, 0.5)"
                },
                "paper_bgcolor": "white",
                "plot_bgcolor": "white",
                "showlegend": true,
                "title": {
                    "font": {
                        "size": 20
                    },
                    "text": "Samtools: stats: Alignment Scores",
                    "x": 0.5,
                    "xanchor": "center"
                },
                "xaxis": {
                    "automargin": true,
                    "color": "rgba(0,0,0,0.3)",
                    "gridcolor": "rgba(0,0,0,0.05)",
                    "tickfont": {
                        "color": "rgba(0,0,0,1)",
                        "size": 10
                    },
                    "zerolinecolor": "rgba(0,0,0,0.05)"
                },
                "yaxis": {
                    "automargin": true,
                    "color": "rgba(0,0,0,0.3)",
                    "gridcolor": "rgba(0,0,0,0.05)",
                    "tickfont": {
                        "color": "rgba(0,0,0,1)",
                        "size": 10
                    },
                    "zerolinecolor": "rgba(0,0,0,0.05)",
                    "showgrid": false,
                    "categoryorder": "trace",
                    "type": "category"
                },
                "barmode": "relative",
                "bargroupgap": 0,
                "bargap": 0.2,
                "legend": {
                    "tracegroupgap": 0,
                    "traceorder": "normal"
                },
                "hovermode": "y unified"
            },
            "datasets": [
                {
                    "plot_id": "samtools_alignment_plot",
                    "label": "1",
                    "uid": "samtools_alignment_plot",
                    "dconfig": {},
                    "layout": {
                        "title": {
                            "text": "Samtools: stats: Alignment Scores"
                        },
                        "xaxis": {
                            "title": {
                                "text": "# Reads"
                            },
                            "hoverformat": ",.0f",
                            "ticksuffix": "",
                            "autorangeoptions": {
                                "minallowed": 0,
                                "maxallowed": 151257283
                            }
                        },
                        "yaxis": {
                            "title": null,
                            "hoverformat": null,
                            "ticksuffix": ""
                        },
                        "showlegend": true
                    },
                    "trace_params": {
                        "hovertemplate": "<b></b>%{meta}: <b>%{x}</b><extra></extra>",
                        "orientation": "h",
                        "marker": {
                            "line": {
                                "width": 0
                            }
                        },
                        "textposition": "inside",
                        "insidetextanchor": "start"
                    },
                    "pct_range": {
                        "xaxis": {
                            "min": 0,
                            "max": 100
                        },
                        "yaxis": {
                            "min": 0,
                            "max": 100
                        }
                    },
                    "cats": [
                        {
                            "name": "Mapped (with MQ>0)",
                            "data": [
                                149664653,
                                105242257,
                                91742970,
                                106892850,
                                96756666,
                                72838681
                            ],
                            "color": "67,123,177",
                            "data_pct": [
                                98.94707218825292,
                                99.16049775467157,
                                98.62018870073032,
                                99.55359102413215,
                                98.99577419992421,
                                99.3283704158919
                            ]
                        },
                        {
                            "name": "MQ0",
                            "data": [
                                1592630,
                                890991,
                                1283591,
                                479319,
                                981512,
                                492514
                            ],
                            "color": "256,153,51",
                            "data_pct": [
                                1.052927811747088,
                                0.8395022453284384,
                                1.3798112992696785,
                                0.4464089758678527,
                                1.0042258000757902,
                                0.6716295841081003
                            ]
                        }
                    ],
                    "samples": [
                        "WRM101_20_rep3",
                        "WRM101_20_rep2",
                        "WRM101_20_rep1",
                        "DG4222_20_rep3",
                        "DG4222_20_rep2",
                        "DG4222_20_rep1"
                    ]
                }
            ],
            "pconfig": {
                "id": "samtools_alignment_plot",
                "table_title": null,
                "title": "Samtools: stats: Alignment Scores",
                "height": null,
                "width": null,
                "square": false,
                "logswitch": false,
                "logswitch_active": false,
                "logswitch_label": "Log10",
                "cpswitch": true,
                "cpswitch_c_active": true,
                "cpswitch_counts_label": "Number of Reads",
                "cpswitch_percent_label": "Percentages",
                "xLog": null,
                "yLog": null,
                "xlog": false,
                "ylog": false,
                "data_labels": [],
                "xTitle": null,
                "yTitle": null,
                "xlab": null,
                "ylab": "# Reads",
                "xsuffix": null,
                "ysuffix": null,
                "tt_suffix": null,
                "xLabFormat": null,
                "yLabFormat": null,
                "yLabelFormat": null,
                "xlab_format": null,
                "ylab_format": null,
                "tt_label": null,
                "xDecimals": null,
                "yDecimals": null,
                "decimalPlaces": null,
                "x_decimals": null,
                "y_decimals": null,
                "tt_decimals": null,
                "xmin": null,
                "xmax": null,
                "ymin": null,
                "ymax": null,
                "xFloor": null,
                "xCeiling": null,
                "yFloor": null,
                "yCeiling": null,
                "x_clipmin": null,
                "x_clipmax": null,
                "y_clipmin": null,
                "y_clipmax": null,
                "save_data_file": true
            },
            "add_log_tab": false,
            "add_pct_tab": true,
            "l_active": false,
            "p_active": false,
            "pct_axis_update": {
                "ticksuffix": "%",
                "hoverformat": ".1f"
            },
            "axis_controlled_by_switches": [
                "xaxis"
            ],
            "square": false,
            "flat": false
        },
        "samtools-stats-dp": {
            "id": "samtools-stats-dp",
            "plot_type": "violin",
            "layout": {
                "autosize": true,
                "colorway": [
                    "#7cb5ec",
                    "#434348",
                    "#90ed7d",
                    "#f7a35c",
                    "#8085e9",
                    "#f15c80",
                    "#e4d354",
                    "#2b908f",
                    "#f45b5b",
                    "#91e8e1"
                ],
                "font": {
                    "family": "'Lucida Grande', 'Open Sans', verdana, arial, sans-serif"
                },
                "height": 500,
                "hoverlabel": {
                    "namelength": -1
                },
                "margin": {
                    "b": 40,
                    "l": 60,
                    "pad": 0,
                    "r": 15,
                    "t": 50
                },
                "modebar": {
                    "activecolor": "rgba(0, 0, 0, 1)",
                    "bgcolor": "rgba(0, 0, 0, 0)",
                    "color": "rgba(0, 0, 0, 0.5)"
                },
                "paper_bgcolor": "white",
                "plot_bgcolor": "white",
                "showlegend": false,
                "title": {
                    "font": {
                        "size": 20
                    },
                    "text": "Samtools: stats: Alignment Stats",
                    "x": 0.5,
                    "xanchor": "center"
                },
                "xaxis": {
                    "automargin": false,
                    "color": "rgba(0,0,0,0.3)",
                    "gridcolor": "rgba(0,0,0,0.1)",
                    "tickfont": {
                        "color": "rgba(0,0,0,0.5)",
                        "size": 9
                    },
                    "zerolinecolor": "rgba(0,0,0,0.1)"
                },
                "yaxis": {
                    "automargin": true,
                    "color": "rgba(0,0,0,0.3)",
                    "gridcolor": "rgba(0,0,0,0.1)",
                    "tickfont": {
                        "color": "rgba(0,0,0,0.5)",
                        "size": 9
                    },
                    "zerolinecolor": "rgba(0,0,0,0.1)"
                },
                "violingap": 0,
                "grid": {
                    "columns": 1,
                    "roworder": "top to bottom",
                    "ygap": 0.4
                }
            },
            "datasets": [
                {
                    "plot_id": "samtools-stats-dp",
                    "label": "1",
                    "uid": "samtools-stats-dp",
                    "dconfig": {
                        "ylab": null
                    },
                    "layout": {
                        "title": {
                            "text": "Samtools: stats: Alignment Stats"
                        },
                        "xaxis": {
                            "hoverformat": null,
                            "ticksuffix": "",
                            "title": {
                                "text": null
                            },
                            "rangemode": "normal",
                            "autorangeoptions": {
                                "clipmin": null,
                                "clipmax": null,
                                "minallowed": null,
                                "maxallowed": null
                            }
                        },
                        "yaxis": {
                            "hoverformat": null,
                            "ticksuffix": "",
                            "title": {
                                "text": null
                            },
                            "rangemode": "normal",
                            "autorangeoptions": {
                                "clipmin": null,
                                "clipmax": null,
                                "minallowed": null,
                                "maxallowed": null
                            }
                        }
                    },
                    "trace_params": {
                        "hovertemplate": "<b>%{text}</b>: %{x}<extra></extra>",
                        "orientation": "h",
                        "box": {
                            "visible": true
                        },
                        "meanline": {
                            "visible": true
                        },
                        "fillcolor": "#b5b5b5",
                        "line": {
                            "width": 2,
                            "color": "#b5b5b5"
                        },
                        "opacity": 0.5,
                        "points": false,
                        "hoveron": "points"
                    },
                    "pct_range": {
                        "xaxis": {
                            "min": 0,
                            "max": 100
                        },
                        "yaxis": {
                            "min": 0,
                            "max": 100
                        }
                    },
                    "metrics": [
                        "raw_total_sequences",
                        "reads_mapped_and_paired",
                        "reads_properly_paired",
                        "reads_duplicated",
                        "reads_QC_failed",
                        "reads_MQ0",
                        "bases_mapped__cigar",
                        "bases_trimmed",
                        "bases_duplicated",
                        "pairs_on_different_chromosomes",
                        "pairs_with_other_orientation",
                        "inward_oriented_pairs",
                        "outward_oriented_pairs"
                    ],
                    "header_by_metric": {
                        "raw_total_sequences": {
                            "title": "Total sequences",
                            "description": "Total sequences",
                            "suffix": "M",
                            "dmin": 0.0,
                            "dmax": 151.257283,
                            "hidden": false,
                            "xaxis": {
                                "ticksuffix": "M",
                                "tickvals": null,
                                "range": [
                                    -0.756286415,
                                    152.017350847075
                                ]
                            },
                            "show_only_outliers": false,
                            "show_points": true,
                            "namespace": "",
                            "color": null,
                            "hoverformat": ".2f"
                        },
                        "reads_mapped_and_paired": {
                            "title": "Mapped &amp; paired",
                            "description": "Paired-end technology bit set + both mates mapped",
                            "suffix": "M",
                            "dmin": 0.0,
                            "dmax": 151.257283,
                            "hidden": false,
                            "xaxis": {
                                "ticksuffix": "M",
                                "tickvals": null,
                                "range": [
                                    -0.756286415,
                                    152.017350847075
                                ]
                            },
                            "show_only_outliers": false,
                            "show_points": true,
                            "namespace": "",
                            "color": null,
                            "hoverformat": ".2f"
                        },
                        "reads_properly_paired": {
                            "title": "Properly paired",
                            "description": "Proper-pair bit set",
                            "suffix": "M",
                            "dmin": 0.0,
                            "dmax": 151.257283,
                            "hidden": false,
                            "xaxis": {
                                "ticksuffix": "M",
                                "tickvals": null,
                                "range": [
                                    -0.756286415,
                                    152.017350847075
                                ]
                            },
                            "show_only_outliers": false,
                            "show_points": true,
                            "namespace": "",
                            "color": null,
                            "hoverformat": ".2f"
                        },
                        "reads_duplicated": {
                            "title": "Duplicated",
                            "description": "PCR or optical duplicate bit set",
                            "suffix": "M",
                            "dmin": 0.0,
                            "dmax": 151.257283,
                            "hidden": false,
                            "xaxis": {
                                "ticksuffix": "M",
                                "tickvals": null,
                                "range": [
                                    -0.756286415,
                                    152.017350847075
                                ]
                            },
                            "show_only_outliers": false,
                            "show_points": true,
                            "namespace": "",
                            "color": null,
                            "hoverformat": ".2f"
                        },
                        "reads_QC_failed": {
                            "title": "QC Failed",
                            "description": "QC Failed",
                            "suffix": "M",
                            "dmin": 0.0,
                            "dmax": 151.257283,
                            "hidden": false,
                            "xaxis": {
                                "ticksuffix": "M",
                                "tickvals": null,
                                "range": [
                                    -0.756286415,
                                    152.017350847075
                                ]
                            },
                            "show_only_outliers": false,
                            "show_points": true,
                            "namespace": "",
                            "color": null,
                            "hoverformat": ".2f"
                        },
                        "reads_MQ0": {
                            "title": "Reads MQ0",
                            "description": "Reads mapped and MQ=0",
                            "suffix": "M",
                            "dmin": 0.0,
                            "dmax": 151.257283,
                            "hidden": false,
                            "xaxis": {
                                "ticksuffix": "M",
                                "tickvals": null,
                                "range": [
                                    -0.756286415,
                                    152.017350847075
                                ]
                            },
                            "show_only_outliers": false,
                            "show_points": true,
                            "namespace": "",
                            "color": null,
                            "hoverformat": ".2f"
                        },
                        "bases_mapped__cigar": {
                            "title": "Mapped bases (CIGAR)",
                            "description": "Mapped bases (CIGAR)",
                            "suffix": "Mb",
                            "dmin": 0.0,
                            "dmax": 7590.872243,
                            "hidden": false,
                            "xaxis": {
                                "ticksuffix": "Mb",
                                "tickvals": null,
                                "range": [
                                    -37.954361215,
                                    7629.016376021074
                                ]
                            },
                            "show_only_outliers": false,
                            "show_points": true,
                            "namespace": "",
                            "color": null,
                            "hoverformat": ".2f"
                        },
                        "bases_trimmed": {
                            "title": "Bases Trimmed",
                            "description": "Bases Trimmed",
                            "suffix": "Mb",
                            "dmin": 0.0,
                            "dmax": 7590.872243,
                            "hidden": false,
                            "xaxis": {
                                "ticksuffix": "Mb",
                                "tickvals": null,
                                "range": [
                                    -37.954361215,
                                    7629.016376021074
                                ]
                            },
                            "show_only_outliers": false,
                            "show_points": true,
                            "namespace": "",
                            "color": null,
                            "hoverformat": ".2f"
                        },
                        "bases_duplicated": {
                            "title": "Duplicated bases",
                            "description": "Duplicated bases",
                            "suffix": "Mb",
                            "dmin": 0.0,
                            "dmax": 7590.872243,
                            "hidden": false,
                            "xaxis": {
                                "ticksuffix": "Mb",
                                "tickvals": null,
                                "range": [
                                    -37.954361215,
                                    7629.016376021074
                                ]
                            },
                            "show_only_outliers": false,
                            "show_points": true,
                            "namespace": "",
                            "color": null,
                            "hoverformat": ".2f"
                        },
                        "pairs_on_different_chromosomes": {
                            "title": "Diff chromosomes",
                            "description": "Pairs on different chromosomes",
                            "suffix": "M",
                            "dmin": 0.0,
                            "dmax": 151.257283,
                            "hidden": false,
                            "xaxis": {
                                "ticksuffix": "M",
                                "tickvals": null,
                                "range": [
                                    -0.756286415,
                                    152.017350847075
                                ]
                            },
                            "show_only_outliers": false,
                            "show_points": true,
                            "namespace": "",
                            "color": null,
                            "hoverformat": ".2f"
                        },
                        "pairs_with_other_orientation": {
                            "title": "Other orientation",
                            "description": "Pairs with other orientation",
                            "suffix": "M",
                            "dmin": 0.0,
                            "dmax": 151.257283,
                            "hidden": false,
                            "xaxis": {
                                "ticksuffix": "M",
                                "tickvals": null,
                                "range": [
                                    -0.756286415,
                                    152.017350847075
                                ]
                            },
                            "show_only_outliers": false,
                            "show_points": true,
                            "namespace": "",
                            "color": null,
                            "hoverformat": ".2f"
                        },
                        "inward_oriented_pairs": {
                            "title": "Inward pairs",
                            "description": "Inward oriented pairs",
                            "suffix": "M",
                            "dmin": 0.0,
                            "dmax": 151.257283,
                            "hidden": false,
                            "xaxis": {
                                "ticksuffix": "M",
                                "tickvals": null,
                                "range": [
                                    -0.756286415,
                                    152.017350847075
                                ]
                            },
                            "show_only_outliers": false,
                            "show_points": true,
                            "namespace": "",
                            "color": null,
                            "hoverformat": ".2f"
                        },
                        "outward_oriented_pairs": {
                            "title": "Outward pairs",
                            "description": "Outward oriented pairs",
                            "suffix": "M",
                            "dmin": 0.0,
                            "dmax": 151.257283,
                            "hidden": false,
                            "xaxis": {
                                "ticksuffix": "M",
                                "tickvals": null,
                                "range": [
                                    -0.756286415,
                                    152.017350847075
                                ]
                            },
                            "show_only_outliers": false,
                            "show_points": true,
                            "namespace": "",
                            "color": null,
                            "hoverformat": ".2f"
                        }
                    },
                    "violin_value_by_sample_by_metric": {
                        "raw_total_sequences": {
                            "DG4222_20_rep1": 73.331195,
                            "DG4222_20_rep2": 97.73817799999999,
                            "DG4222_20_rep3": 107.372169,
                            "WRM101_20_rep1": 93.026561,
                            "WRM101_20_rep2": 106.133248,
                            "WRM101_20_rep3": 151.257283
                        },
                        "reads_mapped_and_paired": {
                            "DG4222_20_rep1": 73.330686,
                            "DG4222_20_rep2": 97.73785199999999,
                            "DG4222_20_rep3": 107.37213799999999,
                            "WRM101_20_rep1": 93.026102,
                            "WRM101_20_rep2": 106.131964,
                            "WRM101_20_rep3": 151.255778
                        },
                        "reads_properly_paired": {
                            "DG4222_20_rep1": 73.330686,
                            "DG4222_20_rep2": 97.73785199999999,
                            "DG4222_20_rep3": 107.37213799999999,
                            "WRM101_20_rep1": 93.026102,
                            "WRM101_20_rep2": 106.131964,
                            "WRM101_20_rep3": 151.255778
                        },
                        "reads_duplicated": {
                            "DG4222_20_rep1": 0.0,
                            "DG4222_20_rep2": 0.0,
                            "DG4222_20_rep3": 0.0,
                            "WRM101_20_rep1": 0.0,
                            "WRM101_20_rep2": 0.0,
                            "WRM101_20_rep3": 0.0
                        },
                        "reads_QC_failed": {
                            "DG4222_20_rep1": 0.0,
                            "DG4222_20_rep2": 0.0,
                            "DG4222_20_rep3": 0.0,
                            "WRM101_20_rep1": 0.0,
                            "WRM101_20_rep2": 0.0,
                            "WRM101_20_rep3": 0.0
                        },
                        "reads_MQ0": {
                            "DG4222_20_rep1": 0.49251399999999995,
                            "DG4222_20_rep2": 0.9815119999999999,
                            "DG4222_20_rep3": 0.479319,
                            "WRM101_20_rep1": 1.283591,
                            "WRM101_20_rep2": 0.890991,
                            "WRM101_20_rep3": 1.59263
                        },
                        "bases_mapped__cigar": {
                            "DG4222_20_rep1": 3677.145122,
                            "DG4222_20_rep2": 4902.018786,
                            "DG4222_20_rep3": 5395.079457,
                            "WRM101_20_rep1": 4668.065025,
                            "WRM101_20_rep2": 5323.629156,
                            "WRM101_20_rep3": 7590.872243
                        },
                        "bases_trimmed": {
                            "DG4222_20_rep1": 0.0,
                            "DG4222_20_rep2": 0.0,
                            "DG4222_20_rep3": 0.0,
                            "WRM101_20_rep1": 0.0,
                            "WRM101_20_rep2": 0.0,
                            "WRM101_20_rep3": 0.0
                        },
                        "bases_duplicated": {
                            "DG4222_20_rep1": 0.0,
                            "DG4222_20_rep2": 0.0,
                            "DG4222_20_rep3": 0.0,
                            "WRM101_20_rep1": 0.0,
                            "WRM101_20_rep2": 0.0,
                            "WRM101_20_rep3": 0.0
                        },
                        "pairs_on_different_chromosomes": {
                            "DG4222_20_rep1": 0.0,
                            "DG4222_20_rep2": 0.0,
                            "DG4222_20_rep3": 0.0,
                            "WRM101_20_rep1": 0.0,
                            "WRM101_20_rep2": 0.0,
                            "WRM101_20_rep3": 0.0
                        },
                        "pairs_with_other_orientation": {
                            "DG4222_20_rep1": 0.0,
                            "DG4222_20_rep2": 0.0,
                            "DG4222_20_rep3": 0.0,
                            "WRM101_20_rep1": 0.0,
                            "WRM101_20_rep2": 0.0,
                            "WRM101_20_rep3": 0.0
                        },
                        "inward_oriented_pairs": {
                            "DG4222_20_rep1": 36.614177,
                            "DG4222_20_rep2": 48.800903,
                            "DG4222_20_rep3": 53.621634,
                            "WRM101_20_rep1": 46.425470999999995,
                            "WRM101_20_rep2": 52.979634999999995,
                            "WRM101_20_rep3": 75.501649
                        },
                        "outward_oriented_pairs": {
                            "DG4222_20_rep1": 0.051165999999999996,
                            "DG4222_20_rep2": 0.068023,
                            "DG4222_20_rep3": 0.06443499999999999,
                            "WRM101_20_rep1": 0.08757999999999999,
                            "WRM101_20_rep2": 0.086347,
                            "WRM101_20_rep3": 0.12624
                        }
                    },
                    "scatter_value_by_sample_by_metric": {
                        "raw_total_sequences": {},
                        "reads_mapped_and_paired": {},
                        "reads_properly_paired": {},
                        "reads_duplicated": {},
                        "reads_QC_failed": {},
                        "reads_MQ0": {},
                        "bases_mapped__cigar": {},
                        "bases_trimmed": {},
                        "bases_duplicated": {},
                        "pairs_on_different_chromosomes": {},
                        "pairs_with_other_orientation": {},
                        "inward_oriented_pairs": {},
                        "outward_oriented_pairs": {}
                    },
                    "all_samples": [
                        "DG4222_20_rep1",
                        "DG4222_20_rep2",
                        "DG4222_20_rep3",
                        "WRM101_20_rep1",
                        "WRM101_20_rep2",
                        "WRM101_20_rep3"
                    ],
                    "scatter_trace_params": {
                        "mode": "markers",
                        "marker": {
                            "size": 4,
                            "color": "#0b79e6"
                        },
                        "showlegend": false,
                        "hovertemplate": "<b>%{text}</b>: %{x}<extra></extra>",
                        "hoverlabel": {
                            "bgcolor": "white"
                        }
                    }
                }
            ],
            "pconfig": {
                "id": "samtools-stats-dp",
                "table_title": null,
                "title": "Samtools: stats: Alignment Stats",
                "height": null,
                "width": null,
                "square": false,
                "logswitch": false,
                "logswitch_active": false,
                "logswitch_label": "Log10",
                "cpswitch": true,
                "cpswitch_c_active": true,
                "cpswitch_counts_label": "Counts",
                "cpswitch_percent_label": "Percentages",
                "xLog": null,
                "yLog": null,
                "xlog": false,
                "ylog": false,
                "data_labels": [],
                "xTitle": null,
                "yTitle": null,
                "xlab": null,
                "ylab": null,
                "xsuffix": null,
                "ysuffix": null,
                "tt_suffix": null,
                "xLabFormat": null,
                "yLabFormat": null,
                "yLabelFormat": null,
                "xlab_format": null,
                "ylab_format": null,
                "tt_label": null,
                "xDecimals": null,
                "yDecimals": null,
                "decimalPlaces": null,
                "x_decimals": null,
                "y_decimals": null,
                "tt_decimals": null,
                "xmin": null,
                "xmax": null,
                "ymin": null,
                "ymax": null,
                "xFloor": null,
                "xCeiling": null,
                "yFloor": null,
                "yCeiling": null,
                "x_clipmin": null,
                "x_clipmax": null,
                "y_clipmin": null,
                "y_clipmax": null,
                "save_data_file": true
            },
            "add_log_tab": false,
            "add_pct_tab": false,
            "l_active": false,
            "p_active": false,
            "pct_axis_update": {
                "ticksuffix": "%",
                "hoverformat": ".1f"
            },
            "axis_controlled_by_switches": [],
            "square": false,
            "flat": false,
            "violin_height": 70,
            "extra_height": 63,
            "no_violin": false,
            "show_table": true,
            "show_table_by_default": false,
            "n_samples": 6,
            "main_table_dt": {
                "id": "table-samtools-stats-dp",
                "raw_data": [
                    {
                        "DG4222_20_rep1": {
                            "raw_total_sequences": 73.331195,
                            "reads_mapped_and_paired": 73.330686,
                            "reads_properly_paired": 73.330686,
                            "reads_duplicated": 0.0,
                            "reads_QC_failed": 0.0,
                            "reads_MQ0": 0.49251399999999995,
                            "bases_mapped_(cigar)": 3677.145122,
                            "bases_trimmed": 0.0,
                            "bases_duplicated": 0.0,
                            "pairs_on_different_chromosomes": 0.0,
                            "pairs_with_other_orientation": 0.0,
                            "inward_oriented_pairs": 36.614177,
                            "outward_oriented_pairs": 0.051165999999999996
                        },
                        "DG4222_20_rep2": {
                            "raw_total_sequences": 97.73817799999999,
                            "reads_mapped_and_paired": 97.73785199999999,
                            "reads_properly_paired": 97.73785199999999,
                            "reads_duplicated": 0.0,
                            "reads_QC_failed": 0.0,
                            "reads_MQ0": 0.9815119999999999,
                            "bases_mapped_(cigar)": 4902.018786,
                            "bases_trimmed": 0.0,
                            "bases_duplicated": 0.0,
                            "pairs_on_different_chromosomes": 0.0,
                            "pairs_with_other_orientation": 0.0,
                            "inward_oriented_pairs": 48.800903,
                            "outward_oriented_pairs": 0.068023
                        },
                        "DG4222_20_rep3": {
                            "raw_total_sequences": 107.372169,
                            "reads_mapped_and_paired": 107.37213799999999,
                            "reads_properly_paired": 107.37213799999999,
                            "reads_duplicated": 0.0,
                            "reads_QC_failed": 0.0,
                            "reads_MQ0": 0.479319,
                            "bases_mapped_(cigar)": 5395.079457,
                            "bases_trimmed": 0.0,
                            "bases_duplicated": 0.0,
                            "pairs_on_different_chromosomes": 0.0,
                            "pairs_with_other_orientation": 0.0,
                            "inward_oriented_pairs": 53.621634,
                            "outward_oriented_pairs": 0.06443499999999999
                        },
                        "WRM101_20_rep1": {
                            "raw_total_sequences": 93.026561,
                            "reads_mapped_and_paired": 93.026102,
                            "reads_properly_paired": 93.026102,
                            "reads_duplicated": 0.0,
                            "reads_QC_failed": 0.0,
                            "reads_MQ0": 1.283591,
                            "bases_mapped_(cigar)": 4668.065025,
                            "bases_trimmed": 0.0,
                            "bases_duplicated": 0.0,
                            "pairs_on_different_chromosomes": 0.0,
                            "pairs_with_other_orientation": 0.0,
                            "inward_oriented_pairs": 46.425470999999995,
                            "outward_oriented_pairs": 0.08757999999999999
                        },
                        "WRM101_20_rep2": {
                            "raw_total_sequences": 106.133248,
                            "reads_mapped_and_paired": 106.131964,
                            "reads_properly_paired": 106.131964,
                            "reads_duplicated": 0.0,
                            "reads_QC_failed": 0.0,
                            "reads_MQ0": 0.890991,
                            "bases_mapped_(cigar)": 5323.629156,
                            "bases_trimmed": 0.0,
                            "bases_duplicated": 0.0,
                            "pairs_on_different_chromosomes": 0.0,
                            "pairs_with_other_orientation": 0.0,
                            "inward_oriented_pairs": 52.979634999999995,
                            "outward_oriented_pairs": 0.086347
                        },
                        "WRM101_20_rep3": {
                            "raw_total_sequences": 151.257283,
                            "reads_mapped_and_paired": 151.255778,
                            "reads_properly_paired": 151.255778,
                            "reads_duplicated": 0.0,
                            "reads_QC_failed": 0.0,
                            "reads_MQ0": 1.59263,
                            "bases_mapped_(cigar)": 7590.872243,
                            "bases_trimmed": 0.0,
                            "bases_duplicated": 0.0,
                            "pairs_on_different_chromosomes": 0.0,
                            "pairs_with_other_orientation": 0.0,
                            "inward_oriented_pairs": 75.501649,
                            "outward_oriented_pairs": 0.12624
                        }
                    }
                ],
                "formatted_data": [
                    {
                        "DG4222_20_rep1": {
                            "raw_total_sequences": "73.3",
                            "reads_mapped_and_paired": "73.3",
                            "reads_properly_paired": "73.3",
                            "reads_duplicated": "0.0",
                            "reads_QC_failed": "0.0",
                            "reads_MQ0": "0.5",
                            "bases_mapped_(cigar)": "3,677.1",
                            "bases_trimmed": "0.0",
                            "bases_duplicated": "0.0",
                            "pairs_on_different_chromosomes": "0.0",
                            "pairs_with_other_orientation": "0.0",
                            "inward_oriented_pairs": "36.6",
                            "outward_oriented_pairs": "0.1"
                        },
                        "DG4222_20_rep2": {
                            "raw_total_sequences": "97.7",
                            "reads_mapped_and_paired": "97.7",
                            "reads_properly_paired": "97.7",
                            "reads_duplicated": "0.0",
                            "reads_QC_failed": "0.0",
                            "reads_MQ0": "1.0",
                            "bases_mapped_(cigar)": "4,902.0",
                            "bases_trimmed": "0.0",
                            "bases_duplicated": "0.0",
                            "pairs_on_different_chromosomes": "0.0",
                            "pairs_with_other_orientation": "0.0",
                            "inward_oriented_pairs": "48.8",
                            "outward_oriented_pairs": "0.1"
                        },
                        "DG4222_20_rep3": {
                            "raw_total_sequences": "107.4",
                            "reads_mapped_and_paired": "107.4",
                            "reads_properly_paired": "107.4",
                            "reads_duplicated": "0.0",
                            "reads_QC_failed": "0.0",
                            "reads_MQ0": "0.5",
                            "bases_mapped_(cigar)": "5,395.1",
                            "bases_trimmed": "0.0",
                            "bases_duplicated": "0.0",
                            "pairs_on_different_chromosomes": "0.0",
                            "pairs_with_other_orientation": "0.0",
                            "inward_oriented_pairs": "53.6",
                            "outward_oriented_pairs": "0.1"
                        },
                        "WRM101_20_rep1": {
                            "raw_total_sequences": "93.0",
                            "reads_mapped_and_paired": "93.0",
                            "reads_properly_paired": "93.0",
                            "reads_duplicated": "0.0",
                            "reads_QC_failed": "0.0",
                            "reads_MQ0": "1.3",
                            "bases_mapped_(cigar)": "4,668.1",
                            "bases_trimmed": "0.0",
                            "bases_duplicated": "0.0",
                            "pairs_on_different_chromosomes": "0.0",
                            "pairs_with_other_orientation": "0.0",
                            "inward_oriented_pairs": "46.4",
                            "outward_oriented_pairs": "0.1"
                        },
                        "WRM101_20_rep2": {
                            "raw_total_sequences": "106.1",
                            "reads_mapped_and_paired": "106.1",
                            "reads_properly_paired": "106.1",
                            "reads_duplicated": "0.0",
                            "reads_QC_failed": "0.0",
                            "reads_MQ0": "0.9",
                            "bases_mapped_(cigar)": "5,323.6",
                            "bases_trimmed": "0.0",
                            "bases_duplicated": "0.0",
                            "pairs_on_different_chromosomes": "0.0",
                            "pairs_with_other_orientation": "0.0",
                            "inward_oriented_pairs": "53.0",
                            "outward_oriented_pairs": "0.1"
                        },
                        "WRM101_20_rep3": {
                            "raw_total_sequences": "151.3",
                            "reads_mapped_and_paired": "151.3",
                            "reads_properly_paired": "151.3",
                            "reads_duplicated": "0.0",
                            "reads_QC_failed": "0.0",
                            "reads_MQ0": "1.6",
                            "bases_mapped_(cigar)": "7,590.9",
                            "bases_trimmed": "0.0",
                            "bases_duplicated": "0.0",
                            "pairs_on_different_chromosomes": "0.0",
                            "pairs_with_other_orientation": "0.0",
                            "inward_oriented_pairs": "75.5",
                            "outward_oriented_pairs": "0.1"
                        }
                    }
                ],
                "headers_in_order": {
                    "1000": [
                        [
                            0,
                            "raw_total_sequences"
                        ],
                        [
                            0,
                            "reads_mapped_and_paired"
                        ],
                        [
                            0,
                            "reads_properly_paired"
                        ],
                        [
                            0,
                            "reads_duplicated"
                        ],
                        [
                            0,
                            "reads_QC_failed"
                        ],
                        [
                            0,
                            "reads_MQ0"
                        ],
                        [
                            0,
                            "bases_mapped_(cigar)"
                        ],
                        [
                            0,
                            "bases_trimmed"
                        ],
                        [
                            0,
                            "bases_duplicated"
                        ],
                        [
                            0,
                            "pairs_on_different_chromosomes"
                        ],
                        [
                            0,
                            "pairs_with_other_orientation"
                        ],
                        [
                            0,
                            "inward_oriented_pairs"
                        ],
                        [
                            0,
                            "outward_oriented_pairs"
                        ]
                    ]
                },
                "headers": [
                    {
                        "raw_total_sequences": {
                            "rid": "raw_total_sequences",
                            "title": "Total sequences",
                            "description": "Total sequences",
                            "namespace": "",
                            "scale": "GnBu",
                            "hidden": false,
                            "color": null,
                            "placement": 1000.0,
                            "max": null,
                            "dmax": 151.257283,
                            "min": 0.0,
                            "dmin": 0.0,
                            "ceiling": null,
                            "floor": null,
                            "minrange": null,
                            "shared_key": "read_count",
                            "tt_decimals": 2,
                            "suffix": "M",
                            "cond_formatting_colours": [
                                {
                                    "blue": "#337ab7"
                                },
                                {
                                    "lbue": "#5bc0de"
                                },
                                {
                                    "pass": "#5cb85c"
                                },
                                {
                                    "warn": "#f0ad4e"
                                },
                                {
                                    "fail": "#d9534f"
                                }
                            ],
                            "cond_formatting_rules": {},
                            "bgcols": {},
                            "bars_zero_centrepoint": false
                        },
                        "reads_mapped_and_paired": {
                            "rid": "reads_mapped_and_paired",
                            "title": "Mapped &amp; paired",
                            "description": "Paired-end technology bit set + both mates mapped",
                            "namespace": "",
                            "scale": "GnBu",
                            "hidden": false,
                            "color": null,
                            "placement": 1000.0,
                            "max": null,
                            "dmax": 151.257283,
                            "min": 0.0,
                            "dmin": 0.0,
                            "ceiling": null,
                            "floor": null,
                            "minrange": null,
                            "shared_key": "read_count",
                            "tt_decimals": 2,
                            "suffix": "M",
                            "cond_formatting_colours": [
                                {
                                    "blue": "#337ab7"
                                },
                                {
                                    "lbue": "#5bc0de"
                                },
                                {
                                    "pass": "#5cb85c"
                                },
                                {
                                    "warn": "#f0ad4e"
                                },
                                {
                                    "fail": "#d9534f"
                                }
                            ],
                            "cond_formatting_rules": {},
                            "bgcols": {},
                            "bars_zero_centrepoint": false
                        },
                        "reads_properly_paired": {
                            "rid": "reads_properly_paired",
                            "title": "Properly paired",
                            "description": "Proper-pair bit set",
                            "namespace": "",
                            "scale": "GnBu",
                            "hidden": false,
                            "color": null,
                            "placement": 1000.0,
                            "max": null,
                            "dmax": 151.257283,
                            "min": 0.0,
                            "dmin": 0.0,
                            "ceiling": null,
                            "floor": null,
                            "minrange": null,
                            "shared_key": "read_count",
                            "tt_decimals": 2,
                            "suffix": "M",
                            "cond_formatting_colours": [
                                {
                                    "blue": "#337ab7"
                                },
                                {
                                    "lbue": "#5bc0de"
                                },
                                {
                                    "pass": "#5cb85c"
                                },
                                {
                                    "warn": "#f0ad4e"
                                },
                                {
                                    "fail": "#d9534f"
                                }
                            ],
                            "cond_formatting_rules": {},
                            "bgcols": {},
                            "bars_zero_centrepoint": false
                        },
                        "reads_duplicated": {
                            "rid": "reads_duplicated",
                            "title": "Duplicated",
                            "description": "PCR or optical duplicate bit set",
                            "namespace": "",
                            "scale": "GnBu",
                            "hidden": false,
                            "color": null,
                            "placement": 1000.0,
                            "max": null,
                            "dmax": 151.257283,
                            "min": 0.0,
                            "dmin": 0.0,
                            "ceiling": null,
                            "floor": null,
                            "minrange": null,
                            "shared_key": "read_count",
                            "tt_decimals": 2,
                            "suffix": "M",
                            "cond_formatting_colours": [
                                {
                                    "blue": "#337ab7"
                                },
                                {
                                    "lbue": "#5bc0de"
                                },
                                {
                                    "pass": "#5cb85c"
                                },
                                {
                                    "warn": "#f0ad4e"
                                },
                                {
                                    "fail": "#d9534f"
                                }
                            ],
                            "cond_formatting_rules": {},
                            "bgcols": {},
                            "bars_zero_centrepoint": false
                        },
                        "reads_QC_failed": {
                            "rid": "reads_QC_failed",
                            "title": "QC Failed",
                            "description": "QC Failed",
                            "namespace": "",
                            "scale": "GnBu",
                            "hidden": false,
                            "color": null,
                            "placement": 1000.0,
                            "max": null,
                            "dmax": 151.257283,
                            "min": 0.0,
                            "dmin": 0.0,
                            "ceiling": null,
                            "floor": null,
                            "minrange": null,
                            "shared_key": "read_count",
                            "tt_decimals": 2,
                            "suffix": "M",
                            "cond_formatting_colours": [
                                {
                                    "blue": "#337ab7"
                                },
                                {
                                    "lbue": "#5bc0de"
                                },
                                {
                                    "pass": "#5cb85c"
                                },
                                {
                                    "warn": "#f0ad4e"
                                },
                                {
                                    "fail": "#d9534f"
                                }
                            ],
                            "cond_formatting_rules": {},
                            "bgcols": {},
                            "bars_zero_centrepoint": false
                        },
                        "reads_MQ0": {
                            "rid": "reads_MQ0",
                            "title": "Reads MQ0",
                            "description": "Reads mapped and MQ=0",
                            "namespace": "",
                            "scale": "GnBu",
                            "hidden": false,
                            "color": null,
                            "placement": 1000.0,
                            "max": null,
                            "dmax": 151.257283,
                            "min": 0.0,
                            "dmin": 0.0,
                            "ceiling": null,
                            "floor": null,
                            "minrange": null,
                            "shared_key": "read_count",
                            "tt_decimals": 2,
                            "suffix": "M",
                            "cond_formatting_colours": [
                                {
                                    "blue": "#337ab7"
                                },
                                {
                                    "lbue": "#5bc0de"
                                },
                                {
                                    "pass": "#5cb85c"
                                },
                                {
                                    "warn": "#f0ad4e"
                                },
                                {
                                    "fail": "#d9534f"
                                }
                            ],
                            "cond_formatting_rules": {},
                            "bgcols": {},
                            "bars_zero_centrepoint": false
                        },
                        "bases_mapped_(cigar)": {
                            "rid": "bases_mapped__cigar",
                            "title": "Mapped bases (CIGAR)",
                            "description": "Mapped bases (CIGAR)",
                            "namespace": "",
                            "scale": "GnBu",
                            "hidden": false,
                            "color": null,
                            "placement": 1000.0,
                            "max": null,
                            "dmax": 7590.872243,
                            "min": 0.0,
                            "dmin": 0.0,
                            "ceiling": null,
                            "floor": null,
                            "minrange": null,
                            "shared_key": "base_count",
                            "tt_decimals": 2,
                            "suffix": "Mb",
                            "cond_formatting_colours": [
                                {
                                    "blue": "#337ab7"
                                },
                                {
                                    "lbue": "#5bc0de"
                                },
                                {
                                    "pass": "#5cb85c"
                                },
                                {
                                    "warn": "#f0ad4e"
                                },
                                {
                                    "fail": "#d9534f"
                                }
                            ],
                            "cond_formatting_rules": {},
                            "bgcols": {},
                            "bars_zero_centrepoint": false
                        },
                        "bases_trimmed": {
                            "rid": "bases_trimmed",
                            "title": "Bases Trimmed",
                            "description": "Bases Trimmed",
                            "namespace": "",
                            "scale": "GnBu",
                            "hidden": false,
                            "color": null,
                            "placement": 1000.0,
                            "max": null,
                            "dmax": 7590.872243,
                            "min": 0.0,
                            "dmin": 0.0,
                            "ceiling": null,
                            "floor": null,
                            "minrange": null,
                            "shared_key": "base_count",
                            "tt_decimals": 2,
                            "suffix": "Mb",
                            "cond_formatting_colours": [
                                {
                                    "blue": "#337ab7"
                                },
                                {
                                    "lbue": "#5bc0de"
                                },
                                {
                                    "pass": "#5cb85c"
                                },
                                {
                                    "warn": "#f0ad4e"
                                },
                                {
                                    "fail": "#d9534f"
                                }
                            ],
                            "cond_formatting_rules": {},
                            "bgcols": {},
                            "bars_zero_centrepoint": false
                        },
                        "bases_duplicated": {
                            "rid": "bases_duplicated",
                            "title": "Duplicated bases",
                            "description": "Duplicated bases",
                            "namespace": "",
                            "scale": "GnBu",
                            "hidden": false,
                            "color": null,
                            "placement": 1000.0,
                            "max": null,
                            "dmax": 7590.872243,
                            "min": 0.0,
                            "dmin": 0.0,
                            "ceiling": null,
                            "floor": null,
                            "minrange": null,
                            "shared_key": "base_count",
                            "tt_decimals": 2,
                            "suffix": "Mb",
                            "cond_formatting_colours": [
                                {
                                    "blue": "#337ab7"
                                },
                                {
                                    "lbue": "#5bc0de"
                                },
                                {
                                    "pass": "#5cb85c"
                                },
                                {
                                    "warn": "#f0ad4e"
                                },
                                {
                                    "fail": "#d9534f"
                                }
                            ],
                            "cond_formatting_rules": {},
                            "bgcols": {},
                            "bars_zero_centrepoint": false
                        },
                        "pairs_on_different_chromosomes": {
                            "rid": "pairs_on_different_chromosomes",
                            "title": "Diff chromosomes",
                            "description": "Pairs on different chromosomes",
                            "namespace": "",
                            "scale": "GnBu",
                            "hidden": false,
                            "color": null,
                            "placement": 1000.0,
                            "max": null,
                            "dmax": 151.257283,
                            "min": 0.0,
                            "dmin": 0.0,
                            "ceiling": null,
                            "floor": null,
                            "minrange": null,
                            "shared_key": "read_count",
                            "tt_decimals": 2,
                            "suffix": "M",
                            "cond_formatting_colours": [
                                {
                                    "blue": "#337ab7"
                                },
                                {
                                    "lbue": "#5bc0de"
                                },
                                {
                                    "pass": "#5cb85c"
                                },
                                {
                                    "warn": "#f0ad4e"
                                },
                                {
                                    "fail": "#d9534f"
                                }
                            ],
                            "cond_formatting_rules": {},
                            "bgcols": {},
                            "bars_zero_centrepoint": false
                        },
                        "pairs_with_other_orientation": {
                            "rid": "pairs_with_other_orientation",
                            "title": "Other orientation",
                            "description": "Pairs with other orientation",
                            "namespace": "",
                            "scale": "GnBu",
                            "hidden": false,
                            "color": null,
                            "placement": 1000.0,
                            "max": null,
                            "dmax": 151.257283,
                            "min": 0.0,
                            "dmin": 0.0,
                            "ceiling": null,
                            "floor": null,
                            "minrange": null,
                            "shared_key": "read_count",
                            "tt_decimals": 2,
                            "suffix": "M",
                            "cond_formatting_colours": [
                                {
                                    "blue": "#337ab7"
                                },
                                {
                                    "lbue": "#5bc0de"
                                },
                                {
                                    "pass": "#5cb85c"
                                },
                                {
                                    "warn": "#f0ad4e"
                                },
                                {
                                    "fail": "#d9534f"
                                }
                            ],
                            "cond_formatting_rules": {},
                            "bgcols": {},
                            "bars_zero_centrepoint": false
                        },
                        "inward_oriented_pairs": {
                            "rid": "inward_oriented_pairs",
                            "title": "Inward pairs",
                            "description": "Inward oriented pairs",
                            "namespace": "",
                            "scale": "GnBu",
                            "hidden": false,
                            "color": null,
                            "placement": 1000.0,
                            "max": null,
                            "dmax": 151.257283,
                            "min": 0.0,
                            "dmin": 0.0,
                            "ceiling": null,
                            "floor": null,
                            "minrange": null,
                            "shared_key": "read_count",
                            "tt_decimals": 2,
                            "suffix": "M",
                            "cond_formatting_colours": [
                                {
                                    "blue": "#337ab7"
                                },
                                {
                                    "lbue": "#5bc0de"
                                },
                                {
                                    "pass": "#5cb85c"
                                },
                                {
                                    "warn": "#f0ad4e"
                                },
                                {
                                    "fail": "#d9534f"
                                }
                            ],
                            "cond_formatting_rules": {},
                            "bgcols": {},
                            "bars_zero_centrepoint": false
                        },
                        "outward_oriented_pairs": {
                            "rid": "outward_oriented_pairs",
                            "title": "Outward pairs",
                            "description": "Outward oriented pairs",
                            "namespace": "",
                            "scale": "GnBu",
                            "hidden": false,
                            "color": null,
                            "placement": 1000.0,
                            "max": null,
                            "dmax": 151.257283,
                            "min": 0.0,
                            "dmin": 0.0,
                            "ceiling": null,
                            "floor": null,
                            "minrange": null,
                            "shared_key": "read_count",
                            "tt_decimals": 2,
                            "suffix": "M",
                            "cond_formatting_colours": [
                                {
                                    "blue": "#337ab7"
                                },
                                {
                                    "lbue": "#5bc0de"
                                },
                                {
                                    "pass": "#5cb85c"
                                },
                                {
                                    "warn": "#f0ad4e"
                                },
                                {
                                    "fail": "#d9534f"
                                }
                            ],
                            "cond_formatting_rules": {},
                            "bgcols": {},
                            "bars_zero_centrepoint": false
                        }
                    }
                ],
                "pconfig": {
                    "id": "samtools-stats-dp",
                    "table_title": null,
                    "title": "Samtools: stats: Alignment Stats",
                    "height": null,
                    "width": null,
                    "square": false,
                    "logswitch": false,
                    "logswitch_active": false,
                    "logswitch_label": "Log10",
                    "cpswitch": true,
                    "cpswitch_c_active": true,
                    "cpswitch_counts_label": "Counts",
                    "cpswitch_percent_label": "Percentages",
                    "xLog": null,
                    "yLog": null,
                    "xlog": false,
                    "ylog": false,
                    "data_labels": [],
                    "xTitle": null,
                    "yTitle": null,
                    "xlab": null,
                    "ylab": null,
                    "xsuffix": null,
                    "ysuffix": null,
                    "tt_suffix": null,
                    "xLabFormat": null,
                    "yLabFormat": null,
                    "yLabelFormat": null,
                    "xlab_format": null,
                    "ylab_format": null,
                    "tt_label": null,
                    "xDecimals": null,
                    "yDecimals": null,
                    "decimalPlaces": null,
                    "x_decimals": null,
                    "y_decimals": null,
                    "tt_decimals": null,
                    "xmin": null,
                    "xmax": null,
                    "ymin": null,
                    "ymax": null,
                    "xFloor": null,
                    "xCeiling": null,
                    "yFloor": null,
                    "yCeiling": null,
                    "x_clipmin": null,
                    "x_clipmax": null,
                    "y_clipmin": null,
                    "y_clipmax": null,
                    "save_data_file": true,
                    "namespace": "",
                    "save_file": false,
                    "raw_data_fn": null,
                    "defaultsort": null,
                    "sort_rows": true,
                    "only_defined_headers": true,
                    "col1_header": "Sample Name",
                    "no_violin": false,
                    "scale": "GnBu",
                    "min": null
                }
            }
        },
        "general_stats_table": {
            "id": "general_stats_table",
            "plot_type": "violin",
            "layout": {
                "autosize": true,
                "colorway": [
                    "#7cb5ec",
                    "#434348",
                    "#90ed7d",
                    "#f7a35c",
                    "#8085e9",
                    "#f15c80",
                    "#e4d354",
                    "#2b908f",
                    "#f45b5b",
                    "#91e8e1"
                ],
                "font": {
                    "family": "'Lucida Grande', 'Open Sans', verdana, arial, sans-serif"
                },
                "height": 500,
                "hoverlabel": {
                    "namelength": -1
                },
                "margin": {
                    "b": 40,
                    "l": 60,
                    "pad": 0,
                    "r": 15,
                    "t": 50
                },
                "modebar": {
                    "activecolor": "rgba(0, 0, 0, 1)",
                    "bgcolor": "rgba(0, 0, 0, 0)",
                    "color": "rgba(0, 0, 0, 0.5)"
                },
                "paper_bgcolor": "white",
                "plot_bgcolor": "white",
                "showlegend": false,
                "title": {
                    "font": {
                        "size": 20
                    },
                    "text": "General Statistics",
                    "x": 0.5,
                    "xanchor": "center"
                },
                "xaxis": {
                    "automargin": false,
                    "color": "rgba(0,0,0,0.3)",
                    "gridcolor": "rgba(0,0,0,0.1)",
                    "tickfont": {
                        "color": "rgba(0,0,0,0.5)",
                        "size": 9
                    },
                    "zerolinecolor": "rgba(0,0,0,0.1)"
                },
                "yaxis": {
                    "automargin": true,
                    "color": "rgba(0,0,0,0.3)",
                    "gridcolor": "rgba(0,0,0,0.1)",
                    "tickfont": {
                        "color": "rgba(0,0,0,0.5)",
                        "size": 9
                    },
                    "zerolinecolor": "rgba(0,0,0,0.1)"
                },
                "violingap": 0,
                "grid": {
                    "columns": 1,
                    "roworder": "top to bottom",
                    "ygap": 0.4
                }
            },
            "datasets": [
                {
                    "plot_id": "general_stats_table",
                    "label": "1",
                    "uid": "general_stats_table",
                    "dconfig": {
                        "ylab": null
                    },
                    "layout": {
                        "title": {
                            "text": "General Statistics"
                        },
                        "xaxis": {
                            "hoverformat": null,
                            "ticksuffix": "",
                            "title": {
                                "text": null
                            },
                            "rangemode": "normal",
                            "autorangeoptions": {
                                "clipmin": null,
                                "clipmax": null,
                                "minallowed": null,
                                "maxallowed": null
                            }
                        },
                        "yaxis": {
                            "hoverformat": null,
                            "ticksuffix": "",
                            "title": {
                                "text": null
                            },
                            "rangemode": "normal",
                            "autorangeoptions": {
                                "clipmin": null,
                                "clipmax": null,
                                "minallowed": null,
                                "maxallowed": null
                            }
                        }
                    },
                    "trace_params": {
                        "hovertemplate": "<b>%{text}</b>: %{x}<extra></extra>",
                        "orientation": "h",
                        "box": {
                            "visible": true
                        },
                        "meanline": {
                            "visible": true
                        },
                        "fillcolor": "#b5b5b5",
                        "line": {
                            "width": 2,
                            "color": "#b5b5b5"
                        },
                        "opacity": 0.5,
                        "points": false,
                        "hoveron": "points"
                    },
                    "pct_range": {
                        "xaxis": {
                            "min": 0,
                            "max": 100
                        },
                        "yaxis": {
                            "min": 0,
                            "max": 100
                        }
                    },
                    "metrics": [
                        "mqc-generalstats-samtools_stats-error_rate",
                        "mqc-generalstats-samtools_stats-non_primary_alignments",
                        "mqc-generalstats-samtools_stats-reads_mapped",
                        "mqc-generalstats-samtools_stats-reads_mapped_percent",
                        "mqc-generalstats-samtools_stats-reads_properly_paired_percent",
                        "mqc-generalstats-samtools_stats-reads_MQ0_percent",
                        "mqc-generalstats-samtools_stats-raw_total_sequences"
                    ],
                    "header_by_metric": {
                        "mqc-generalstats-samtools_stats-error_rate": {
                            "title": "Error rate",
                            "description": "Error rate: mismatches (NM) / bases mapped (CIGAR)",
                            "suffix": "%",
                            "dmin": 0.0,
                            "dmax": 100.0,
                            "hidden": false,
                            "xaxis": {
                                "ticksuffix": "%",
                                "tickvals": null,
                                "range": [
                                    -0.5,
                                    100.5025
                                ]
                            },
                            "show_only_outliers": false,
                            "show_points": true,
                            "namespace": "Samtools: stats",
                            "color": null,
                            "hoverformat": ".2f"
                        },
                        "mqc-generalstats-samtools_stats-non_primary_alignments": {
                            "title": "Non-primary",
                            "description": "Non-primary alignments (millions)",
                            "suffix": " M",
                            "dmin": 0.0,
                            "dmax": 151.257283,
                            "hidden": false,
                            "xaxis": {
                                "ticksuffix": " M",
                                "tickvals": null,
                                "range": [
                                    -0.756286415,
                                    152.017350847075
                                ]
                            },
                            "show_only_outliers": false,
                            "show_points": true,
                            "namespace": "Samtools: stats",
                            "color": null,
                            "hoverformat": ".2f"
                        },
                        "mqc-generalstats-samtools_stats-reads_mapped": {
                            "title": "Reads mapped",
                            "description": "Reads mapped in the bam file (millions)",
                            "suffix": " M",
                            "dmin": 0.0,
                            "dmax": 151.257283,
                            "hidden": false,
                            "xaxis": {
                                "ticksuffix": " M",
                                "tickvals": null,
                                "range": [
                                    -0.756286415,
                                    152.017350847075
                                ]
                            },
                            "show_only_outliers": false,
                            "show_points": true,
                            "namespace": "Samtools: stats",
                            "color": null,
                            "hoverformat": ".2f"
                        },
                        "mqc-generalstats-samtools_stats-reads_mapped_percent": {
                            "title": "% Mapped",
                            "description": "% Mapped reads",
                            "suffix": "%",
                            "dmin": 0.0,
                            "dmax": 100.0,
                            "hidden": false,
                            "xaxis": {
                                "ticksuffix": "%",
                                "tickvals": null,
                                "range": [
                                    -0.5,
                                    100.5025
                                ]
                            },
                            "show_only_outliers": false,
                            "show_points": true,
                            "namespace": "Samtools: stats",
                            "color": null,
                            "hoverformat": ".2f"
                        },
                        "mqc-generalstats-samtools_stats-reads_properly_paired_percent": {
                            "title": "% Proper pairs",
                            "description": "% Properly paired reads",
                            "suffix": "%",
                            "dmin": 0.0,
                            "dmax": 100.0,
                            "hidden": false,
                            "xaxis": {
                                "ticksuffix": "%",
                                "tickvals": null,
                                "range": [
                                    -0.5,
                                    100.5025
                                ]
                            },
                            "show_only_outliers": false,
                            "show_points": true,
                            "namespace": "Samtools: stats",
                            "color": null,
                            "hoverformat": ".2f"
                        },
                        "mqc-generalstats-samtools_stats-reads_MQ0_percent": {
                            "title": "% MapQ 0 reads",
                            "description": "% of reads that are ambiguously placed (MapQ=0)",
                            "suffix": "%",
                            "dmin": 0.0,
                            "dmax": 100.0,
                            "hidden": true,
                            "xaxis": {
                                "ticksuffix": "%",
                                "tickvals": null,
                                "range": [
                                    -0.5,
                                    100.5025
                                ]
                            },
                            "show_only_outliers": false,
                            "show_points": true,
                            "namespace": "Samtools: stats",
                            "color": null,
                            "hoverformat": ".2f"
                        },
                        "mqc-generalstats-samtools_stats-raw_total_sequences": {
                            "title": "Total seqs",
                            "description": "Total sequences in the bam file (millions)",
                            "suffix": " M",
                            "dmin": 0.0,
                            "dmax": 151.257283,
                            "hidden": false,
                            "xaxis": {
                                "ticksuffix": " M",
                                "tickvals": null,
                                "range": [
                                    -0.756286415,
                                    152.017350847075
                                ]
                            },
                            "show_only_outliers": false,
                            "show_points": true,
                            "namespace": "Samtools: stats",
                            "color": null,
                            "hoverformat": ".2f"
                        }
                    },
                    "violin_value_by_sample_by_metric": {
                        "mqc-generalstats-samtools_stats-error_rate": {
                            "DG4222_20_rep1": 0.0,
                            "DG4222_20_rep2": 0.0,
                            "DG4222_20_rep3": 0.0,
                            "WRM101_20_rep1": 0.0,
                            "WRM101_20_rep2": 0.0,
                            "WRM101_20_rep3": 0.0
                        },
                        "mqc-generalstats-samtools_stats-non_primary_alignments": {
                            "DG4222_20_rep1": 43.277570999999995,
                            "DG4222_20_rep2": 40.454681,
                            "DG4222_20_rep3": 55.573333999999996,
                            "WRM101_20_rep1": 71.892129,
                            "WRM101_20_rep2": 49.713389,
                            "WRM101_20_rep3": 147.025034
                        },
                        "mqc-generalstats-samtools_stats-reads_mapped": {
                            "DG4222_20_rep1": 73.331195,
                            "DG4222_20_rep2": 97.73817799999999,
                            "DG4222_20_rep3": 107.372169,
                            "WRM101_20_rep1": 93.026561,
                            "WRM101_20_rep2": 106.133248,
                            "WRM101_20_rep3": 151.257283
                        },
                        "mqc-generalstats-samtools_stats-reads_mapped_percent": {
                            "DG4222_20_rep1": 100.0,
                            "DG4222_20_rep2": 100.0,
                            "DG4222_20_rep3": 100.0,
                            "WRM101_20_rep1": 100.0,
                            "WRM101_20_rep2": 100.0,
                            "WRM101_20_rep3": 100.0
                        },
                        "mqc-generalstats-samtools_stats-reads_properly_paired_percent": {
                            "DG4222_20_rep1": 99.99930588885127,
                            "DG4222_20_rep2": 99.99966645582445,
                            "DG4222_20_rep3": 99.99997112845881,
                            "WRM101_20_rep1": 99.99950659253113,
                            "WRM101_20_rep2": 99.99879020003232,
                            "WRM101_20_rep3": 99.99900500658867
                        },
                        "mqc-generalstats-samtools_stats-reads_MQ0_percent": {
                            "DG4222_20_rep1": 0.6716295841081003,
                            "DG4222_20_rep2": 1.0042258000757902,
                            "DG4222_20_rep3": 0.4464089758678527,
                            "WRM101_20_rep1": 1.3798112992696785,
                            "WRM101_20_rep2": 0.8395022453284384,
                            "WRM101_20_rep3": 1.052927811747088
                        },
                        "mqc-generalstats-samtools_stats-raw_total_sequences": {
                            "DG4222_20_rep1": 73.331195,
                            "DG4222_20_rep2": 97.73817799999999,
                            "DG4222_20_rep3": 107.372169,
                            "WRM101_20_rep1": 93.026561,
                            "WRM101_20_rep2": 106.133248,
                            "WRM101_20_rep3": 151.257283
                        }
                    },
                    "scatter_value_by_sample_by_metric": {
                        "mqc-generalstats-samtools_stats-error_rate": {},
                        "mqc-generalstats-samtools_stats-non_primary_alignments": {},
                        "mqc-generalstats-samtools_stats-reads_mapped": {},
                        "mqc-generalstats-samtools_stats-reads_mapped_percent": {},
                        "mqc-generalstats-samtools_stats-reads_properly_paired_percent": {},
                        "mqc-generalstats-samtools_stats-reads_MQ0_percent": {},
                        "mqc-generalstats-samtools_stats-raw_total_sequences": {}
                    },
                    "all_samples": [
                        "DG4222_20_rep1",
                        "DG4222_20_rep2",
                        "DG4222_20_rep3",
                        "WRM101_20_rep1",
                        "WRM101_20_rep2",
                        "WRM101_20_rep3"
                    ],
                    "scatter_trace_params": {
                        "mode": "markers",
                        "marker": {
                            "size": 4,
                            "color": "#0b79e6"
                        },
                        "showlegend": false,
                        "hovertemplate": "<b>%{text}</b>: %{x}<extra></extra>",
                        "hoverlabel": {
                            "bgcolor": "white"
                        }
                    }
                }
            ],
            "pconfig": {
                "id": "general_stats_table",
                "table_title": null,
                "title": "General Statistics",
                "height": null,
                "width": null,
                "square": false,
                "logswitch": false,
                "logswitch_active": false,
                "logswitch_label": "Log10",
                "cpswitch": true,
                "cpswitch_c_active": true,
                "cpswitch_counts_label": "Counts",
                "cpswitch_percent_label": "Percentages",
                "xLog": null,
                "yLog": null,
                "xlog": false,
                "ylog": false,
                "data_labels": [],
                "xTitle": null,
                "yTitle": null,
                "xlab": null,
                "ylab": null,
                "xsuffix": null,
                "ysuffix": null,
                "tt_suffix": null,
                "xLabFormat": null,
                "yLabFormat": null,
                "yLabelFormat": null,
                "xlab_format": null,
                "ylab_format": null,
                "tt_label": null,
                "xDecimals": null,
                "yDecimals": null,
                "decimalPlaces": null,
                "x_decimals": null,
                "y_decimals": null,
                "tt_decimals": null,
                "xmin": null,
                "xmax": null,
                "ymin": null,
                "ymax": null,
                "xFloor": null,
                "xCeiling": null,
                "yFloor": null,
                "yCeiling": null,
                "x_clipmin": null,
                "x_clipmax": null,
                "y_clipmin": null,
                "y_clipmax": null,
                "save_data_file": true
            },
            "add_log_tab": false,
            "add_pct_tab": false,
            "l_active": false,
            "p_active": false,
            "pct_axis_update": {
                "ticksuffix": "%",
                "hoverformat": ".1f"
            },
            "axis_controlled_by_switches": [],
            "square": false,
            "flat": false,
            "violin_height": 70,
            "extra_height": 63,
            "no_violin": false,
            "show_table": true,
            "show_table_by_default": true,
            "n_samples": 6,
            "main_table_dt": {
                "id": "table-general_stats_table",
                "raw_data": [
                    {
                        "DG4222_20_rep1": {
                            "error_rate": 0.0,
                            "non-primary_alignments": 43.277570999999995,
                            "reads_mapped": 73.331195,
                            "reads_mapped_percent": 100.0,
                            "reads_properly_paired_percent": 99.99930588885127,
                            "reads_MQ0_percent": 0.6716295841081003,
                            "raw_total_sequences": 73.331195
                        },
                        "DG4222_20_rep2": {
                            "error_rate": 0.0,
                            "non-primary_alignments": 40.454681,
                            "reads_mapped": 97.73817799999999,
                            "reads_mapped_percent": 100.0,
                            "reads_properly_paired_percent": 99.99966645582445,
                            "reads_MQ0_percent": 1.0042258000757902,
                            "raw_total_sequences": 97.73817799999999
                        },
                        "DG4222_20_rep3": {
                            "error_rate": 0.0,
                            "non-primary_alignments": 55.573333999999996,
                            "reads_mapped": 107.372169,
                            "reads_mapped_percent": 100.0,
                            "reads_properly_paired_percent": 99.99997112845881,
                            "reads_MQ0_percent": 0.4464089758678527,
                            "raw_total_sequences": 107.372169
                        },
                        "WRM101_20_rep1": {
                            "error_rate": 0.0,
                            "non-primary_alignments": 71.892129,
                            "reads_mapped": 93.026561,
                            "reads_mapped_percent": 100.0,
                            "reads_properly_paired_percent": 99.99950659253113,
                            "reads_MQ0_percent": 1.3798112992696785,
                            "raw_total_sequences": 93.026561
                        },
                        "WRM101_20_rep2": {
                            "error_rate": 0.0,
                            "non-primary_alignments": 49.713389,
                            "reads_mapped": 106.133248,
                            "reads_mapped_percent": 100.0,
                            "reads_properly_paired_percent": 99.99879020003232,
                            "reads_MQ0_percent": 0.8395022453284384,
                            "raw_total_sequences": 106.133248
                        },
                        "WRM101_20_rep3": {
                            "error_rate": 0.0,
                            "non-primary_alignments": 147.025034,
                            "reads_mapped": 151.257283,
                            "reads_mapped_percent": 100.0,
                            "reads_properly_paired_percent": 99.99900500658867,
                            "reads_MQ0_percent": 1.052927811747088,
                            "raw_total_sequences": 151.257283
                        }
                    }
                ],
                "formatted_data": [
                    {
                        "DG4222_20_rep1": {
                            "error_rate": "0.00",
                            "non-primary_alignments": "43.3",
                            "reads_mapped": "73.3",
                            "reads_mapped_percent": "100.0",
                            "reads_properly_paired_percent": "100.0",
                            "reads_MQ0_percent": "0.7",
                            "raw_total_sequences": "73.3"
                        },
                        "DG4222_20_rep2": {
                            "error_rate": "0.00",
                            "non-primary_alignments": "40.5",
                            "reads_mapped": "97.7",
                            "reads_mapped_percent": "100.0",
                            "reads_properly_paired_percent": "100.0",
                            "reads_MQ0_percent": "1.0",
                            "raw_total_sequences": "97.7"
                        },
                        "DG4222_20_rep3": {
                            "error_rate": "0.00",
                            "non-primary_alignments": "55.6",
                            "reads_mapped": "107.4",
                            "reads_mapped_percent": "100.0",
                            "reads_properly_paired_percent": "100.0",
                            "reads_MQ0_percent": "0.4",
                            "raw_total_sequences": "107.4"
                        },
                        "WRM101_20_rep1": {
                            "error_rate": "0.00",
                            "non-primary_alignments": "71.9",
                            "reads_mapped": "93.0",
                            "reads_mapped_percent": "100.0",
                            "reads_properly_paired_percent": "100.0",
                            "reads_MQ0_percent": "1.4",
                            "raw_total_sequences": "93.0"
                        },
                        "WRM101_20_rep2": {
                            "error_rate": "0.00",
                            "non-primary_alignments": "49.7",
                            "reads_mapped": "106.1",
                            "reads_mapped_percent": "100.0",
                            "reads_properly_paired_percent": "100.0",
                            "reads_MQ0_percent": "0.8",
                            "raw_total_sequences": "106.1"
                        },
                        "WRM101_20_rep3": {
                            "error_rate": "0.00",
                            "non-primary_alignments": "147.0",
                            "reads_mapped": "151.3",
                            "reads_mapped_percent": "100.0",
                            "reads_properly_paired_percent": "100.0",
                            "reads_MQ0_percent": "1.1",
                            "raw_total_sequences": "151.3"
                        }
                    }
                ],
                "headers_in_order": {
                    "1000": [
                        [
                            0,
                            "error_rate"
                        ],
                        [
                            0,
                            "non-primary_alignments"
                        ],
                        [
                            0,
                            "reads_mapped"
                        ],
                        [
                            0,
                            "reads_mapped_percent"
                        ],
                        [
                            0,
                            "reads_properly_paired_percent"
                        ],
                        [
                            0,
                            "reads_MQ0_percent"
                        ],
                        [
                            0,
                            "raw_total_sequences"
                        ]
                    ]
                },
                "headers": [
                    {
                        "error_rate": {
                            "rid": "mqc-generalstats-samtools_stats-error_rate",
                            "title": "Error rate",
                            "description": "Error rate: mismatches (NM) / bases mapped (CIGAR)",
                            "namespace": "Samtools: stats",
                            "scale": "OrRd",
                            "hidden": false,
                            "color": null,
                            "placement": 1000.0,
                            "max": 100.0,
                            "dmax": 100.0,
                            "min": 0.0,
                            "dmin": 0.0,
                            "ceiling": null,
                            "floor": null,
                            "minrange": null,
                            "shared_key": null,
                            "tt_decimals": null,
                            "suffix": "%",
                            "cond_formatting_colours": [
                                {
                                    "blue": "#337ab7"
                                },
                                {
                                    "lbue": "#5bc0de"
                                },
                                {
                                    "pass": "#5cb85c"
                                },
                                {
                                    "warn": "#f0ad4e"
                                },
                                {
                                    "fail": "#d9534f"
                                }
                            ],
                            "cond_formatting_rules": {},
                            "bgcols": {},
                            "bars_zero_centrepoint": false
                        },
                        "non-primary_alignments": {
                            "rid": "mqc-generalstats-samtools_stats-non_primary_alignments",
                            "title": "Non-primary",
                            "description": "Non-primary alignments (millions)",
                            "namespace": "Samtools: stats",
                            "scale": "PuBu",
                            "hidden": false,
                            "color": null,
                            "placement": 1000.0,
                            "max": null,
                            "dmax": 151.257283,
                            "min": null,
                            "dmin": 0.0,
                            "ceiling": null,
                            "floor": null,
                            "minrange": null,
                            "shared_key": "read_count",
                            "tt_decimals": null,
                            "suffix": " M",
                            "cond_formatting_colours": [
                                {
                                    "blue": "#337ab7"
                                },
                                {
                                    "lbue": "#5bc0de"
                                },
                                {
                                    "pass": "#5cb85c"
                                },
                                {
                                    "warn": "#f0ad4e"
                                },
                                {
                                    "fail": "#d9534f"
                                }
                            ],
                            "cond_formatting_rules": {},
                            "bgcols": {},
                            "bars_zero_centrepoint": false
                        },
                        "reads_mapped": {
                            "rid": "mqc-generalstats-samtools_stats-reads_mapped",
                            "title": "Reads mapped",
                            "description": "Reads mapped in the bam file (millions)",
                            "namespace": "Samtools: stats",
                            "scale": "GnBu",
                            "hidden": false,
                            "color": null,
                            "placement": 1000.0,
                            "max": null,
                            "dmax": 151.257283,
                            "min": null,
                            "dmin": 0.0,
                            "ceiling": null,
                            "floor": null,
                            "minrange": null,
                            "shared_key": "read_count",
                            "tt_decimals": null,
                            "suffix": " M",
                            "cond_formatting_colours": [
                                {
                                    "blue": "#337ab7"
                                },
                                {
                                    "lbue": "#5bc0de"
                                },
                                {
                                    "pass": "#5cb85c"
                                },
                                {
                                    "warn": "#f0ad4e"
                                },
                                {
                                    "fail": "#d9534f"
                                }
                            ],
                            "cond_formatting_rules": {},
                            "bgcols": {},
                            "bars_zero_centrepoint": false
                        },
                        "reads_mapped_percent": {
                            "rid": "mqc-generalstats-samtools_stats-reads_mapped_percent",
                            "title": "% Mapped",
                            "description": "% Mapped reads",
                            "namespace": "Samtools: stats",
                            "scale": "RdYlGn",
                            "hidden": false,
                            "color": null,
                            "placement": 1000.0,
                            "max": 100.0,
                            "dmax": 100.0,
                            "min": 0.0,
                            "dmin": 0.0,
                            "ceiling": null,
                            "floor": null,
                            "minrange": null,
                            "shared_key": null,
                            "tt_decimals": null,
                            "suffix": "%",
                            "cond_formatting_colours": [
                                {
                                    "blue": "#337ab7"
                                },
                                {
                                    "lbue": "#5bc0de"
                                },
                                {
                                    "pass": "#5cb85c"
                                },
                                {
                                    "warn": "#f0ad4e"
                                },
                                {
                                    "fail": "#d9534f"
                                }
                            ],
                            "cond_formatting_rules": {},
                            "bgcols": {},
                            "bars_zero_centrepoint": false
                        },
                        "reads_properly_paired_percent": {
                            "rid": "mqc-generalstats-samtools_stats-reads_properly_paired_percent",
                            "title": "% Proper pairs",
                            "description": "% Properly paired reads",
                            "namespace": "Samtools: stats",
                            "scale": "RdYlGn",
                            "hidden": false,
                            "color": null,
                            "placement": 1000.0,
                            "max": 100.0,
                            "dmax": 100.0,
                            "min": 0.0,
                            "dmin": 0.0,
                            "ceiling": null,
                            "floor": null,
                            "minrange": null,
                            "shared_key": null,
                            "tt_decimals": null,
                            "suffix": "%",
                            "cond_formatting_colours": [
                                {
                                    "blue": "#337ab7"
                                },
                                {
                                    "lbue": "#5bc0de"
                                },
                                {
                                    "pass": "#5cb85c"
                                },
                                {
                                    "warn": "#f0ad4e"
                                },
                                {
                                    "fail": "#d9534f"
                                }
                            ],
                            "cond_formatting_rules": {},
                            "bgcols": {},
                            "bars_zero_centrepoint": false
                        },
                        "reads_MQ0_percent": {
                            "rid": "mqc-generalstats-samtools_stats-reads_MQ0_percent",
                            "title": "% MapQ 0 reads",
                            "description": "% of reads that are ambiguously placed (MapQ=0)",
                            "namespace": "Samtools: stats",
                            "scale": "OrRd",
                            "hidden": true,
                            "color": null,
                            "placement": 1000.0,
                            "max": 100.0,
                            "dmax": 100.0,
                            "min": 0.0,
                            "dmin": 0.0,
                            "ceiling": null,
                            "floor": null,
                            "minrange": null,
                            "shared_key": null,
                            "tt_decimals": null,
                            "suffix": "%",
                            "cond_formatting_colours": [
                                {
                                    "blue": "#337ab7"
                                },
                                {
                                    "lbue": "#5bc0de"
                                },
                                {
                                    "pass": "#5cb85c"
                                },
                                {
                                    "warn": "#f0ad4e"
                                },
                                {
                                    "fail": "#d9534f"
                                }
                            ],
                            "cond_formatting_rules": {},
                            "bgcols": {},
                            "bars_zero_centrepoint": false
                        },
                        "raw_total_sequences": {
                            "rid": "mqc-generalstats-samtools_stats-raw_total_sequences",
                            "title": "Total seqs",
                            "description": "Total sequences in the bam file (millions)",
                            "namespace": "Samtools: stats",
                            "scale": "GnBu",
                            "hidden": false,
                            "color": null,
                            "placement": 1000.0,
                            "max": null,
                            "dmax": 151.257283,
                            "min": null,
                            "dmin": 0.0,
                            "ceiling": null,
                            "floor": null,
                            "minrange": null,
                            "shared_key": "read_count",
                            "tt_decimals": null,
                            "suffix": " M",
                            "cond_formatting_colours": [
                                {
                                    "blue": "#337ab7"
                                },
                                {
                                    "lbue": "#5bc0de"
                                },
                                {
                                    "pass": "#5cb85c"
                                },
                                {
                                    "warn": "#f0ad4e"
                                },
                                {
                                    "fail": "#d9534f"
                                }
                            ],
                            "cond_formatting_rules": {},
                            "bgcols": {},
                            "bars_zero_centrepoint": false
                        }
                    }
                ],
                "pconfig": {
                    "id": "general_stats_table",
                    "table_title": null,
                    "title": "General Statistics",
                    "height": null,
                    "width": null,
                    "square": false,
                    "logswitch": false,
                    "logswitch_active": false,
                    "logswitch_label": "Log10",
                    "cpswitch": true,
                    "cpswitch_c_active": true,
                    "cpswitch_counts_label": "Counts",
                    "cpswitch_percent_label": "Percentages",
                    "xLog": null,
                    "yLog": null,
                    "xlog": false,
                    "ylog": false,
                    "data_labels": [],
                    "xTitle": null,
                    "yTitle": null,
                    "xlab": null,
                    "ylab": null,
                    "xsuffix": null,
                    "ysuffix": null,
                    "tt_suffix": null,
                    "xLabFormat": null,
                    "yLabFormat": null,
                    "yLabelFormat": null,
                    "xlab_format": null,
                    "ylab_format": null,
                    "tt_label": null,
                    "xDecimals": null,
                    "yDecimals": null,
                    "decimalPlaces": null,
                    "x_decimals": null,
                    "y_decimals": null,
                    "tt_decimals": null,
                    "xmin": null,
                    "xmax": null,
                    "ymin": null,
                    "ymax": null,
                    "xFloor": null,
                    "xCeiling": null,
                    "yFloor": null,
                    "yCeiling": null,
                    "x_clipmin": null,
                    "x_clipmax": null,
                    "y_clipmin": null,
                    "y_clipmax": null,
                    "save_data_file": true,
                    "namespace": "",
                    "save_file": true,
                    "raw_data_fn": "multiqc_general_stats",
                    "defaultsort": null,
                    "sort_rows": true,
                    "only_defined_headers": true,
                    "col1_header": "Sample Name",
                    "no_violin": false,
                    "scale": "GnBu",
                    "min": null
                }
            }
        }
    },
    "report_saved_raw_data": {
        "multiqc_samtools_stats": {
            "DG4222_20_rep1": {
                "raw_total_sequences": 73331195.0,
                "filtered_sequences": 0.0,
                "sequences": 73331195.0,
                "is_sorted": 1.0,
                "1st_fragments": 36665549.0,
                "last_fragments": 36665646.0,
                "reads_mapped": 73331195.0,
                "reads_mapped_and_paired": 73330686.0,
                "reads_unmapped": 0.0,
                "reads_properly_paired": 73330686.0,
                "reads_paired": 73331195.0,
                "reads_duplicated": 0.0,
                "reads_MQ0": 492514.0,
                "reads_QC_failed": 0.0,
                "non-primary_alignments": 43277571.0,
                "total_length": 3694060250.0,
                "total_first_fragment_length": 1847007861.0,
                "total_last_fragment_length": 1847052389.0,
                "bases_mapped": 3694060250.0,
                "bases_mapped_(cigar)": 3677145122.0,
                "bases_trimmed": 0.0,
                "bases_duplicated": 0.0,
                "mismatches": 0.0,
                "error_rate": 0.0,
                "average_length": 50.0,
                "average_first_fragment_length": 50.0,
                "average_last_fragment_length": 50.0,
                "maximum_length": 51.0,
                "maximum_first_fragment_length": 51.0,
                "maximum_last_fragment_length": 51.0,
                "average_quality": 39.5,
                "insert_size_average": 191.8,
                "insert_size_standard_deviation": 157.6,
                "inward_oriented_pairs": 36614177.0,
                "outward_oriented_pairs": 51166.0,
                "pairs_with_other_orientation": 0.0,
                "pairs_on_different_chromosomes": 0.0,
                "percentage_of_properly_paired_reads_(%)": 100.0,
                "reads_mapped_percent": 100.0,
                "reads_mapped_and_paired_percent": 99.99930588885127,
                "reads_unmapped_percent": 0.0,
                "reads_properly_paired_percent": 99.99930588885127,
                "reads_paired_percent": 100.0,
                "reads_duplicated_percent": 0.0,
                "reads_MQ0_percent": 0.6716295841081003,
                "reads_QC_failed_percent": 0.0,
                "reads_mapped_MQ1": 72838681.0
            },
            "DG4222_20_rep2": {
                "raw_total_sequences": 97738178.0,
                "filtered_sequences": 0.0,
                "sequences": 97738178.0,
                "is_sorted": 1.0,
                "1st_fragments": 48869088.0,
                "last_fragments": 48869090.0,
                "reads_mapped": 97738178.0,
                "reads_mapped_and_paired": 97737852.0,
                "reads_unmapped": 0.0,
                "reads_properly_paired": 97737852.0,
                "reads_paired": 97738178.0,
                "reads_duplicated": 0.0,
                "reads_MQ0": 981512.0,
                "reads_QC_failed": 0.0,
                "non-primary_alignments": 40454681.0,
                "total_length": 4925676958.0,
                "total_first_fragment_length": 2462818930.0,
                "total_last_fragment_length": 2462858028.0,
                "bases_mapped": 4925676958.0,
                "bases_mapped_(cigar)": 4902018786.0,
                "bases_trimmed": 0.0,
                "bases_duplicated": 0.0,
                "mismatches": 0.0,
                "error_rate": 0.0,
                "average_length": 50.0,
                "average_first_fragment_length": 50.0,
                "average_last_fragment_length": 50.0,
                "maximum_length": 51.0,
                "maximum_first_fragment_length": 51.0,
                "maximum_last_fragment_length": 51.0,
                "average_quality": 39.5,
                "insert_size_average": 232.2,
                "insert_size_standard_deviation": 230.6,
                "inward_oriented_pairs": 48800903.0,
                "outward_oriented_pairs": 68023.0,
                "pairs_with_other_orientation": 0.0,
                "pairs_on_different_chromosomes": 0.0,
                "percentage_of_properly_paired_reads_(%)": 100.0,
                "reads_mapped_percent": 100.0,
                "reads_mapped_and_paired_percent": 99.99966645582445,
                "reads_unmapped_percent": 0.0,
                "reads_properly_paired_percent": 99.99966645582445,
                "reads_paired_percent": 100.0,
                "reads_duplicated_percent": 0.0,
                "reads_MQ0_percent": 1.0042258000757902,
                "reads_QC_failed_percent": 0.0,
                "reads_mapped_MQ1": 96756666.0
            },
            "DG4222_20_rep3": {
                "raw_total_sequences": 107372169.0,
                "filtered_sequences": 0.0,
                "sequences": 107372169.0,
                "is_sorted": 1.0,
                "1st_fragments": 53686091.0,
                "last_fragments": 53686078.0,
                "reads_mapped": 107372169.0,
                "reads_mapped_and_paired": 107372138.0,
                "reads_unmapped": 0.0,
                "reads_properly_paired": 107372138.0,
                "reads_paired": 107372169.0,
                "reads_duplicated": 0.0,
                "reads_MQ0": 479319.0,
                "reads_QC_failed": 0.0,
                "non-primary_alignments": 55573334.0,
                "total_length": 5415133175.0,
                "total_first_fragment_length": 2707521703.0,
                "total_last_fragment_length": 2707611472.0,
                "bases_mapped": 5415133175.0,
                "bases_mapped_(cigar)": 5395079457.0,
                "bases_trimmed": 0.0,
                "bases_duplicated": 0.0,
                "mismatches": 0.0,
                "error_rate": 0.0,
                "average_length": 50.0,
                "average_first_fragment_length": 50.0,
                "average_last_fragment_length": 50.0,
                "maximum_length": 51.0,
                "maximum_first_fragment_length": 51.0,
                "maximum_last_fragment_length": 51.0,
                "average_quality": 39.5,
                "insert_size_average": 197.9,
                "insert_size_standard_deviation": 163.4,
                "inward_oriented_pairs": 53621634.0,
                "outward_oriented_pairs": 64435.0,
                "pairs_with_other_orientation": 0.0,
                "pairs_on_different_chromosomes": 0.0,
                "percentage_of_properly_paired_reads_(%)": 100.0,
                "reads_mapped_percent": 100.0,
                "reads_mapped_and_paired_percent": 99.99997112845881,
                "reads_unmapped_percent": 0.0,
                "reads_properly_paired_percent": 99.99997112845881,
                "reads_paired_percent": 100.0,
                "reads_duplicated_percent": 0.0,
                "reads_MQ0_percent": 0.4464089758678527,
                "reads_QC_failed_percent": 0.0,
                "reads_mapped_MQ1": 106892850.0
            },
            "WRM101_20_rep1": {
                "raw_total_sequences": 93026561.0,
                "filtered_sequences": 0.0,
                "sequences": 93026561.0,
                "is_sorted": 1.0,
                "1st_fragments": 46513234.0,
                "last_fragments": 46513327.0,
                "reads_mapped": 93026561.0,
                "reads_mapped_and_paired": 93026102.0,
                "reads_unmapped": 0.0,
                "reads_properly_paired": 93026102.0,
                "reads_paired": 93026561.0,
                "reads_duplicated": 0.0,
                "reads_MQ0": 1283591.0,
                "reads_QC_failed": 0.0,
                "non-primary_alignments": 71892129.0,
                "total_length": 4686773098.0,
                "total_first_fragment_length": 2343341620.0,
                "total_last_fragment_length": 2343431478.0,
                "bases_mapped": 4686773098.0,
                "bases_mapped_(cigar)": 4668065025.0,
                "bases_trimmed": 0.0,
                "bases_duplicated": 0.0,
                "mismatches": 0.0,
                "error_rate": 0.0,
                "average_length": 50.0,
                "average_first_fragment_length": 50.0,
                "average_last_fragment_length": 50.0,
                "maximum_length": 51.0,
                "maximum_first_fragment_length": 51.0,
                "maximum_last_fragment_length": 51.0,
                "average_quality": 39.5,
                "insert_size_average": 178.1,
                "insert_size_standard_deviation": 164.4,
                "inward_oriented_pairs": 46425471.0,
                "outward_oriented_pairs": 87580.0,
                "pairs_with_other_orientation": 0.0,
                "pairs_on_different_chromosomes": 0.0,
                "percentage_of_properly_paired_reads_(%)": 100.0,
                "reads_mapped_percent": 100.0,
                "reads_mapped_and_paired_percent": 99.99950659253113,
                "reads_unmapped_percent": 0.0,
                "reads_properly_paired_percent": 99.99950659253113,
                "reads_paired_percent": 100.0,
                "reads_duplicated_percent": 0.0,
                "reads_MQ0_percent": 1.3798112992696785,
                "reads_QC_failed_percent": 0.0,
                "reads_mapped_MQ1": 91742970.0
            },
            "WRM101_20_rep2": {
                "raw_total_sequences": 106133248.0,
                "filtered_sequences": 0.0,
                "sequences": 106133248.0,
                "is_sorted": 1.0,
                "1st_fragments": 53067238.0,
                "last_fragments": 53066010.0,
                "reads_mapped": 106133248.0,
                "reads_mapped_and_paired": 106131964.0,
                "reads_unmapped": 0.0,
                "reads_properly_paired": 106131964.0,
                "reads_paired": 106133248.0,
                "reads_duplicated": 0.0,
                "reads_MQ0": 890991.0,
                "reads_QC_failed": 0.0,
                "non-primary_alignments": 49713389.0,
                "total_length": 5348360539.0,
                "total_first_fragment_length": 2675289904.0,
                "total_last_fragment_length": 2673070635.0,
                "bases_mapped": 5348360539.0,
                "bases_mapped_(cigar)": 5323629156.0,
                "bases_trimmed": 0.0,
                "bases_duplicated": 0.0,
                "mismatches": 0.0,
                "error_rate": 0.0,
                "average_length": 50.0,
                "average_first_fragment_length": 50.0,
                "average_last_fragment_length": 50.0,
                "maximum_length": 51.0,
                "maximum_first_fragment_length": 51.0,
                "maximum_last_fragment_length": 51.0,
                "average_quality": 39.5,
                "insert_size_average": 211.2,
                "insert_size_standard_deviation": 201.1,
                "inward_oriented_pairs": 52979635.0,
                "outward_oriented_pairs": 86347.0,
                "pairs_with_other_orientation": 0.0,
                "pairs_on_different_chromosomes": 0.0,
                "percentage_of_properly_paired_reads_(%)": 100.0,
                "reads_mapped_percent": 100.0,
                "reads_mapped_and_paired_percent": 99.99879020003232,
                "reads_unmapped_percent": 0.0,
                "reads_properly_paired_percent": 99.99879020003232,
                "reads_paired_percent": 100.0,
                "reads_duplicated_percent": 0.0,
                "reads_MQ0_percent": 0.8395022453284384,
                "reads_QC_failed_percent": 0.0,
                "reads_mapped_MQ1": 105242257.0
            },
            "WRM101_20_rep3": {
                "raw_total_sequences": 151257283.0,
                "filtered_sequences": 0.0,
                "sequences": 151257283.0,
                "is_sorted": 1.0,
                "1st_fragments": 75628468.0,
                "last_fragments": 75628815.0,
                "reads_mapped": 151257283.0,
                "reads_mapped_and_paired": 151255778.0,
                "reads_unmapped": 0.0,
                "reads_properly_paired": 151255778.0,
                "reads_paired": 151257283.0,
                "reads_duplicated": 0.0,
                "reads_MQ0": 1592630.0,
                "reads_QC_failed": 0.0,
                "non-primary_alignments": 147025034.0,
                "total_length": 7619140590.0,
                "total_first_fragment_length": 3809452738.0,
                "total_last_fragment_length": 3809687852.0,
                "bases_mapped": 7619140590.0,
                "bases_mapped_(cigar)": 7590872243.0,
                "bases_trimmed": 0.0,
                "bases_duplicated": 0.0,
                "mismatches": 0.0,
                "error_rate": 0.0,
                "average_length": 50.0,
                "average_first_fragment_length": 50.0,
                "average_last_fragment_length": 50.0,
                "maximum_length": 51.0,
                "maximum_first_fragment_length": 51.0,
                "maximum_last_fragment_length": 51.0,
                "average_quality": 39.5,
                "insert_size_average": 153.4,
                "insert_size_standard_deviation": 111.7,
                "inward_oriented_pairs": 75501649.0,
                "outward_oriented_pairs": 126240.0,
                "pairs_with_other_orientation": 0.0,
                "pairs_on_different_chromosomes": 0.0,
                "percentage_of_properly_paired_reads_(%)": 100.0,
                "reads_mapped_percent": 100.0,
                "reads_mapped_and_paired_percent": 99.99900500658867,
                "reads_unmapped_percent": 0.0,
                "reads_properly_paired_percent": 99.99900500658867,
                "reads_paired_percent": 100.0,
                "reads_duplicated_percent": 0.0,
                "reads_MQ0_percent": 1.052927811747088,
                "reads_QC_failed_percent": 0.0,
                "reads_mapped_MQ1": 149664653.0
            }
        },
        "multiqc_general_stats": {
            "DG4222_20_rep1": {
                "Samtools: stats_mqc-generalstats-samtools_stats-error_rate": 0.0,
                "Samtools: stats_mqc-generalstats-samtools_stats-non_primary_alignments": 43.277570999999995,
                "Samtools: stats_mqc-generalstats-samtools_stats-reads_mapped": 73.331195,
                "Samtools: stats_mqc-generalstats-samtools_stats-reads_mapped_percent": 100.0,
                "Samtools: stats_mqc-generalstats-samtools_stats-reads_properly_paired_percent": 99.99930588885127,
                "Samtools: stats_mqc-generalstats-samtools_stats-reads_MQ0_percent": 0.6716295841081003,
                "Samtools: stats_mqc-generalstats-samtools_stats-raw_total_sequences": 73.331195
            },
            "DG4222_20_rep2": {
                "Samtools: stats_mqc-generalstats-samtools_stats-error_rate": 0.0,
                "Samtools: stats_mqc-generalstats-samtools_stats-non_primary_alignments": 40.454681,
                "Samtools: stats_mqc-generalstats-samtools_stats-reads_mapped": 97.73817799999999,
                "Samtools: stats_mqc-generalstats-samtools_stats-reads_mapped_percent": 100.0,
                "Samtools: stats_mqc-generalstats-samtools_stats-reads_properly_paired_percent": 99.99966645582445,
                "Samtools: stats_mqc-generalstats-samtools_stats-reads_MQ0_percent": 1.0042258000757902,
                "Samtools: stats_mqc-generalstats-samtools_stats-raw_total_sequences": 97.73817799999999
            },
            "DG4222_20_rep3": {
                "Samtools: stats_mqc-generalstats-samtools_stats-error_rate": 0.0,
                "Samtools: stats_mqc-generalstats-samtools_stats-non_primary_alignments": 55.573333999999996,
                "Samtools: stats_mqc-generalstats-samtools_stats-reads_mapped": 107.372169,
                "Samtools: stats_mqc-generalstats-samtools_stats-reads_mapped_percent": 100.0,
                "Samtools: stats_mqc-generalstats-samtools_stats-reads_properly_paired_percent": 99.99997112845881,
                "Samtools: stats_mqc-generalstats-samtools_stats-reads_MQ0_percent": 0.4464089758678527,
                "Samtools: stats_mqc-generalstats-samtools_stats-raw_total_sequences": 107.372169
            },
            "WRM101_20_rep1": {
                "Samtools: stats_mqc-generalstats-samtools_stats-error_rate": 0.0,
                "Samtools: stats_mqc-generalstats-samtools_stats-non_primary_alignments": 71.892129,
                "Samtools: stats_mqc-generalstats-samtools_stats-reads_mapped": 93.026561,
                "Samtools: stats_mqc-generalstats-samtools_stats-reads_mapped_percent": 100.0,
                "Samtools: stats_mqc-generalstats-samtools_stats-reads_properly_paired_percent": 99.99950659253113,
                "Samtools: stats_mqc-generalstats-samtools_stats-reads_MQ0_percent": 1.3798112992696785,
                "Samtools: stats_mqc-generalstats-samtools_stats-raw_total_sequences": 93.026561
            },
            "WRM101_20_rep2": {
                "Samtools: stats_mqc-generalstats-samtools_stats-error_rate": 0.0,
                "Samtools: stats_mqc-generalstats-samtools_stats-non_primary_alignments": 49.713389,
                "Samtools: stats_mqc-generalstats-samtools_stats-reads_mapped": 106.133248,
                "Samtools: stats_mqc-generalstats-samtools_stats-reads_mapped_percent": 100.0,
                "Samtools: stats_mqc-generalstats-samtools_stats-reads_properly_paired_percent": 99.99879020003232,
                "Samtools: stats_mqc-generalstats-samtools_stats-reads_MQ0_percent": 0.8395022453284384,
                "Samtools: stats_mqc-generalstats-samtools_stats-raw_total_sequences": 106.133248
            },
            "WRM101_20_rep3": {
                "Samtools: stats_mqc-generalstats-samtools_stats-error_rate": 0.0,
                "Samtools: stats_mqc-generalstats-samtools_stats-non_primary_alignments": 147.025034,
                "Samtools: stats_mqc-generalstats-samtools_stats-reads_mapped": 151.257283,
                "Samtools: stats_mqc-generalstats-samtools_stats-reads_mapped_percent": 100.0,
                "Samtools: stats_mqc-generalstats-samtools_stats-reads_properly_paired_percent": 99.99900500658867,
                "Samtools: stats_mqc-generalstats-samtools_stats-reads_MQ0_percent": 1.052927811747088,
                "Samtools: stats_mqc-generalstats-samtools_stats-raw_total_sequences": 151.257283
            }
        }
    },
    "config_analysis_dir_abs": [
        "/pi/hira.goel-umw/Kai/OneStopRNAseq/users/639/021225_Haik_pos1_UTR_20degrees_03.18.53-02.12.2025/analysis_1/bam_qc/stats/DG4222_20_rep1.stats.txt",
        "/pi/hira.goel-umw/Kai/OneStopRNAseq/users/639/021225_Haik_pos1_UTR_20degrees_03.18.53-02.12.2025/analysis_1/bam_qc/stats/DG4222_20_rep2.stats.txt",
        "/pi/hira.goel-umw/Kai/OneStopRNAseq/users/639/021225_Haik_pos1_UTR_20degrees_03.18.53-02.12.2025/analysis_1/bam_qc/stats/DG4222_20_rep3.stats.txt",
        "/pi/hira.goel-umw/Kai/OneStopRNAseq/users/639/021225_Haik_pos1_UTR_20degrees_03.18.53-02.12.2025/analysis_1/bam_qc/stats/WRM101_20_rep1.stats.txt",
        "/pi/hira.goel-umw/Kai/OneStopRNAseq/users/639/021225_Haik_pos1_UTR_20degrees_03.18.53-02.12.2025/analysis_1/bam_qc/stats/WRM101_20_rep2.stats.txt",
        "/pi/hira.goel-umw/Kai/OneStopRNAseq/users/639/021225_Haik_pos1_UTR_20degrees_03.18.53-02.12.2025/analysis_1/bam_qc/stats/WRM101_20_rep3.stats.txt"
    ],
    "config_analysis_dir": [
        "bam_qc/stats/DG4222_20_rep1.stats.txt",
        "bam_qc/stats/DG4222_20_rep2.stats.txt",
        "bam_qc/stats/DG4222_20_rep3.stats.txt",
        "bam_qc/stats/WRM101_20_rep1.stats.txt",
        "bam_qc/stats/WRM101_20_rep2.stats.txt",
        "bam_qc/stats/WRM101_20_rep3.stats.txt"
    ],
    "config_creation_date": "2025-02-12, 11:06 EST",
    "config_git_hash": null,
    "config_intro_text": null,
    "config_report_comment": null,
    "config_report_header_info": null,
    "config_script_path": "/pi/mccb-umw/shared/OneStopRNAseq/conda/osr_envs/2c8bba48e4e4db46b71ae60648221723_/lib/python3.12/site-packages/multiqc",
    "config_short_version": "1.22.2",
    "config_subtitle": null,
    "config_title": null,
    "config_version": "1.22.2",
    "config_output_dir": "/pi/hira.goel-umw/Kai/OneStopRNAseq/users/639/021225_Haik_pos1_UTR_20degrees_03.18.53-02.12.2025/analysis_1"
}
```
