## Supplemental Data Set 2 for "The *pos-1* 3ʹ untranslated region governs germline specification and proliferation to ensure reproductive robustness": DG4222_20_rep1.Log.final.out

```
                                 Started job on |	Feb 12 10:39:32
                             Started mapping on |	Feb 12 10:39:51
                                    Finished on |	Feb 12 10:43:20
       Mapping speed, Million of reads per hour |	640.53

                          Number of input reads |	37186120
                      Average input read length |	100
                                    UNIQUE READS:
                   Uniquely mapped reads number |	28112971
                        Uniquely mapped reads % |	75.60%
                          Average mapped length |	100.35
                       Number of splices: Total |	4200871
            Number of splices: Annotated (sjdb) |	4174179
                       Number of splices: GT/AG |	4180732
                       Number of splices: GC/AG |	18031
                       Number of splices: AT/AC |	573
               Number of splices: Non-canonical |	1535
                      Mismatch rate per base, % |	0.11%
                         Deletion rate per base |	0.01%
                        Deletion average length |	1.39
                        Insertion rate per base |	0.00%
                       Insertion average length |	1.04
                             MULTI-MAPPING READS:
        Number of reads mapped to multiple loci |	8552881
             % of reads mapped to multiple loci |	23.00%
        Number of reads mapped to too many loci |	7
             % of reads mapped to too many loci |	0.00%
                                  UNMAPPED READS:
  Number of reads unmapped: too many mismatches |	0
       % of reads unmapped: too many mismatches |	0.00%
            Number of reads unmapped: too short |	508625
                 % of reads unmapped: too short |	1.37%
                Number of reads unmapped: other |	11636
                     % of reads unmapped: other |	0.03%
                                  CHIMERIC READS:
                       Number of chimeric reads |	0
                            % of chimeric reads |	0.00%
```
