## Supplemental Data Set 2 for "The *pos-1* 3ʹ untranslated region governs germline specification and proliferation to ensure reproductive robustness": DG4222_20_rep2.Log.final.out

```
                                 Started job on |	Feb 12 10:42:42
                             Started mapping on |	Feb 12 10:42:56
                                    Finished on |	Feb 12 10:47:30
       Mapping speed, Million of reads per hour |	650.81

                          Number of input reads |	49533518
                      Average input read length |	100
                                    UNIQUE READS:
                   Uniquely mapped reads number |	43779999
                        Uniquely mapped reads % |	88.38%
                          Average mapped length |	100.35
                       Number of splices: Total |	10233889
            Number of splices: Annotated (sjdb) |	10180848
                       Number of splices: GT/AG |	10185470
                       Number of splices: GC/AG |	43176
                       Number of splices: AT/AC |	1275
               Number of splices: Non-canonical |	3968
                      Mismatch rate per base, % |	0.11%
                         Deletion rate per base |	0.01%
                        Deletion average length |	1.40
                        Insertion rate per base |	0.00%
                       Insertion average length |	1.06
                             MULTI-MAPPING READS:
        Number of reads mapped to multiple loci |	5089253
             % of reads mapped to multiple loci |	10.27%
        Number of reads mapped to too many loci |	12
             % of reads mapped to too many loci |	0.00%
                                  UNMAPPED READS:
  Number of reads unmapped: too many mismatches |	0
       % of reads unmapped: too many mismatches |	0.00%
            Number of reads unmapped: too short |	644671
                 % of reads unmapped: too short |	1.30%
                Number of reads unmapped: other |	19583
                     % of reads unmapped: other |	0.04%
                                  CHIMERIC READS:
                       Number of chimeric reads |	0
                            % of chimeric reads |	0.00%
```
