## Supplemental Data Set 2 for "The *pos-1* 3ʹ untranslated region governs germline specification and proliferation to ensure reproductive robustness": DG4222_20_rep3.Log.final.out

```
                                 Started job on |	Feb 12 10:43:33
                             Started mapping on |	Feb 12 10:43:47
                                    Finished on |	Feb 12 10:48:36
       Mapping speed, Million of reads per hour |	674.60

                          Number of input reads |	54155108
                      Average input read length |	100
                                    UNIQUE READS:
                   Uniquely mapped reads number |	41661739
                        Uniquely mapped reads % |	76.93%
                          Average mapped length |	100.47
                       Number of splices: Total |	6365266
            Number of splices: Annotated (sjdb) |	6328289
                       Number of splices: GT/AG |	6333735
                       Number of splices: GC/AG |	28259
                       Number of splices: AT/AC |	802
               Number of splices: Non-canonical |	2470
                      Mismatch rate per base, % |	0.11%
                         Deletion rate per base |	0.01%
                        Deletion average length |	1.40
                        Insertion rate per base |	0.00%
                       Insertion average length |	1.04
                             MULTI-MAPPING READS:
        Number of reads mapped to multiple loci |	12024361
             % of reads mapped to multiple loci |	22.20%
        Number of reads mapped to too many loci |	12
             % of reads mapped to too many loci |	0.00%
                                  UNMAPPED READS:
  Number of reads unmapped: too many mismatches |	0
       % of reads unmapped: too many mismatches |	0.00%
            Number of reads unmapped: too short |	458500
                 % of reads unmapped: too short |	0.85%
                Number of reads unmapped: other |	10496
                     % of reads unmapped: other |	0.02%
                                  CHIMERIC READS:
                       Number of chimeric reads |	0
                            % of chimeric reads |	0.00%
```
