## Supplemental Data Set 2 for "The *pos-1* 3ʹ untranslated region governs germline specification and proliferation to ensure reproductive robustness": WRM101_20_rep1.Log.final.out

```
                                 Started job on |	Feb 12 10:40:05
                             Started mapping on |	Feb 12 10:40:19
                                    Finished on |	Feb 12 10:44:59
       Mapping speed, Million of reads per hour |	604.53

                          Number of input reads |	47018922
                      Average input read length |	100
                                    UNIQUE READS:
                   Uniquely mapped reads number |	36304770
                        Uniquely mapped reads % |	77.21%
                          Average mapped length |	100.44
                       Number of splices: Total |	6942668
            Number of splices: Annotated (sjdb) |	6907848
                       Number of splices: GT/AG |	6909719
                       Number of splices: GC/AG |	29603
                       Number of splices: AT/AC |	877
               Number of splices: Non-canonical |	2469
                      Mismatch rate per base, % |	0.11%
                         Deletion rate per base |	0.00%
                        Deletion average length |	1.45
                        Insertion rate per base |	0.00%
                       Insertion average length |	1.05
                             MULTI-MAPPING READS:
        Number of reads mapped to multiple loci |	10208740
             % of reads mapped to multiple loci |	21.71%
        Number of reads mapped to too many loci |	11
             % of reads mapped to too many loci |	0.00%
                                  UNMAPPED READS:
  Number of reads unmapped: too many mismatches |	0
       % of reads unmapped: too many mismatches |	0.00%
            Number of reads unmapped: too short |	474238
                 % of reads unmapped: too short |	1.01%
                Number of reads unmapped: other |	31163
                     % of reads unmapped: other |	0.07%
                                  CHIMERIC READS:
                       Number of chimeric reads |	0
                            % of chimeric reads |	0.00%
```
