## Supplemental Data Set 2 for "The *pos-1* 3ʹ untranslated region governs germline specification and proliferation to ensure reproductive robustness": WRM101_20_rep2.Log.final.out

```
                                 Started job on |	Feb 12 10:43:43
                             Started mapping on |	Feb 12 10:43:58
                                    Finished on |	Feb 12 10:49:09
       Mapping speed, Million of reads per hour |	622.54

                          Number of input reads |	53780669
                      Average input read length |	100
                                    UNIQUE READS:
                   Uniquely mapped reads number |	44911662
                        Uniquely mapped reads % |	83.51%
                          Average mapped length |	100.34
                       Number of splices: Total |	9150995
            Number of splices: Annotated (sjdb) |	9105641
                       Number of splices: GT/AG |	9107648
                       Number of splices: GC/AG |	39058
                       Number of splices: AT/AC |	1163
               Number of splices: Non-canonical |	3126
                      Mismatch rate per base, % |	0.11%
                         Deletion rate per base |	0.01%
                        Deletion average length |	1.40
                        Insertion rate per base |	0.00%
                       Insertion average length |	1.05
                             MULTI-MAPPING READS:
        Number of reads mapped to multiple loci |	8155604
             % of reads mapped to multiple loci |	15.16%
        Number of reads mapped to too many loci |	14
             % of reads mapped to too many loci |	0.00%
                                  UNMAPPED READS:
  Number of reads unmapped: too many mismatches |	0
       % of reads unmapped: too many mismatches |	0.00%
            Number of reads unmapped: too short |	693482
                 % of reads unmapped: too short |	1.29%
                Number of reads unmapped: other |	19907
                     % of reads unmapped: other |	0.04%
                                  CHIMERIC READS:
                       Number of chimeric reads |	0
                            % of chimeric reads |	0.00%
```
