## Supplemental Data Set 2 for "The *pos-1* 3ʹ untranslated region governs germline specification and proliferation to ensure reproductive robustness": WRM101_20_rep3.Log.final.out

```
                                 Started job on |	Feb 12 10:47:18
                             Started mapping on |	Feb 12 10:47:32
                                    Finished on |	Feb 12 10:55:22
       Mapping speed, Million of reads per hour |	585.58

                          Number of input reads |	76450436
                      Average input read length |	100
                                    UNIQUE READS:
                   Uniquely mapped reads number |	49294798
                        Uniquely mapped reads % |	64.48%
                          Average mapped length |	100.49
                       Number of splices: Total |	5889851
            Number of splices: Annotated (sjdb) |	5851590
                       Number of splices: GT/AG |	5861167
                       Number of splices: GC/AG |	25702
                       Number of splices: AT/AC |	740
               Number of splices: Non-canonical |	2242
                      Mismatch rate per base, % |	0.12%
                         Deletion rate per base |	0.01%
                        Deletion average length |	1.42
                        Insertion rate per base |	0.00%
                       Insertion average length |	1.03
                             MULTI-MAPPING READS:
        Number of reads mapped to multiple loci |	26334596
             % of reads mapped to multiple loci |	34.45%
        Number of reads mapped to too many loci |	18
             % of reads mapped to too many loci |	0.00%
                                  UNMAPPED READS:
  Number of reads unmapped: too many mismatches |	0
       % of reads unmapped: too many mismatches |	0.00%
            Number of reads unmapped: too short |	793362
                 % of reads unmapped: too short |	1.04%
                Number of reads unmapped: other |	27662
                     % of reads unmapped: other |	0.04%
                                  CHIMERIC READS:
                       Number of chimeric reads |	0
                            % of chimeric reads |	0.00%
```
