## Supplemental Data Set 2 for "The *pos-1* 3ʹ untranslated region governs germline specification and proliferation to ensure reproductive robustness": multiqc_citations.txt

```
10.1093/bioinformatics/btw354                      # MultiQC
10.1093/bioinformatics/bts635                      # star
```
