## Supplemental Data Set 2 for "The *pos-1* 3ʹ untranslated region governs germline specification and proliferation to ensure reproductive robustness": multiqc_data.json

```
{
    "report_data_sources": {
        "STAR": {
            "SummaryLog": {
                "DG4222_20_rep1": "/pi/hira.goel-umw/Kai/OneStopRNAseq/users/639/021225_Haik_pos1_UTR_20degrees_03.18.53-02.12.2025/analysis_1/mapped_reads/DG4222_20_rep1.Log.final.out",
                "DG4222_20_rep2": "/pi/hira.goel-umw/Kai/OneStopRNAseq/users/639/021225_Haik_pos1_UTR_20degrees_03.18.53-02.12.2025/analysis_1/mapped_reads/DG4222_20_rep2.Log.final.out",
                "DG4222_20_rep3": "/pi/hira.goel-umw/Kai/OneStopRNAseq/users/639/021225_Haik_pos1_UTR_20degrees_03.18.53-02.12.2025/analysis_1/mapped_reads/DG4222_20_rep3.Log.final.out",
                "WRM101_20_rep1": "/pi/hira.goel-umw/Kai/OneStopRNAseq/users/639/021225_Haik_pos1_UTR_20degrees_03.18.53-02.12.2025/analysis_1/mapped_reads/WRM101_20_rep1.Log.final.out",
                "WRM101_20_rep2": "/pi/hira.goel-umw/Kai/OneStopRNAseq/users/639/021225_Haik_pos1_UTR_20degrees_03.18.53-02.12.2025/analysis_1/mapped_reads/WRM101_20_rep2.Log.final.out",
                "WRM101_20_rep3": "/pi/hira.goel-umw/Kai/OneStopRNAseq/users/639/021225_Haik_pos1_UTR_20degrees_03.18.53-02.12.2025/analysis_1/mapped_reads/WRM101_20_rep3.Log.final.out"
            }
        }
    },
    "report_general_stats_data": [
        {
            "DG4222_20_rep1": {
                "total_reads": 37186120.0,
                "avg_input_read_length": 100.0,
                "uniquely_mapped": 28112971.0,
                "uniquely_mapped_percent": 75.6,
                "avg_mapped_read_length": 100.35,
                "num_splices": 4200871.0,
                "num_annotated_splices": 4174179.0,
                "num_GTAG_splices": 4180732.0,
                "num_GCAG_splices": 18031.0,
                "num_ATAC_splices": 573.0,
                "num_noncanonical_splices": 1535.0,
                "mismatch_rate": 0.11,
                "deletion_rate": 0.01,
                "deletion_length": 1.39,
                "insertion_rate": 0.0,
                "insertion_length": 1.04,
                "multimapped": 8552881.0,
                "multimapped_percent": 23.0,
                "multimapped_toomany": 7.0,
                "multimapped_toomany_percent": 0.0,
                "unmapped_mismatches_percent": 0.0,
                "unmapped_tooshort_percent": 1.37,
                "unmapped_other_percent": 0.03,
                "unmapped_mismatches": 0,
                "unmapped_tooshort": 509113,
                "unmapped_other": 11148
            },
            "DG4222_20_rep2": {
                "total_reads": 49533518.0,
                "avg_input_read_length": 100.0,
                "uniquely_mapped": 43779999.0,
                "uniquely_mapped_percent": 88.38,
                "avg_mapped_read_length": 100.35,
                "num_splices": 10233889.0,
                "num_annotated_splices": 10180848.0,
                "num_GTAG_splices": 10185470.0,
                "num_GCAG_splices": 43176.0,
                "num_ATAC_splices": 1275.0,
                "num_noncanonical_splices": 3968.0,
                "mismatch_rate": 0.11,
                "deletion_rate": 0.01,
                "deletion_length": 1.4,
                "insertion_rate": 0.0,
                "insertion_length": 1.06,
                "multimapped": 5089253.0,
                "multimapped_percent": 10.27,
                "multimapped_toomany": 12.0,
                "multimapped_toomany_percent": 0.0,
                "unmapped_mismatches_percent": 0.0,
                "unmapped_tooshort_percent": 1.3,
                "unmapped_other_percent": 0.04,
                "unmapped_mismatches": 0,
                "unmapped_tooshort": 644426,
                "unmapped_other": 19828
            },
            "DG4222_20_rep3": {
                "total_reads": 54155108.0,
                "avg_input_read_length": 100.0,
                "uniquely_mapped": 41661739.0,
                "uniquely_mapped_percent": 76.93,
                "avg_mapped_read_length": 100.47,
                "num_splices": 6365266.0,
                "num_annotated_splices": 6328289.0,
                "num_GTAG_splices": 6333735.0,
                "num_GCAG_splices": 28259.0,
                "num_ATAC_splices": 802.0,
                "num_noncanonical_splices": 2470.0,
                "mismatch_rate": 0.11,
                "deletion_rate": 0.01,
                "deletion_length": 1.4,
                "insertion_rate": 0.0,
                "insertion_length": 1.04,
                "multimapped": 12024361.0,
                "multimapped_percent": 22.2,
                "multimapped_toomany": 12.0,
                "multimapped_toomany_percent": 0.0,
                "unmapped_mismatches_percent": 0.0,
                "unmapped_tooshort_percent": 0.85,
                "unmapped_other_percent": 0.02,
                "unmapped_mismatches": 0,
                "unmapped_tooshort": 458214,
                "unmapped_other": 10782
            },
            "WRM101_20_rep1": {
                "total_reads": 47018922.0,
                "avg_input_read_length": 100.0,
                "uniquely_mapped": 36304770.0,
                "uniquely_mapped_percent": 77.21,
                "avg_mapped_read_length": 100.44,
                "num_splices": 6942668.0,
                "num_annotated_splices": 6907848.0,
                "num_GTAG_splices": 6909719.0,
                "num_GCAG_splices": 29603.0,
                "num_ATAC_splices": 877.0,
                "num_noncanonical_splices": 2469.0,
                "mismatch_rate": 0.11,
                "deletion_rate": 0.0,
                "deletion_length": 1.45,
                "insertion_rate": 0.0,
                "insertion_length": 1.05,
                "multimapped": 10208740.0,
                "multimapped_percent": 21.71,
                "multimapped_toomany": 11.0,
                "multimapped_toomany_percent": 0.0,
                "unmapped_mismatches_percent": 0.0,
                "unmapped_tooshort_percent": 1.01,
                "unmapped_other_percent": 0.07,
                "unmapped_mismatches": 0,
                "unmapped_tooshort": 472644,
                "unmapped_other": 32757
            },
            "WRM101_20_rep2": {
                "total_reads": 53780669.0,
                "avg_input_read_length": 100.0,
                "uniquely_mapped": 44911662.0,
                "uniquely_mapped_percent": 83.51,
                "avg_mapped_read_length": 100.34,
                "num_splices": 9150995.0,
                "num_annotated_splices": 9105641.0,
                "num_GTAG_splices": 9107648.0,
                "num_GCAG_splices": 39058.0,
                "num_ATAC_splices": 1163.0,
                "num_noncanonical_splices": 3126.0,
                "mismatch_rate": 0.11,
                "deletion_rate": 0.01,
                "deletion_length": 1.4,
                "insertion_rate": 0.0,
                "insertion_length": 1.05,
                "multimapped": 8155604.0,
                "multimapped_percent": 15.16,
                "multimapped_toomany": 14.0,
                "multimapped_toomany_percent": 0.0,
                "unmapped_mismatches_percent": 0.0,
                "unmapped_tooshort_percent": 1.29,
                "unmapped_other_percent": 0.04,
                "unmapped_mismatches": 0,
                "unmapped_tooshort": 691934,
                "unmapped_other": 21455
            },
            "WRM101_20_rep3": {
                "total_reads": 76450436.0,
                "avg_input_read_length": 100.0,
                "uniquely_mapped": 49294798.0,
                "uniquely_mapped_percent": 64.48,
                "avg_mapped_read_length": 100.49,
                "num_splices": 5889851.0,
                "num_annotated_splices": 5851590.0,
                "num_GTAG_splices": 5861167.0,
                "num_GCAG_splices": 25702.0,
                "num_ATAC_splices": 740.0,
                "num_noncanonical_splices": 2242.0,
                "mismatch_rate": 0.12,
                "deletion_rate": 0.01,
                "deletion_length": 1.42,
                "insertion_rate": 0.0,
                "insertion_length": 1.03,
                "multimapped": 26334596.0,
                "multimapped_percent": 34.45,
                "multimapped_toomany": 18.0,
                "multimapped_toomany_percent": 0.0,
                "unmapped_mismatches_percent": 0.0,
                "unmapped_tooshort_percent": 1.04,
                "unmapped_other_percent": 0.04,
                "unmapped_mismatches": 0,
                "unmapped_tooshort": 790616,
                "unmapped_other": 30408
            }
        }
    ],
    "report_general_stats_headers": [
        {
            "uniquely_mapped_percent": {
                "title": "% Aligned",
                "description": "% Uniquely mapped reads",
                "max": 100,
                "min": 0,
                "suffix": "%",
                "scale": "YlGn",
                "namespace": "STAR",
                "rid": "mqc-generalstats-star-uniquely_mapped_percent",
                "format": null,
                "colour": "55,126,184",
                "hidden": false,
                "ceiling": null,
                "floor": null,
                "minrange": null,
                "shared_key": null,
                "modify": null,
                "placement": 1000.0,
                "dmax": 100.0,
                "dmin": 0.0
            },
            "uniquely_mapped": {
                "title": "M Aligned",
                "description": "Uniquely mapped reads (millions)",
                "min": 0,
                "scale": "PuRd",
                "modify": null,
                "shared_key": "read_count",
                "namespace": "STAR",
                "rid": "mqc-generalstats-star-uniquely_mapped",
                "suffix": " M",
                "format": null,
                "colour": "55,126,184",
                "hidden": false,
                "max": null,
                "ceiling": null,
                "floor": null,
                "minrange": null,
                "placement": 1000.0,
                "dmax": 49.294798,
                "dmin": 0.0
            }
        }
    ],
    "report_multiqc_command": "/pi/mccb-umw/shared/OneStopRNAseq/conda/osr_envs/2c8bba48e4e4db46b71ae60648221723_/bin/multiqc mapped_reads/DG4222_20_rep1.Log.final.out mapped_reads/DG4222_20_rep2.Log.final.out mapped_reads/DG4222_20_rep3.Log.final.out mapped_reads/WRM101_20_rep1.Log.final.out mapped_reads/WRM101_20_rep2.Log.final.out mapped_reads/WRM101_20_rep3.Log.final.out -f -n bam_qc/STAR_Align_summary_multiqc_report.html",
    "report_plot_data": {
        "star_alignment_plot": {
            "id": "star_alignment_plot",
            "plot_type": "bar_graph",
            "layout": {
                "autosize": true,
                "colorway": [
                    "#7cb5ec",
                    "#434348",
                    "#90ed7d",
                    "#f7a35c",
                    "#8085e9",
                    "#f15c80",
                    "#e4d354",
                    "#2b908f",
                    "#f45b5b",
                    "#91e8e1"
                ],
                "font": {
                    "family": "'Lucida Grande', 'Open Sans', verdana, arial, sans-serif"
                },
                "height": 320,
                "hoverlabel": {
                    "namelength": -1,
                    "bgcolor": "rgba(255, 255, 255, 0.8)",
                    "font": {
                        "color": "black"
                    }
                },
                "margin": {
                    "b": 65,
                    "l": 60,
                    "pad": 5,
                    "r": 15,
                    "t": 50
                },
                "modebar": {
                    "activecolor": "rgba(0, 0, 0, 1)",
                    "bgcolor": "rgba(0, 0, 0, 0)",
                    "color": "rgba(0, 0, 0, 0.5)"
                },
                "paper_bgcolor": "white",
                "plot_bgcolor": "white",
                "showlegend": true,
                "title": {
                    "font": {
                        "size": 20
                    },
                    "text": "STAR: Alignment Scores",
                    "x": 0.5,
                    "xanchor": "center"
                },
                "xaxis": {
                    "automargin": true,
                    "color": "rgba(0,0,0,0.3)",
                    "gridcolor": "rgba(0,0,0,0.05)",
                    "tickfont": {
                        "color": "rgba(0,0,0,1)",
                        "size": 10
                    },
                    "zerolinecolor": "rgba(0,0,0,0.05)"
                },
                "yaxis": {
                    "automargin": true,
                    "color": "rgba(0,0,0,0.3)",
                    "gridcolor": "rgba(0,0,0,0.05)",
                    "tickfont": {
                        "color": "rgba(0,0,0,1)",
                        "size": 10
                    },
                    "zerolinecolor": "rgba(0,0,0,0.05)",
                    "showgrid": false,
                    "categoryorder": "trace",
                    "type": "category"
                },
                "barmode": "relative",
                "bargroupgap": 0,
                "bargap": 0.2,
                "legend": {
                    "tracegroupgap": 0,
                    "traceorder": "normal"
                },
                "hovermode": "y unified"
            },
            "datasets": [
                {
                    "plot_id": "star_alignment_plot",
                    "label": "1",
                    "uid": "star_alignment_plot",
                    "dconfig": {},
                    "layout": {
                        "title": {
                            "text": "STAR: Alignment Scores"
                        },
                        "xaxis": {
                            "title": {
                                "text": "# Reads"
                            },
                            "hoverformat": ",.0f",
                            "ticksuffix": "",
                            "autorangeoptions": {
                                "minallowed": 0,
                                "maxallowed": 76450436
                            }
                        },
                        "yaxis": {
                            "title": null,
                            "hoverformat": null,
                            "ticksuffix": ""
                        },
                        "showlegend": true
                    },
                    "trace_params": {
                        "hovertemplate": "<b></b>%{meta}: <b>%{x}</b><extra></extra>",
                        "orientation": "h",
                        "marker": {
                            "line": {
                                "width": 0
                            }
                        },
                        "textposition": "inside",
                        "insidetextanchor": "start"
                    },
                    "pct_range": {
                        "xaxis": {
                            "min": 0,
                            "max": 100
                        },
                        "yaxis": {
                            "min": 0,
                            "max": 100
                        }
                    },
                    "cats": [
                        {
                            "name": "Uniquely mapped",
                            "data": [
                                49294798,
                                44911662,
                                36304770,
                                41661739,
                                43779999,
                                28112971
                            ],
                            "color": "67,123,177",
                            "data_pct": [
                                64.47942036589562,
                                83.50893143408089,
                                77.21310582152437,
                                76.93039592867214,
                                88.38459444774345,
                                75.60071069528092
                            ]
                        },
                        {
                            "name": "Mapped to multiple loci",
                            "data": [
                                26334596,
                                8155604,
                                10208740,
                                12024361,
                                5089253,
                                8552881
                            ],
                            "color": "124,181,236",
                            "data_pct": [
                                34.44662630831824,
                                15.164564055534527,
                                21.711982252591838,
                                22.203558342086584,
                                10.27436209961909,
                                23.00019738547609
                            ]
                        },
                        {
                            "name": "Mapped to too many loci",
                            "data": [
                                18,
                                14,
                                11,
                                12,
                                12,
                                7
                            ],
                            "color": "247,163,92",
                            "data_pct": [
                                2.354466624624613e-05,
                                2.603165832689809e-05,
                                2.339483665746314e-05,
                                2.2158574589122782e-05,
                                2.422602004565878e-05,
                                1.8824227964627662e-05
                            ]
                        },
                        {
                            "name": "Unmapped: too short",
                            "data": [
                                790616,
                                691934,
                                472644,
                                458214,
                                644426,
                                509113
                            ],
                            "color": "177,8,76",
                            "data_pct": [
                                1.034154991607896,
                                1.2865849623402787,
                                1.0052208342845461,
                                0.8461140913983589,
                                1.3009897661619756,
                                1.3690941673936405
                            ]
                        },
                        {
                            "name": "Unmapped: other",
                            "data": [
                                30408,
                                21455,
                                32757,
                                10782,
                                19828,
                                11148
                            ],
                            "color": "127,0,0",
                            "data_pct": [
                                0.039774789511991794,
                                0.03989351638597132,
                                0.06966769676259273,
                                0.019909479268326823,
                                0.040029460455443526,
                                0.029978927621381313
                            ]
                        }
                    ],
                    "samples": [
                        "WRM101_20_rep3",
                        "WRM101_20_rep2",
                        "WRM101_20_rep1",
                        "DG4222_20_rep3",
                        "DG4222_20_rep2",
                        "DG4222_20_rep1"
                    ]
                }
            ],
            "pconfig": {
                "id": "star_alignment_plot",
                "table_title": null,
                "title": "STAR: Alignment Scores",
                "height": null,
                "width": null,
                "square": false,
                "logswitch": false,
                "logswitch_active": false,
                "logswitch_label": "Log10",
                "cpswitch": true,
                "cpswitch_c_active": true,
                "cpswitch_counts_label": "Number of Reads",
                "cpswitch_percent_label": "Percentages",
                "xLog": null,
                "yLog": null,
                "xlog": false,
                "ylog": false,
                "data_labels": [],
                "xTitle": null,
                "yTitle": null,
                "xlab": null,
                "ylab": "# Reads",
                "xsuffix": null,
                "ysuffix": null,
                "tt_suffix": null,
                "xLabFormat": null,
                "yLabFormat": null,
                "yLabelFormat": null,
                "xlab_format": null,
                "ylab_format": null,
                "tt_label": null,
                "xDecimals": null,
                "yDecimals": null,
                "decimalPlaces": null,
                "x_decimals": null,
                "y_decimals": null,
                "tt_decimals": null,
                "xmin": null,
                "xmax": null,
                "ymin": null,
                "ymax": null,
                "xFloor": null,
                "xCeiling": null,
                "yFloor": null,
                "yCeiling": null,
                "x_clipmin": null,
                "x_clipmax": null,
                "y_clipmin": null,
                "y_clipmax": null,
                "save_data_file": true
            },
            "add_log_tab": false,
            "add_pct_tab": true,
            "l_active": false,
            "p_active": false,
            "pct_axis_update": {
                "ticksuffix": "%",
                "hoverformat": ".1f"
            },
            "axis_controlled_by_switches": [
                "xaxis"
            ],
            "square": false,
            "flat": false
        },
        "general_stats_table": {
            "id": "general_stats_table",
            "plot_type": "violin",
            "layout": {
                "autosize": true,
                "colorway": [
                    "#7cb5ec",
                    "#434348",
                    "#90ed7d",
                    "#f7a35c",
                    "#8085e9",
                    "#f15c80",
                    "#e4d354",
                    "#2b908f",
                    "#f45b5b",
                    "#91e8e1"
                ],
                "font": {
                    "family": "'Lucida Grande', 'Open Sans', verdana, arial, sans-serif"
                },
                "height": 500,
                "hoverlabel": {
                    "namelength": -1
                },
                "margin": {
                    "b": 40,
                    "l": 60,
                    "pad": 0,
                    "r": 15,
                    "t": 50
                },
                "modebar": {
                    "activecolor": "rgba(0, 0, 0, 1)",
                    "bgcolor": "rgba(0, 0, 0, 0)",
                    "color": "rgba(0, 0, 0, 0.5)"
                },
                "paper_bgcolor": "white",
                "plot_bgcolor": "white",
                "showlegend": false,
                "title": {
                    "font": {
                        "size": 20
                    },
                    "text": "General Statistics",
                    "x": 0.5,
                    "xanchor": "center"
                },
                "xaxis": {
                    "automargin": false,
                    "color": "rgba(0,0,0,0.3)",
                    "gridcolor": "rgba(0,0,0,0.1)",
                    "tickfont": {
                        "color": "rgba(0,0,0,0.5)",
                        "size": 9
                    },
                    "zerolinecolor": "rgba(0,0,0,0.1)"
                },
                "yaxis": {
                    "automargin": true,
                    "color": "rgba(0,0,0,0.3)",
                    "gridcolor": "rgba(0,0,0,0.1)",
                    "tickfont": {
                        "color": "rgba(0,0,0,0.5)",
                        "size": 9
                    },
                    "zerolinecolor": "rgba(0,0,0,0.1)"
                },
                "violingap": 0,
                "grid": {
                    "columns": 1,
                    "roworder": "top to bottom",
                    "ygap": 0.4
                }
            },
            "datasets": [
                {
                    "plot_id": "general_stats_table",
                    "label": "1",
                    "uid": "general_stats_table",
                    "dconfig": {
                        "ylab": null
                    },
                    "layout": {
                        "title": {
                            "text": "General Statistics"
                        },
                        "xaxis": {
                            "hoverformat": null,
                            "ticksuffix": "",
                            "title": {
                                "text": null
                            },
                            "rangemode": "normal",
                            "autorangeoptions": {
                                "clipmin": null,
                                "clipmax": null,
                                "minallowed": null,
                                "maxallowed": null
                            }
                        },
                        "yaxis": {
                            "hoverformat": null,
                            "ticksuffix": "",
                            "title": {
                                "text": null
                            },
                            "rangemode": "normal",
                            "autorangeoptions": {
                                "clipmin": null,
                                "clipmax": null,
                                "minallowed": null,
                                "maxallowed": null
                            }
                        }
                    },
                    "trace_params": {
                        "hovertemplate": "<b>%{text}</b>: %{x}<extra></extra>",
                        "orientation": "h",
                        "box": {
                            "visible": true
                        },
                        "meanline": {
                            "visible": true
                        },
                        "fillcolor": "#b5b5b5",
                        "line": {
                            "width": 2,
                            "color": "#b5b5b5"
                        },
                        "opacity": 0.5,
                        "points": false,
                        "hoveron": "points"
                    },
                    "pct_range": {
                        "xaxis": {
                            "min": 0,
                            "max": 100
                        },
                        "yaxis": {
                            "min": 0,
                            "max": 100
                        }
                    },
                    "metrics": [
                        "mqc-generalstats-star-uniquely_mapped_percent",
                        "mqc-generalstats-star-uniquely_mapped"
                    ],
                    "header_by_metric": {
                        "mqc-generalstats-star-uniquely_mapped_percent": {
                            "title": "% Aligned",
                            "description": "% Uniquely mapped reads",
                            "suffix": "%",
                            "dmin": 0.0,
                            "dmax": 100.0,
                            "hidden": false,
                            "xaxis": {
                                "ticksuffix": "%",
                                "tickvals": null,
                                "range": [
                                    -0.5,
                                    100.5025
                                ]
                            },
                            "show_only_outliers": false,
                            "show_points": true,
                            "namespace": "STAR",
                            "color": null,
                            "hoverformat": ".2f"
                        },
                        "mqc-generalstats-star-uniquely_mapped": {
                            "title": "M Aligned",
                            "description": "Uniquely mapped reads (millions)",
                            "suffix": " M",
                            "dmin": 0.0,
                            "dmax": 49.294798,
                            "hidden": false,
                            "xaxis": {
                                "ticksuffix": " M",
                                "tickvals": null,
                                "range": [
                                    -0.24647399,
                                    49.54250435995
                                ]
                            },
                            "show_only_outliers": false,
                            "show_points": true,
                            "namespace": "STAR",
                            "color": null,
                            "hoverformat": ".2f"
                        }
                    },
                    "violin_value_by_sample_by_metric": {
                        "mqc-generalstats-star-uniquely_mapped_percent": {
                            "DG4222_20_rep1": 75.6,
                            "DG4222_20_rep2": 88.38,
                            "DG4222_20_rep3": 76.93,
                            "WRM101_20_rep1": 77.21,
                            "WRM101_20_rep2": 83.51,
                            "WRM101_20_rep3": 64.48
                        },
                        "mqc-generalstats-star-uniquely_mapped": {
                            "DG4222_20_rep1": 28.112970999999998,
                            "DG4222_20_rep2": 43.779999,
                            "DG4222_20_rep3": 41.661739,
                            "WRM101_20_rep1": 36.30477,
                            "WRM101_20_rep2": 44.911662,
                            "WRM101_20_rep3": 49.294798
                        }
                    },
                    "scatter_value_by_sample_by_metric": {
                        "mqc-generalstats-star-uniquely_mapped_percent": {},
                        "mqc-generalstats-star-uniquely_mapped": {}
                    },
                    "all_samples": [
                        "DG4222_20_rep1",
                        "DG4222_20_rep2",
                        "DG4222_20_rep3",
                        "WRM101_20_rep1",
                        "WRM101_20_rep2",
                        "WRM101_20_rep3"
                    ],
                    "scatter_trace_params": {
                        "mode": "markers",
                        "marker": {
                            "size": 4,
                            "color": "#0b79e6"
                        },
                        "showlegend": false,
                        "hovertemplate": "<b>%{text}</b>: %{x}<extra></extra>",
                        "hoverlabel": {
                            "bgcolor": "white"
                        }
                    }
                }
            ],
            "pconfig": {
                "id": "general_stats_table",
                "table_title": null,
                "title": "General Statistics",
                "height": null,
                "width": null,
                "square": false,
                "logswitch": false,
                "logswitch_active": false,
                "logswitch_label": "Log10",
                "cpswitch": true,
                "cpswitch_c_active": true,
                "cpswitch_counts_label": "Counts",
                "cpswitch_percent_label": "Percentages",
                "xLog": null,
                "yLog": null,
                "xlog": false,
                "ylog": false,
                "data_labels": [],
                "xTitle": null,
                "yTitle": null,
                "xlab": null,
                "ylab": null,
                "xsuffix": null,
                "ysuffix": null,
                "tt_suffix": null,
                "xLabFormat": null,
                "yLabFormat": null,
                "yLabelFormat": null,
                "xlab_format": null,
                "ylab_format": null,
                "tt_label": null,
                "xDecimals": null,
                "yDecimals": null,
                "decimalPlaces": null,
                "x_decimals": null,
                "y_decimals": null,
                "tt_decimals": null,
                "xmin": null,
                "xmax": null,
                "ymin": null,
                "ymax": null,
                "xFloor": null,
                "xCeiling": null,
                "yFloor": null,
                "yCeiling": null,
                "x_clipmin": null,
                "x_clipmax": null,
                "y_clipmin": null,
                "y_clipmax": null,
                "save_data_file": true
            },
            "add_log_tab": false,
            "add_pct_tab": false,
            "l_active": false,
            "p_active": false,
            "pct_axis_update": {
                "ticksuffix": "%",
                "hoverformat": ".1f"
            },
            "axis_controlled_by_switches": [],
            "square": false,
            "flat": false,
            "violin_height": 70,
            "extra_height": 63,
            "no_violin": false,
            "show_table": true,
            "show_table_by_default": true,
            "n_samples": 6,
            "main_table_dt": {
                "id": "table-general_stats_table",
                "raw_data": [
                    {
                        "DG4222_20_rep1": {
                            "uniquely_mapped_percent": 75.6,
                            "uniquely_mapped": 28.112970999999998
                        },
                        "DG4222_20_rep2": {
                            "uniquely_mapped_percent": 88.38,
                            "uniquely_mapped": 43.779999
                        },
                        "DG4222_20_rep3": {
                            "uniquely_mapped_percent": 76.93,
                            "uniquely_mapped": 41.661739
                        },
                        "WRM101_20_rep1": {
                            "uniquely_mapped_percent": 77.21,
                            "uniquely_mapped": 36.30477
                        },
                        "WRM101_20_rep2": {
                            "uniquely_mapped_percent": 83.51,
                            "uniquely_mapped": 44.911662
                        },
                        "WRM101_20_rep3": {
                            "uniquely_mapped_percent": 64.48,
                            "uniquely_mapped": 49.294798
                        }
                    }
                ],
                "formatted_data": [
                    {
                        "DG4222_20_rep1": {
                            "uniquely_mapped_percent": "75.6",
                            "uniquely_mapped": "28.1"
                        },
                        "DG4222_20_rep2": {
                            "uniquely_mapped_percent": "88.4",
                            "uniquely_mapped": "43.8"
                        },
                        "DG4222_20_rep3": {
                            "uniquely_mapped_percent": "76.9",
                            "uniquely_mapped": "41.7"
                        },
                        "WRM101_20_rep1": {
                            "uniquely_mapped_percent": "77.2",
                            "uniquely_mapped": "36.3"
                        },
                        "WRM101_20_rep2": {
                            "uniquely_mapped_percent": "83.5",
                            "uniquely_mapped": "44.9"
                        },
                        "WRM101_20_rep3": {
                            "uniquely_mapped_percent": "64.5",
                            "uniquely_mapped": "49.3"
                        }
                    }
                ],
                "headers_in_order": {
                    "1000": [
                        [
                            0,
                            "uniquely_mapped_percent"
                        ],
                        [
                            0,
                            "uniquely_mapped"
                        ]
                    ]
                },
                "headers": [
                    {
                        "uniquely_mapped_percent": {
                            "rid": "mqc-generalstats-star-uniquely_mapped_percent",
                            "title": "% Aligned",
                            "description": "% Uniquely mapped reads",
                            "namespace": "STAR",
                            "scale": "YlGn",
                            "hidden": false,
                            "color": null,
                            "placement": 1000.0,
                            "max": 100.0,
                            "dmax": 100.0,
                            "min": 0.0,
                            "dmin": 0.0,
                            "ceiling": null,
                            "floor": null,
                            "minrange": null,
                            "shared_key": null,
                            "tt_decimals": null,
                            "suffix": "%",
                            "cond_formatting_colours": [
                                {
                                    "blue": "#337ab7"
                                },
                                {
                                    "lbue": "#5bc0de"
                                },
                                {
                                    "pass": "#5cb85c"
                                },
                                {
                                    "warn": "#f0ad4e"
                                },
                                {
                                    "fail": "#d9534f"
                                }
                            ],
                            "cond_formatting_rules": {},
                            "bgcols": {},
                            "bars_zero_centrepoint": false
                        },
                        "uniquely_mapped": {
                            "rid": "mqc-generalstats-star-uniquely_mapped",
                            "title": "M Aligned",
                            "description": "Uniquely mapped reads (millions)",
                            "namespace": "STAR",
                            "scale": "PuRd",
                            "hidden": false,
                            "color": null,
                            "placement": 1000.0,
                            "max": null,
                            "dmax": 49.294798,
                            "min": 0.0,
                            "dmin": 0.0,
                            "ceiling": null,
                            "floor": null,
                            "minrange": null,
                            "shared_key": "read_count",
                            "tt_decimals": null,
                            "suffix": " M",
                            "cond_formatting_colours": [
                                {
                                    "blue": "#337ab7"
                                },
                                {
                                    "lbue": "#5bc0de"
                                },
                                {
                                    "pass": "#5cb85c"
                                },
                                {
                                    "warn": "#f0ad4e"
                                },
                                {
                                    "fail": "#d9534f"
                                }
                            ],
                            "cond_formatting_rules": {},
                            "bgcols": {},
                            "bars_zero_centrepoint": false
                        }
                    }
                ],
                "pconfig": {
                    "id": "general_stats_table",
                    "table_title": null,
                    "title": "General Statistics",
                    "height": null,
                    "width": null,
                    "square": false,
                    "logswitch": false,
                    "logswitch_active": false,
                    "logswitch_label": "Log10",
                    "cpswitch": true,
                    "cpswitch_c_active": true,
                    "cpswitch_counts_label": "Counts",
                    "cpswitch_percent_label": "Percentages",
                    "xLog": null,
                    "yLog": null,
                    "xlog": false,
                    "ylog": false,
                    "data_labels": [],
                    "xTitle": null,
                    "yTitle": null,
                    "xlab": null,
                    "ylab": null,
                    "xsuffix": null,
                    "ysuffix": null,
                    "tt_suffix": null,
                    "xLabFormat": null,
                    "yLabFormat": null,
                    "yLabelFormat": null,
                    "xlab_format": null,
                    "ylab_format": null,
                    "tt_label": null,
                    "xDecimals": null,
                    "yDecimals": null,
                    "decimalPlaces": null,
                    "x_decimals": null,
                    "y_decimals": null,
                    "tt_decimals": null,
                    "xmin": null,
                    "xmax": null,
                    "ymin": null,
                    "ymax": null,
                    "xFloor": null,
                    "xCeiling": null,
                    "yFloor": null,
                    "yCeiling": null,
                    "x_clipmin": null,
                    "x_clipmax": null,
                    "y_clipmin": null,
                    "y_clipmax": null,
                    "save_data_file": true,
                    "namespace": "",
                    "save_file": true,
                    "raw_data_fn": "multiqc_general_stats",
                    "defaultsort": null,
                    "sort_rows": true,
                    "only_defined_headers": true,
                    "col1_header": "Sample Name",
                    "no_violin": false,
                    "scale": "GnBu",
                    "min": null
                }
            }
        }
    },
    "report_saved_raw_data": {
        "multiqc_star": {
            "DG4222_20_rep1": {
                "total_reads": 37186120.0,
                "avg_input_read_length": 100.0,
                "uniquely_mapped": 28112971.0,
                "uniquely_mapped_percent": 75.6,
                "avg_mapped_read_length": 100.35,
                "num_splices": 4200871.0,
                "num_annotated_splices": 4174179.0,
                "num_GTAG_splices": 4180732.0,
                "num_GCAG_splices": 18031.0,
                "num_ATAC_splices": 573.0,
                "num_noncanonical_splices": 1535.0,
                "mismatch_rate": 0.11,
                "deletion_rate": 0.01,
                "deletion_length": 1.39,
                "insertion_rate": 0.0,
                "insertion_length": 1.04,
                "multimapped": 8552881.0,
                "multimapped_percent": 23.0,
                "multimapped_toomany": 7.0,
                "multimapped_toomany_percent": 0.0,
                "unmapped_mismatches_percent": 0.0,
                "unmapped_tooshort_percent": 1.37,
                "unmapped_other_percent": 0.03,
                "unmapped_mismatches": 0,
                "unmapped_tooshort": 509113,
                "unmapped_other": 11148
            },
            "DG4222_20_rep2": {
                "total_reads": 49533518.0,
                "avg_input_read_length": 100.0,
                "uniquely_mapped": 43779999.0,
                "uniquely_mapped_percent": 88.38,
                "avg_mapped_read_length": 100.35,
                "num_splices": 10233889.0,
                "num_annotated_splices": 10180848.0,
                "num_GTAG_splices": 10185470.0,
                "num_GCAG_splices": 43176.0,
                "num_ATAC_splices": 1275.0,
                "num_noncanonical_splices": 3968.0,
                "mismatch_rate": 0.11,
                "deletion_rate": 0.01,
                "deletion_length": 1.4,
                "insertion_rate": 0.0,
                "insertion_length": 1.06,
                "multimapped": 5089253.0,
                "multimapped_percent": 10.27,
                "multimapped_toomany": 12.0,
                "multimapped_toomany_percent": 0.0,
                "unmapped_mismatches_percent": 0.0,
                "unmapped_tooshort_percent": 1.3,
                "unmapped_other_percent": 0.04,
                "unmapped_mismatches": 0,
                "unmapped_tooshort": 644426,
                "unmapped_other": 19828
            },
            "DG4222_20_rep3": {
                "total_reads": 54155108.0,
                "avg_input_read_length": 100.0,
                "uniquely_mapped": 41661739.0,
                "uniquely_mapped_percent": 76.93,
                "avg_mapped_read_length": 100.47,
                "num_splices": 6365266.0,
                "num_annotated_splices": 6328289.0,
                "num_GTAG_splices": 6333735.0,
                "num_GCAG_splices": 28259.0,
                "num_ATAC_splices": 802.0,
                "num_noncanonical_splices": 2470.0,
                "mismatch_rate": 0.11,
                "deletion_rate": 0.01,
                "deletion_length": 1.4,
                "insertion_rate": 0.0,
                "insertion_length": 1.04,
                "multimapped": 12024361.0,
                "multimapped_percent": 22.2,
                "multimapped_toomany": 12.0,
                "multimapped_toomany_percent": 0.0,
                "unmapped_mismatches_percent": 0.0,
                "unmapped_tooshort_percent": 0.85,
                "unmapped_other_percent": 0.02,
                "unmapped_mismatches": 0,
                "unmapped_tooshort": 458214,
                "unmapped_other": 10782
            },
            "WRM101_20_rep1": {
                "total_reads": 47018922.0,
                "avg_input_read_length": 100.0,
                "uniquely_mapped": 36304770.0,
                "uniquely_mapped_percent": 77.21,
                "avg_mapped_read_length": 100.44,
                "num_splices": 6942668.0,
                "num_annotated_splices": 6907848.0,
                "num_GTAG_splices": 6909719.0,
                "num_GCAG_splices": 29603.0,
                "num_ATAC_splices": 877.0,
                "num_noncanonical_splices": 2469.0,
                "mismatch_rate": 0.11,
                "deletion_rate": 0.0,
                "deletion_length": 1.45,
                "insertion_rate": 0.0,
                "insertion_length": 1.05,
                "multimapped": 10208740.0,
                "multimapped_percent": 21.71,
                "multimapped_toomany": 11.0,
                "multimapped_toomany_percent": 0.0,
                "unmapped_mismatches_percent": 0.0,
                "unmapped_tooshort_percent": 1.01,
                "unmapped_other_percent": 0.07,
                "unmapped_mismatches": 0,
                "unmapped_tooshort": 472644,
                "unmapped_other": 32757
            },
            "WRM101_20_rep2": {
                "total_reads": 53780669.0,
                "avg_input_read_length": 100.0,
                "uniquely_mapped": 44911662.0,
                "uniquely_mapped_percent": 83.51,
                "avg_mapped_read_length": 100.34,
                "num_splices": 9150995.0,
                "num_annotated_splices": 9105641.0,
                "num_GTAG_splices": 9107648.0,
                "num_GCAG_splices": 39058.0,
                "num_ATAC_splices": 1163.0,
                "num_noncanonical_splices": 3126.0,
                "mismatch_rate": 0.11,
                "deletion_rate": 0.01,
                "deletion_length": 1.4,
                "insertion_rate": 0.0,
                "insertion_length": 1.05,
                "multimapped": 8155604.0,
                "multimapped_percent": 15.16,
                "multimapped_toomany": 14.0,
                "multimapped_toomany_percent": 0.0,
                "unmapped_mismatches_percent": 0.0,
                "unmapped_tooshort_percent": 1.29,
                "unmapped_other_percent": 0.04,
                "unmapped_mismatches": 0,
                "unmapped_tooshort": 691934,
                "unmapped_other": 21455
            },
            "WRM101_20_rep3": {
                "total_reads": 76450436.0,
                "avg_input_read_length": 100.0,
                "uniquely_mapped": 49294798.0,
                "uniquely_mapped_percent": 64.48,
                "avg_mapped_read_length": 100.49,
                "num_splices": 5889851.0,
                "num_annotated_splices": 5851590.0,
                "num_GTAG_splices": 5861167.0,
                "num_GCAG_splices": 25702.0,
                "num_ATAC_splices": 740.0,
                "num_noncanonical_splices": 2242.0,
                "mismatch_rate": 0.12,
                "deletion_rate": 0.01,
                "deletion_length": 1.42,
                "insertion_rate": 0.0,
                "insertion_length": 1.03,
                "multimapped": 26334596.0,
                "multimapped_percent": 34.45,
                "multimapped_toomany": 18.0,
                "multimapped_toomany_percent": 0.0,
                "unmapped_mismatches_percent": 0.0,
                "unmapped_tooshort_percent": 1.04,
                "unmapped_other_percent": 0.04,
                "unmapped_mismatches": 0,
                "unmapped_tooshort": 790616,
                "unmapped_other": 30408
            }
        },
        "multiqc_general_stats": {
            "DG4222_20_rep1": {
                "STAR_mqc-generalstats-star-uniquely_mapped_percent": 75.6,
                "STAR_mqc-generalstats-star-uniquely_mapped": 28.112970999999998
            },
            "DG4222_20_rep2": {
                "STAR_mqc-generalstats-star-uniquely_mapped_percent": 88.38,
                "STAR_mqc-generalstats-star-uniquely_mapped": 43.779999
            },
            "DG4222_20_rep3": {
                "STAR_mqc-generalstats-star-uniquely_mapped_percent": 76.93,
                "STAR_mqc-generalstats-star-uniquely_mapped": 41.661739
            },
            "WRM101_20_rep1": {
                "STAR_mqc-generalstats-star-uniquely_mapped_percent": 77.21,
                "STAR_mqc-generalstats-star-uniquely_mapped": 36.30477
            },
            "WRM101_20_rep2": {
                "STAR_mqc-generalstats-star-uniquely_mapped_percent": 83.51,
                "STAR_mqc-generalstats-star-uniquely_mapped": 44.911662
            },
            "WRM101_20_rep3": {
                "STAR_mqc-generalstats-star-uniquely_mapped_percent": 64.48,
                "STAR_mqc-generalstats-star-uniquely_mapped": 49.294798
            }
        }
    },
    "config_analysis_dir_abs": [
        "/pi/hira.goel-umw/Kai/OneStopRNAseq/users/639/021225_Haik_pos1_UTR_20degrees_03.18.53-02.12.2025/analysis_1/mapped_reads/DG4222_20_rep1.Log.final.out",
        "/pi/hira.goel-umw/Kai/OneStopRNAseq/users/639/021225_Haik_pos1_UTR_20degrees_03.18.53-02.12.2025/analysis_1/mapped_reads/DG4222_20_rep2.Log.final.out",
        "/pi/hira.goel-umw/Kai/OneStopRNAseq/users/639/021225_Haik_pos1_UTR_20degrees_03.18.53-02.12.2025/analysis_1/mapped_reads/DG4222_20_rep3.Log.final.out",
        "/pi/hira.goel-umw/Kai/OneStopRNAseq/users/639/021225_Haik_pos1_UTR_20degrees_03.18.53-02.12.2025/analysis_1/mapped_reads/WRM101_20_rep1.Log.final.out",
        "/pi/hira.goel-umw/Kai/OneStopRNAseq/users/639/021225_Haik_pos1_UTR_20degrees_03.18.53-02.12.2025/analysis_1/mapped_reads/WRM101_20_rep2.Log.final.out",
        "/pi/hira.goel-umw/Kai/OneStopRNAseq/users/639/021225_Haik_pos1_UTR_20degrees_03.18.53-02.12.2025/analysis_1/mapped_reads/WRM101_20_rep3.Log.final.out"
    ],
    "config_analysis_dir": [
        "mapped_reads/DG4222_20_rep1.Log.final.out",
        "mapped_reads/DG4222_20_rep2.Log.final.out",
        "mapped_reads/DG4222_20_rep3.Log.final.out",
        "mapped_reads/WRM101_20_rep1.Log.final.out",
        "mapped_reads/WRM101_20_rep2.Log.final.out",
        "mapped_reads/WRM101_20_rep3.Log.final.out"
    ],
    "config_creation_date": "2025-02-12, 10:55 EST",
    "config_git_hash": null,
    "config_intro_text": null,
    "config_report_comment": null,
    "config_report_header_info": null,
    "config_script_path": "/pi/mccb-umw/shared/OneStopRNAseq/conda/osr_envs/2c8bba48e4e4db46b71ae60648221723_/lib/python3.12/site-packages/multiqc",
    "config_short_version": "1.22.2",
    "config_subtitle": null,
    "config_title": null,
    "config_version": "1.22.2",
    "config_output_dir": "/pi/hira.goel-umw/Kai/OneStopRNAseq/users/639/021225_Haik_pos1_UTR_20degrees_03.18.53-02.12.2025/analysis_1"
}
```
