## Supplemental Data Set 2 for "The *pos-1* 3ʹ untranslated region governs germline specification and proliferation to ensure reproductive robustness": DG4222_20_rep1.stats.txt

```
# This file was produced by samtools stats (1.9+htslib-1.9) and can be plotted using plot-bamstats
# This file contains statistics for all reads.
# The command line was:  stats sorted_reads/DG4222_20_rep1.bam
# CHK, Checksum	[2]Read Names	[3]Sequences	[4]Qualities
# CHK, CRC32 of reads which passed filtering followed by addition (32bit overflow)
CHK	51a9dfaf	fcf455b4	36bca5bf
# Summary Numbers. Use `grep ^SN | cut -f 2-` to extract this part.
SN	raw total sequences:	73331195
SN	filtered sequences:	0
SN	sequences:	73331195
SN	is sorted:	1
SN	1st fragments:	36665549
SN	last fragments:	36665646
SN	reads mapped:	73331195
SN	reads mapped and paired:	73330686	# paired-end technology bit set + both mates mapped
SN	reads unmapped:	0
SN	reads properly paired:	73330686	# proper-pair bit set
SN	reads paired:	73331195	# paired-end technology bit set
SN	reads duplicated:	0	# PCR or optical duplicate bit set
SN	reads MQ0:	492514	# mapped and MQ=0
SN	reads QC failed:	0
SN	non-primary alignments:	43277571
SN	total length:	3694060250	# ignores clipping
SN	total first fragment length:	1847007861	# ignores clipping
SN	total last fragment length:	1847052389	# ignores clipping
SN	bases mapped:	3694060250	# ignores clipping
SN	bases mapped (cigar):	3677145122	# more accurate
SN	bases trimmed:	0
SN	bases duplicated:	0
SN	mismatches:	0	# from NM fields
SN	error rate:	0.000000e+00	# mismatches / bases mapped (cigar)
SN	average length:	50
SN	average first fragment length:	50
SN	average last fragment length:	50
SN	maximum length:	51
SN	maximum first fragment length:	51
SN	maximum last fragment length:	51
SN	average quality:	39.5
SN	insert size average:	191.8
SN	insert size standard deviation:	157.6
SN	inward oriented pairs:	36614177
SN	outward oriented pairs:	51166
SN	pairs with other orientation:	0
SN	pairs on different chromosomes:	0
SN	percentage of properly paired reads (%):	100.0
# First Fragment Qualities. Use `grep ^FFQ | cut -f 2-` to extract this part.
# Columns correspond to qualities and rows to cycles. First column is the cycle number.
FFQ	1	0	0	537051	0	0	0	0	0	0	0	0	0	119534	0	0	0	0	0	0	0	0	0	0	0	925775	0	0	0	0	0	0	0	0	0	0	0	0	0	0	0	35083189	0
FFQ	2	0	0	5791	0	0	0	0	0	0	0	0	0	232789	0	0	0	0	0	0	0	0	0	0	0	1419261	0	0	0	0	0	0	0	0	0	0	0	0	0	0	0	35007708	0
FFQ	3	0	0	19	0	0	0	0	0	0	0	0	0	186170	0	0	0	0	0	0	0	0	0	0	0	1006706	0	0	0	0	0	0	0	0	0	0	0	0	0	0	0	35472654	0
FFQ	4	0	0	0	0	0	0	0	0	0	0	0	0	201534	0	0	0	0	0	0	0	0	0	0	0	966349	0	0	0	0	0	0	0	0	0	0	0	0	0	0	0	35497666	0
FFQ	5	0	0	0	0	0	0	0	0	0	0	0	0	187429	0	0	0	0	0	0	0	0	0	0	0	875070	0	0	0	0	0	0	0	0	0	0	0	0	0	0	0	35603050	0
FFQ	6	0	0	0	0	0	0	0	0	0	0	0	0	173691	0	0	0	0	0	0	0	0	0	0	0	858945	0	0	0	0	0	0	0	0	0	0	0	0	0	0	0	35632913	0
FFQ	7	0	0	3	0	0	0	0	0	0	0	0	0	156973	0	0	0	0	0	0	0	0	0	0	0	814662	0	0	0	0	0	0	0	0	0	0	0	0	0	0	0	35693911	0
FFQ	8	0	0	25	0	0	0	0	0	0	0	0	0	162683	0	0	0	0	0	0	0	0	0	0	0	874148	0	0	0	0	0	0	0	0	0	0	0	0	0	0	0	35628693	0
FFQ	9	0	0	0	0	0	0	0	0	0	0	0	0	147406	0	0	0	0	0	0	0	0	0	0	0	793177	0	0	0	0	0	0	0	0	0	0	0	0	0	0	0	35724966	0
FFQ	10	0	0	246075	0	0	0	0	0	0	0	0	0	169286	0	0	0	0	0	0	0	0	0	0	0	823558	0	0	0	0	0	0	0	0	0	0	0	0	0	0	0	35426630	0
FFQ	11	0	0	0	0	0	0	0	0	0	0	0	0	153704	0	0	0	0	0	0	0	0	0	0	0	827866	0	0	0	0	0	0	0	0	0	0	0	0	0	0	0	35683979	0
FFQ	12	0	0	0	0	0	0	0	0	0	0	0	0	156520	0	0	0	0	0	0	0	0	0	0	0	849768	0	0	0	0	0	0	0	0	0	0	0	0	0	0	0	35659261	0
FFQ	13	0	0	0	0	0	0	0	0	0	0	0	0	145054	0	0	0	0	0	0	0	0	0	0	0	791644	0	0	0	0	0	0	0	0	0	0	0	0	0	0	0	35728851	0
FFQ	14	0	0	3	0	0	0	0	0	0	0	0	0	154496	0	0	0	0	0	0	0	0	0	0	0	802660	0	0	0	0	0	0	0	0	0	0	0	0	0	0	0	35708390	0
FFQ	15	0	0	0	0	0	0	0	0	0	0	0	0	157262	0	0	0	0	0	0	0	0	0	0	0	805047	0	0	0	0	0	0	0	0	0	0	0	0	0	0	0	35703240	0
FFQ	16	0	0	0	0	0	0	0	0	0	0	0	0	126695	0	0	0	0	0	0	0	0	0	0	0	711366	0	0	0	0	0	0	0	0	0	0	0	0	0	0	0	35827323	0
FFQ	17	0	0	0	0	0	0	0	0	0	0	0	0	130475	0	0	0	0	0	0	0	0	0	0	0	668227	0	0	0	0	0	0	0	0	0	0	0	0	0	0	0	35863986	0
FFQ	18	0	0	0	0	0	0	0	0	0	0	0	0	118864	0	0	0	0	0	0	0	0	0	0	0	678068	0	0	0	0	0	0	0	0	0	0	0	0	0	0	0	35865289	0
FFQ	19	0	0	286	0	0	0	0	0	0	0	0	0	121149	0	0	0	0	0	0	0	0	0	0	0	685519	0	0	0	0	0	0	0	0	0	0	0	0	0	0	0	35851527	0
FFQ	20	0	0	20	0	0	0	0	0	0	0	0	0	136873	0	0	0	0	0	0	0	0	0	0	0	667963	0	0	0	0	0	0	0	0	0	0	0	0	0	0	0	35850259	0
FFQ	21	0	0	0	0	0	0	0	0	0	0	0	0	115093	0	0	0	0	0	0	0	0	0	0	0	659967	0	0	0	0	0	0	0	0	0	0	0	0	0	0	0	35876957	0
FFQ	22	0	0	0	0	0	0	0	0	0	0	0	0	124887	0	0	0	0	0	0	0	0	0	0	0	643071	0	0	0	0	0	0	0	0	0	0	0	0	0	0	0	35877974	0
FFQ	23	0	0	0	0	0	0	0	0	0	0	0	0	114019	0	0	0	0	0	0	0	0	0	0	0	635139	0	0	0	0	0	0	0	0	0	0	0	0	0	0	0	35895890	0
FFQ	24	0	0	0	0	0	0	0	0	0	0	0	0	125336	0	0	0	0	0	0	0	0	0	0	0	641189	0	0	0	0	0	0	0	0	0	0	0	0	0	0	0	35877018	0
FFQ	25	0	0	0	0	0	0	0	0	0	0	0	0	118073	0	0	0	0	0	0	0	0	0	0	0	646533	0	0	0	0	0	0	0	0	0	0	0	0	0	0	0	35877487	0
FFQ	26	0	0	0	0	0	0	0	0	0	0	0	0	145419	0	0	0	0	0	0	0	0	0	0	0	610151	0	0	0	0	0	0	0	0	0	0	0	0	0	0	0	35885166	0
FFQ	27	0	0	0	0	0	0	0	0	0	0	0	0	154612	0	0	0	0	0	0	0	0	0	0	0	609104	0	0	0	0	0	0	0	0	0	0	0	0	0	0	0	35874150	0
FFQ	28	0	0	0	0	0	0	0	0	0	0	0	0	153905	0	0	0	0	0	0	0	0	0	0	0	625896	0	0	0	0	0	0	0	0	0	0	0	0	0	0	0	35852530	0
FFQ	29	0	0	0	0	0	0	0	0	0	0	0	0	142254	0	0	0	0	0	0	0	0	0	0	0	633500	0	0	0	0	0	0	0	0	0	0	0	0	0	0	0	35855793	0
FFQ	30	0	0	4	0	0	0	0	0	0	0	0	0	148409	0	0	0	0	0	0	0	0	0	0	0	613710	0	0	0	0	0	0	0	0	0	0	0	0	0	0	0	35868856	0
FFQ	31	0	0	411	0	0	0	0	0	0	0	0	0	152800	0	0	0	0	0	0	0	0	0	0	0	651109	0	0	0	0	0	0	0	0	0	0	0	0	0	0	0	35825868	0
FFQ	32	0	0	412	0	0	0	0	0	0	0	0	0	158881	0	0	0	0	0	0	0	0	0	0	0	603427	0	0	0	0	0	0	0	0	0	0	0	0	0	0	0	35860823	0
FFQ	33	0	0	414	0	0	0	0	0	0	0	0	0	140342	0	0	0	0	0	0	0	0	0	0	0	607748	0	0	0	0	0	0	0	0	0	0	0	0	0	0	0	35866916	0
FFQ	34	0	0	415	0	0	0	0	0	0	0	0	0	153653	0	0	0	0	0	0	0	0	0	0	0	635565	0	0	0	0	0	0	0	0	0	0	0	0	0	0	0	35816624	0
FFQ	35	0	0	414	0	0	0	0	0	0	0	0	0	155409	0	0	0	0	0	0	0	0	0	0	0	627833	0	0	0	0	0	0	0	0	0	0	0	0	0	0	0	35814799	0
FFQ	36	0	0	0	0	0	0	0	0	0	0	0	0	158706	0	0	0	0	0	0	0	0	0	0	0	638634	0	0	0	0	0	0	0	0	0	0	0	0	0	0	0	35793117	0
FFQ	37	0	0	0	0	0	0	0	0	0	0	0	0	149471	0	0	0	0	0	0	0	0	0	0	0	619742	0	0	0	0	0	0	0	0	0	0	0	0	0	0	0	35816274	0
FFQ	38	0	0	0	0	0	0	0	0	0	0	0	0	150581	0	0	0	0	0	0	0	0	0	0	0	633047	0	0	0	0	0	0	0	0	0	0	0	0	0	0	0	35794316	0
FFQ	39	0	0	0	0	0	0	0	0	0	0	0	0	154590	0	0	0	0	0	0	0	0	0	0	0	615012	0	0	0	0	0	0	0	0	0	0	0	0	0	0	0	35800501	0
FFQ	40	0	0	0	0	0	0	0	0	0	0	0	0	150675	0	0	0	0	0	0	0	0	0	0	0	595408	0	0	0	0	0	0	0	0	0	0	0	0	0	0	0	35814952	0
FFQ	41	0	0	2262063	0	0	0	0	0	0	0	0	0	219468	0	0	0	0	0	0	0	0	0	0	0	716405	0	0	0	0	0	0	0	0	0	0	0	0	0	0	0	33343002	0
FFQ	42	0	0	0	0	0	0	0	0	0	0	0	0	150679	0	0	0	0	0	0	0	0	0	0	0	604759	0	0	0	0	0	0	0	0	0	0	0	0	0	0	0	35728959	0
FFQ	43	0	0	0	0	0	0	0	0	0	0	0	0	152916	0	0	0	0	0	0	0	0	0	0	0	608028	0	0	0	0	0	0	0	0	0	0	0	0	0	0	0	35655482	0
FFQ	44	0	0	1	0	0	0	0	0	0	0	0	0	149284	0	0	0	0	0	0	0	0	0	0	0	598269	0	0	0	0	0	0	0	0	0	0	0	0	0	0	0	35514962	0
FFQ	45	0	0	0	0	0	0	0	0	0	0	0	0	144334	0	0	0	0	0	0	0	0	0	0	0	601327	0	0	0	0	0	0	0	0	0	0	0	0	0	0	0	35445261	0
FFQ	46	0	0	0	0	0	0	0	0	0	0	0	0	139118	0	0	0	0	0	0	0	0	0	0	0	573250	0	0	0	0	0	0	0	0	0	0	0	0	0	0	0	35363536	0
FFQ	47	0	0	0	0	0	0	0	0	0	0	0	0	139864	0	0	0	0	0	0	0	0	0	0	0	579188	0	0	0	0	0	0	0	0	0	0	0	0	0	0	0	35260977	0
FFQ	48	0	0	0	0	0	0	0	0	0	0	0	0	138712	0	0	0	0	0	0	0	0	0	0	0	584511	0	0	0	0	0	0	0	0	0	0	0	0	0	0	0	35079374	0
FFQ	49	0	0	0	0	0	0	0	0	0	0	0	0	136243	0	0	0	0	0	0	0	0	0	0	0	562792	0	0	0	0	0	0	0	0	0	0	0	0	0	0	0	34451990	0
FFQ	50	0	0	0	0	0	0	0	0	0	0	0	0	128668	0	0	0	0	0	0	0	0	0	0	0	545613	0	0	0	0	0	0	0	0	0	0	0	0	0	0	0	32152503	0
FFQ	51	0	0	0	0	0	0	0	0	0	0	0	0	94289	0	0	0	0	0	0	0	0	0	0	0	433358	0	0	0	0	0	0	0	0	0	0	0	0	0	0	0	23100571	0
# Last Fragment Qualities. Use `grep ^LFQ | cut -f 2-` to extract this part.
# Columns correspond to qualities and rows to cycles. First column is the cycle number.
LFQ	1	0	0	0	0	0	0	0	0	0	0	0	0	167860	0	0	0	0	0	0	0	0	0	0	0	866576	0	0	0	0	0	0	0	0	0	0	0	0	0	0	0	35631210	0
LFQ	2	0	0	0	0	0	0	0	0	0	0	0	0	251842	0	0	0	0	0	0	0	0	0	0	0	977670	0	0	0	0	0	0	0	0	0	0	0	0	0	0	0	35436134	0
LFQ	3	0	0	4	0	0	0	0	0	0	0	0	0	237125	0	0	0	0	0	0	0	0	0	0	0	833358	0	0	0	0	0	0	0	0	0	0	0	0	0	0	0	35595159	0
LFQ	4	0	0	0	0	0	0	0	0	0	0	0	0	232422	0	0	0	0	0	0	0	0	0	0	0	793818	0	0	0	0	0	0	0	0	0	0	0	0	0	0	0	35639406	0
LFQ	5	0	0	0	0	0	0	0	0	0	0	0	0	228552	0	0	0	0	0	0	0	0	0	0	0	722618	0	0	0	0	0	0	0	0	0	0	0	0	0	0	0	35714476	0
LFQ	6	0	0	0	0	0	0	0	0	0	0	0	0	227903	0	0	0	0	0	0	0	0	0	0	0	750669	0	0	0	0	0	0	0	0	0	0	0	0	0	0	0	35687074	0
LFQ	7	0	0	0	0	0	0	0	0	0	0	0	0	179682	0	0	0	0	0	0	0	0	0	0	0	684216	0	0	0	0	0	0	0	0	0	0	0	0	0	0	0	35801748	0
LFQ	8	0	0	0	0	0	0	0	0	0	0	0	0	202337	0	0	0	0	0	0	0	0	0	0	0	750430	0	0	0	0	0	0	0	0	0	0	0	0	0	0	0	35712879	0
LFQ	9	0	0	0	0	0	0	0	0	0	0	0	0	174948	0	0	0	0	0	0	0	0	0	0	0	680532	0	0	0	0	0	0	0	0	0	0	0	0	0	0	0	35810166	0
LFQ	10	0	0	108	0	0	0	0	0	0	0	0	0	215635	0	0	0	0	0	0	0	0	0	0	0	702502	0	0	0	0	0	0	0	0	0	0	0	0	0	0	0	35747401	0
LFQ	11	0	0	2	0	0	0	0	0	0	0	0	0	190061	0	0	0	0	0	0	0	0	0	0	0	708837	0	0	0	0	0	0	0	0	0	0	0	0	0	0	0	35766746	0
LFQ	12	0	0	0	0	0	0	0	0	0	0	0	0	191196	0	0	0	0	0	0	0	0	0	0	0	703548	0	0	0	0	0	0	0	0	0	0	0	0	0	0	0	35770902	0
LFQ	13	0	0	0	0	0	0	0	0	0	0	0	0	189674	0	0	0	0	0	0	0	0	0	0	0	686231	0	0	0	0	0	0	0	0	0	0	0	0	0	0	0	35789741	0
LFQ	14	0	0	2	0	0	0	0	0	0	0	0	0	183979	0	0	0	0	0	0	0	0	0	0	0	667612	0	0	0	0	0	0	0	0	0	0	0	0	0	0	0	35814053	0
LFQ	15	0	0	0	0	0	0	0	0	0	0	0	0	192734	0	0	0	0	0	0	0	0	0	0	0	692462	0	0	0	0	0	0	0	0	0	0	0	0	0	0	0	35780450	0
LFQ	16	0	0	0	0	0	0	0	0	0	0	0	0	183462	0	0	0	0	0	0	0	0	0	0	0	709367	0	0	0	0	0	0	0	0	0	0	0	0	0	0	0	35772678	0
LFQ	17	0	0	63	0	0	0	0	0	0	0	0	0	188358	0	0	0	0	0	0	0	0	0	0	0	715140	0	0	0	0	0	0	0	0	0	0	0	0	0	0	0	35759355	0
LFQ	18	0	0	0	0	0	0	0	0	0	0	0	0	180530	0	0	0	0	0	0	0	0	0	0	0	711876	0	0	0	0	0	0	0	0	0	0	0	0	0	0	0	35769984	0
LFQ	19	0	0	0	0	0	0	0	0	0	0	0	0	181953	0	0	0	0	0	0	0	0	0	0	0	703385	0	0	0	0	0	0	0	0	0	0	0	0	0	0	0	35773168	0
LFQ	20	0	0	0	0	0	0	0	0	0	0	0	0	176420	0	0	0	0	0	0	0	0	0	0	0	683825	0	0	0	0	0	0	0	0	0	0	0	0	0	0	0	35794902	0
LFQ	21	0	0	857719	0	0	0	0	0	0	0	0	0	224260	0	0	0	0	0	0	0	0	0	0	0	774750	0	0	0	0	0	0	0	0	0	0	0	0	0	0	0	34795265	0
LFQ	22	0	0	0	0	0	0	0	0	0	0	0	0	169470	0	0	0	0	0	0	0	0	0	0	0	659715	0	0	0	0	0	0	0	0	0	0	0	0	0	0	0	35816891	0
LFQ	23	0	0	0	0	0	0	0	0	0	0	0	0	173475	0	0	0	0	0	0	0	0	0	0	0	661319	0	0	0	0	0	0	0	0	0	0	0	0	0	0	0	35810314	0
LFQ	24	0	0	0	0	0	0	0	0	0	0	0	0	175567	0	0	0	0	0	0	0	0	0	0	0	665701	0	0	0	0	0	0	0	0	0	0	0	0	0	0	0	35802226	0
LFQ	25	0	0	0	0	0	0	0	0	0	0	0	0	171614	0	0	0	0	0	0	0	0	0	0	0	651682	0	0	0	0	0	0	0	0	0	0	0	0	0	0	0	35818649	0
LFQ	26	0	0	0	0	0	0	0	0	0	0	0	0	163487	0	0	0	0	0	0	0	0	0	0	0	627380	0	0	0	0	0	0	0	0	0	0	0	0	0	0	0	35849771	0
LFQ	27	0	0	4	0	0	0	0	0	0	0	0	0	163417	0	0	0	0	0	0	0	0	0	0	0	633445	0	0	0	0	0	0	0	0	0	0	0	0	0	0	0	35841012	0
LFQ	28	0	0	0	0	0	0	0	0	0	0	0	0	162543	0	0	0	0	0	0	0	0	0	0	0	643167	0	0	0	0	0	0	0	0	0	0	0	0	0	0	0	35826724	0
LFQ	29	0	0	5	0	0	0	0	0	0	0	0	0	162070	0	0	0	0	0	0	0	0	0	0	0	647978	0	0	0	0	0	0	0	0	0	0	0	0	0	0	0	35821628	0
LFQ	30	0	0	1	0	0	0	0	0	0	0	0	0	163655	0	0	0	0	0	0	0	0	0	0	0	645041	0	0	0	0	0	0	0	0	0	0	0	0	0	0	0	35822338	0
LFQ	31	0	0	392	0	0	0	0	0	0	0	0	0	162032	0	0	0	0	0	0	0	0	0	0	0	658645	0	0	0	0	0	0	0	0	0	0	0	0	0	0	0	35809230	0
LFQ	32	0	0	394	0	0	0	0	0	0	0	0	0	163879	0	0	0	0	0	0	0	0	0	0	0	634101	0	0	0	0	0	0	0	0	0	0	0	0	0	0	0	35825381	0
LFQ	33	0	0	400	0	0	0	0	0	0	0	0	0	156035	0	0	0	0	0	0	0	0	0	0	0	625191	0	0	0	0	0	0	0	0	0	0	0	0	0	0	0	35833948	0
LFQ	34	0	0	393	0	0	0	0	0	0	0	0	0	161573	0	0	0	0	0	0	0	0	0	0	0	646176	0	0	0	0	0	0	0	0	0	0	0	0	0	0	0	35798325	0
LFQ	35	0	0	395	0	0	0	0	0	0	0	0	0	172928	0	0	0	0	0	0	0	0	0	0	0	664219	0	0	0	0	0	0	0	0	0	0	0	0	0	0	0	35760862	0
LFQ	36	0	0	0	0	0	0	0	0	0	0	0	0	179019	0	0	0	0	0	0	0	0	0	0	0	696214	0	0	0	0	0	0	0	0	0	0	0	0	0	0	0	35715108	0
LFQ	37	0	0	3	0	0	0	0	0	0	0	0	0	183456	0	0	0	0	0	0	0	0	0	0	0	694858	0	0	0	0	0	0	0	0	0	0	0	0	0	0	0	35706979	0
LFQ	38	0	0	722194	0	0	0	0	0	0	0	0	0	208393	0	0	0	0	0	0	0	0	0	0	0	745466	0	0	0	0	0	0	0	0	0	0	0	0	0	0	0	34901636	0
LFQ	39	0	0	3	0	0	0	0	0	0	0	0	0	178800	0	0	0	0	0	0	0	0	0	0	0	682278	0	0	0	0	0	0	0	0	0	0	0	0	0	0	0	35708362	0
LFQ	40	0	0	0	0	0	0	0	0	0	0	0	0	172668	0	0	0	0	0	0	0	0	0	0	0	668442	0	0	0	0	0	0	0	0	0	0	0	0	0	0	0	35719121	0
LFQ	41	0	0	0	0	0	0	0	0	0	0	0	0	168544	0	0	0	0	0	0	0	0	0	0	0	664798	0	0	0	0	0	0	0	0	0	0	0	0	0	0	0	35705605	0
LFQ	42	0	0	0	0	0	0	0	0	0	0	0	0	169026	0	0	0	0	0	0	0	0	0	0	0	661924	0	0	0	0	0	0	0	0	0	0	0	0	0	0	0	35652776	0
LFQ	43	0	0	16	0	0	0	0	0	0	0	0	0	171257	0	0	0	0	0	0	0	0	0	0	0	682559	0	0	0	0	0	0	0	0	0	0	0	0	0	0	0	35562481	0
LFQ	44	0	0	12	0	0	0	0	0	0	0	0	0	175532	0	0	0	0	0	0	0	0	0	0	0	676329	0	0	0	0	0	0	0	0	0	0	0	0	0	0	0	35410442	0
LFQ	45	0	0	10	0	0	0	0	0	0	0	0	0	174821	0	0	0	0	0	0	0	0	0	0	0	687255	0	0	0	0	0	0	0	0	0	0	0	0	0	0	0	35327756	0
LFQ	46	0	0	0	0	0	0	0	0	0	0	0	0	170972	0	0	0	0	0	0	0	0	0	0	0	656555	0	0	0	0	0	0	0	0	0	0	0	0	0	0	0	35246912	0
LFQ	47	0	0	47	0	0	0	0	0	0	0	0	0	170573	0	0	0	0	0	0	0	0	0	0	0	663904	0	0	0	0	0	0	0	0	0	0	0	0	0	0	0	35143972	0
LFQ	48	0	0	364	0	0	0	0	0	0	0	0	0	168018	0	0	0	0	0	0	0	0	0	0	0	652904	0	0	0	0	0	0	0	0	0	0	0	0	0	0	0	34980592	0
LFQ	49	0	0	18	0	0	0	0	0	0	0	0	0	166748	0	0	0	0	0	0	0	0	0	0	0	632150	0	0	0	0	0	0	0	0	0	0	0	0	0	0	0	34356632	0
LFQ	50	0	0	6	0	0	0	0	0	0	0	0	0	150520	0	0	0	0	0	0	0	0	0	0	0	600521	0	0	0	0	0	0	0	0	0	0	0	0	0	0	0	32084295	0
LFQ	51	0	0	43	0	0	0	0	0	0	0	0	0	112431	0	0	0	0	0	0	0	0	0	0	0	485288	0	0	0	0	0	0	0	0	0	0	0	0	0	0	0	23068843	0
# GC Content of first fragments. Use `grep ^GCF | cut -f 2-` to extract this part.
GCF	0.75	136
GCF	1.76	98
GCF	2.26	104
GCF	2.76	103
GCF	3.27	77
GCF	3.77	2486
GCF	4.27	2616
GCF	4.77	2609
GCF	5.28	2612
GCF	5.78	5434
GCF	6.28	6445
GCF	6.78	6459
GCF	7.29	6470
GCF	7.79	8770
GCF	8.29	8266
GCF	8.79	8258
GCF	9.30	8271
GCF	9.80	7002
GCF	10.30	7587
GCF	10.80	7321
GCF	11.31	7336
GCF	11.81	10657
GCF	12.31	10518
GCF	12.81	10505
GCF	13.32	11119
GCF	13.82	19718
GCF	14.32	20706
GCF	14.82	23155
GCF	15.33	23190
GCF	15.83	41387
GCF	16.33	41713
GCF	16.83	40881
GCF	17.34	40957
GCF	17.84	80696
GCF	18.34	84127
GCF	18.84	83535
GCF	19.35	85420
GCF	19.85	100829
GCF	20.35	98666
GCF	20.85	101701
GCF	21.36	96724
GCF	21.86	93883
GCF	22.36	94037
GCF	22.86	92238
GCF	23.37	126048
GCF	23.87	132119
GCF	24.37	133880
GCF	24.87	135644
GCF	25.38	167048
GCF	25.88	182576
GCF	26.38	188746
GCF	26.88	189252
GCF	27.39	219668
GCF	27.89	242206
GCF	28.39	250049
GCF	28.89	250325
GCF	29.40	279748
GCF	29.90	300878
GCF	30.40	310383
GCF	30.90	317705
GCF	31.41	391285
GCF	31.91	416012
GCF	32.66	416932
GCF	33.42	479066
GCF	33.92	518241
GCF	34.42	526887
GCF	34.92	551331
GCF	35.43	692398
GCF	35.93	752346
GCF	36.43	755412
GCF	36.93	759635
GCF	37.44	963033
GCF	37.94	1115160
GCF	38.44	1116285
GCF	38.94	1169036
GCF	39.45	1507464
GCF	39.95	1567382
GCF	40.45	1567978
GCF	40.95	1911230
GCF	41.46	1931272
GCF	41.96	2074712
GCF	42.46	2083259
GCF	42.96	2569939
GCF	43.47	2573958
GCF	43.97	2831499
GCF	44.47	2826513
GCF	44.97	2937708
GCF	45.48	2935910
GCF	45.98	2921675
GCF	46.48	2913673
GCF	46.98	3322481
GCF	47.49	3322169
GCF	47.99	3385252
GCF	48.49	3386087
GCF	49.25	3591500
GCF	50.25	3748374
GCF	51.01	4006496
GCF	51.51	4006466
GCF	52.01	4011630
GCF	52.51	3993733
GCF	53.02	3782968
GCF	53.52	3768530
GCF	54.02	3571481
GCF	54.52	3556855
GCF	55.03	3105018
GCF	55.53	3077510
GCF	56.03	2904623
GCF	56.53	2900544
GCF	57.04	2300997
GCF	57.54	2296094
GCF	58.04	2147127
GCF	58.54	2132874
GCF	59.05	1665310
GCF	59.55	1658020
GCF	60.05	1572921
GCF	60.55	1363688
GCF	61.06	1297694
GCF	61.56	1296042
GCF	62.06	1043441
GCF	62.56	706070
GCF	63.07	693555
GCF	63.57	692212
GCF	64.07	609801
GCF	64.57	282992
GCF	65.08	260194
GCF	65.58	259916
GCF	66.08	221588
GCF	66.83	160584
GCF	67.59	149880
GCF	68.09	131543
GCF	68.59	80522
GCF	69.10	77147
GCF	69.60	73238
GCF	70.10	63606
GCF	70.60	35980
GCF	71.11	35844
GCF	71.61	33179
GCF	72.11	28122
GCF	72.61	19927
GCF	73.12	19723
GCF	73.62	18625
GCF	74.12	16466
GCF	74.62	9807
GCF	75.13	9656
GCF	75.63	9295
GCF	76.13	7796
GCF	76.63	4634
GCF	77.14	4461
GCF	77.64	4010
GCF	78.14	3390
GCF	78.64	1831
GCF	79.15	1843
GCF	79.65	1812
GCF	80.15	774
GCF	80.65	751
GCF	81.16	704
GCF	81.66	637
GCF	82.16	167
GCF	82.66	168
GCF	83.17	161
GCF	83.67	156
GCF	84.17	65
GCF	84.67	68
GCF	85.18	67
GCF	85.68	66
GCF	86.18	61
GCF	86.93	60
GCF	87.69	52
GCF	88.19	42
GCF	88.94	43
GCF	89.70	41
GCF	90.20	32
GCF	90.95	42
GCF	91.71	41
GCF	92.46	69
GCF	93.22	68
GCF	93.72	56
GCF	94.47	108
GCF	95.48	107
GCF	96.23	503
GCF	96.98	502
GCF	97.74	503
GCF	98.99	211
# GC Content of last fragments. Use `grep ^GCL | cut -f 2-` to extract this part.
GCL	0.75	158
GCL	1.76	124
GCL	2.26	131
GCL	2.76	137
GCL	3.27	86
GCL	3.77	2377
GCL	4.27	2508
GCL	5.03	2515
GCL	5.78	5568
GCL	6.28	6559
GCL	6.78	6588
GCL	7.29	6594
GCL	7.79	8613
GCL	8.29	8077
GCL	8.79	8080
GCL	9.30	8082
GCL	9.80	6827
GCL	10.30	7458
GCL	10.80	7222
GCL	11.31	7245
GCL	11.81	10538
GCL	12.31	10348
GCL	12.81	10313
GCL	13.32	10967
GCL	13.82	19598
GCL	14.32	20444
GCL	14.82	22811
GCL	15.33	22806
GCL	15.83	41372
GCL	16.33	41518
GCL	16.83	40692
GCL	17.34	40755
GCL	17.84	79006
GCL	18.34	83020
GCL	18.84	82344
GCL	19.35	84190
GCL	19.85	101462
GCL	20.35	98625
GCL	20.85	101728
GCL	21.36	95158
GCL	21.86	92033
GCL	22.36	92497
GCL	22.86	90698
GCL	23.37	125301
GCL	23.87	131782
GCL	24.37	133777
GCL	24.87	135339
GCL	25.38	167214
GCL	25.88	182160
GCL	26.38	188126
GCL	26.88	188647
GCL	27.39	218683
GCL	27.89	241006
GCL	28.39	248490
GCL	28.89	248850
GCL	29.40	276154
GCL	29.90	295638
GCL	30.40	305650
GCL	30.90	312752
GCL	31.41	387142
GCL	31.91	413220
GCL	32.66	413895
GCL	33.42	477823
GCL	33.92	517518
GCL	34.42	526034
GCL	34.92	551286
GCL	35.43	693786
GCL	35.93	749542
GCL	36.43	752471
GCL	36.93	754343
GCL	37.44	946988
GCL	37.94	1102593
GCL	38.44	1104439
GCL	38.94	1157444
GCL	39.45	1498588
GCL	39.95	1554347
GCL	40.45	1554447
GCL	40.95	1899306
GCL	41.46	1919738
GCL	41.96	2058099
GCL	42.46	2067081
GCL	42.96	2554880
GCL	43.47	2559236
GCL	43.97	2828642
GCL	44.47	2823377
GCL	44.97	2915862
GCL	45.48	2913723
GCL	45.98	2891245
GCL	46.48	2882983
GCL	46.98	3312802
GCL	47.49	3312147
GCL	47.99	3376497
GCL	48.49	3377327
GCL	49.25	3570163
GCL	50.25	3721052
GCL	51.01	3972727
GCL	51.51	3972817
GCL	52.01	3992928
GCL	52.51	3975570
GCL	53.02	3814783
GCL	53.52	3798606
GCL	54.02	3595303
GCL	54.52	3580766
GCL	55.03	3116336
GCL	55.53	3088606
GCL	56.03	2920855
GCL	56.53	2916423
GCL	57.04	2330332
GCL	57.54	2325493
GCL	58.04	2177285
GCL	58.54	2162664
GCL	59.05	1685207
GCL	59.55	1678082
GCL	60.05	1606863
GCL	60.55	1393812
GCL	61.06	1327598
GCL	61.56	1326098
GCL	62.06	1062307
GCL	62.56	721011
GCL	63.07	710419
GCL	63.57	709050
GCL	64.07	622461
GCL	64.57	283610
GCL	65.08	259053
GCL	65.58	258685
GCL	66.08	220373
GCL	66.83	160667
GCL	67.59	149639
GCL	68.09	130340
GCL	68.59	77369
GCL	69.10	73592
GCL	69.60	70042
GCL	70.10	60759
GCL	70.60	34297
GCL	71.11	34117
GCL	71.61	31552
GCL	72.11	26729
GCL	72.61	18159
GCL	73.12	17952
GCL	73.62	16687
GCL	74.12	14943
GCL	74.62	9104
GCL	75.13	8938
GCL	75.63	8576
GCL	76.13	7025
GCL	76.63	4302
GCL	77.14	4138
GCL	77.64	3733
GCL	78.14	3139
GCL	78.64	1743
GCL	79.15	1754
GCL	79.65	1681
GCL	80.15	689
GCL	80.65	657
GCL	81.16	616
GCL	81.66	569
GCL	82.41	166
GCL	83.17	169
GCL	83.67	157
GCL	84.67	89
GCL	85.68	86
GCL	86.18	97
GCL	86.68	96
GCL	87.19	98
GCL	87.69	104
GCL	88.44	116
GCL	89.20	115
GCL	89.70	116
GCL	90.20	115
GCL	90.95	116
GCL	91.71	117
GCL	92.21	111
GCL	92.71	119
GCL	93.22	120
GCL	93.72	123
GCL	94.47	157
GCL	95.48	156
GCL	96.23	218
GCL	96.73	214
GCL	97.24	213
GCL	97.74	228
GCL	98.99	1167
# ACGT content per cycle. Use `grep ^GCC | cut -f 2-` to extract this part. The columns are: cycle; A,C,G,T base counts as a percentage of all A/C/G/T bases [%]; and N and O counts as a percentage of all A/C/G/T bases [%]
GCC	1	14.88	32.67	38.55	13.91	0.74	0.00
GCC	2	25.36	22.70	27.49	24.45	0.01	0.00
GCC	3	24.45	24.29	28.06	23.20	0.00	0.00
GCC	4	24.96	23.72	27.43	23.89	0.00	0.00
GCC	5	27.83	21.37	24.32	26.48	0.00	0.00
GCC	6	29.57	18.57	21.57	30.30	0.00	0.00
GCC	7	30.52	18.59	19.81	31.09	0.00	0.00
GCC	8	24.21	24.00	26.91	24.88	0.00	0.00
GCC	9	23.95	23.88	26.68	25.49	0.00	0.00
GCC	10	28.54	20.00	21.85	29.61	0.34	0.00
GCC	11	22.68	25.71	28.04	23.57	0.00	0.00
GCC	12	24.48	23.94	25.69	25.89	0.00	0.00
GCC	13	26.07	21.46	24.44	28.03	0.00	0.00
GCC	14	26.17	21.69	24.06	28.07	0.00	0.00
GCC	15	25.29	22.47	25.14	27.11	0.00	0.00
GCC	16	25.16	22.43	25.30	27.10	0.00	0.00
GCC	17	25.86	22.42	24.84	26.88	0.00	0.00
GCC	18	26.10	22.48	25.92	25.50	0.00	0.00
GCC	19	24.99	23.46	25.06	26.49	0.00	0.00
GCC	20	25.66	23.32	24.55	26.47	0.00	0.00
GCC	21	25.50	22.97	25.04	26.49	1.18	0.00
GCC	22	25.39	22.63	25.13	26.85	0.00	0.00
GCC	23	25.48	22.42	25.64	26.47	0.00	0.00
GCC	24	26.29	21.88	24.91	26.92	0.00	0.00
GCC	25	24.88	22.93	25.88	26.30	0.00	0.00
GCC	26	25.35	22.16	25.65	26.84	0.00	0.00
GCC	27	25.19	22.57	25.67	26.58	0.00	0.00
GCC	28	25.56	22.98	25.35	26.11	0.00	0.00
GCC	29	25.25	22.34	26.06	26.35	0.00	0.00
GCC	30	25.31	22.87	25.79	26.04	0.00	0.00
GCC	31	26.25	22.75	25.13	25.87	0.00	0.00
GCC	32	26.25	23.30	23.99	26.46	0.00	0.00
GCC	33	26.13	22.28	24.35	27.24	0.00	0.00
GCC	34	25.43	22.13	25.40	27.04	0.00	0.00
GCC	35	25.43	22.64	25.40	26.53	0.00	0.00
GCC	36	25.41	22.60	25.18	26.80	0.00	0.00
GCC	37	25.22	22.80	25.31	26.67	0.00	0.00
GCC	38	25.91	21.81	24.95	27.33	1.00	0.00
GCC	39	25.46	22.57	25.65	26.31	0.00	0.00
GCC	40	26.03	22.83	24.65	26.49	0.00	0.00
GCC	41	25.68	22.61	25.40	26.31	3.19	0.00
GCC	42	25.61	23.49	24.75	26.15	0.00	0.00
GCC	43	24.81	23.49	24.99	26.71	0.00	0.00
GCC	44	24.59	23.74	24.93	26.74	0.00	0.00
GCC	45	25.30	23.09	24.46	27.16	0.00	0.00
GCC	46	25.45	22.31	24.86	27.38	0.00	0.00
GCC	47	25.73	23.50	24.69	26.08	0.00	0.00
GCC	48	25.99	22.55	24.45	27.02	0.00	0.00
GCC	49	25.80	23.23	24.88	26.09	0.00	0.00
GCC	50	24.26	23.40	26.28	26.07	0.00	0.00
GCC	51	18.91	28.84	32.74	19.52	0.00	0.00
# ACGT content per cycle for first fragments. Use `grep ^FBC | cut -f 2-` to extract this part. The columns are: cycle; A,C,G,T base counts as a percentage of all A/C/G/T bases [%]; and N and O counts as a percentage of all A/C/G/T bases [%]
FBC	1	14.82	32.70	38.59	13.90	1.49	0.00
FBC	2	25.31	22.72	27.51	24.46	0.02	0.00
FBC	3	24.46	24.30	28.03	23.20	0.00	0.00
FBC	4	25.01	23.69	27.38	23.92	0.00	0.00
FBC	5	27.85	21.37	24.30	26.47	0.00	0.00
FBC	6	29.61	18.56	21.53	30.30	0.00	0.00
FBC	7	30.54	18.58	19.79	31.09	0.00	0.00
FBC	8	24.20	24.04	26.89	24.87	0.00	0.00
FBC	9	23.98	23.86	26.66	25.50	0.00	0.00
FBC	10	28.57	19.99	21.84	29.60	0.68	0.00
FBC	11	22.70	25.72	28.02	23.56	0.00	0.00
FBC	12	24.48	23.96	25.68	25.88	0.00	0.00
FBC	13	26.09	21.47	24.42	28.03	0.00	0.00
FBC	14	26.18	21.71	24.06	28.05	0.00	0.00
FBC	15	25.27	22.48	25.16	27.09	0.00	0.00
FBC	16	25.17	22.43	25.30	27.11	0.00	0.00
FBC	17	25.84	22.44	24.85	26.87	0.00	0.00
FBC	18	26.13	22.48	25.87	25.52	0.00	0.00
FBC	19	25.01	23.47	25.03	26.49	0.00	0.00
FBC	20	25.70	23.31	24.53	26.46	0.00	0.00
FBC	21	25.57	22.90	24.98	26.55	0.00	0.00
FBC	22	25.37	22.64	25.15	26.84	0.00	0.00
FBC	23	25.49	22.42	25.61	26.48	0.00	0.00
FBC	24	26.29	21.89	24.91	26.91	0.00	0.00
FBC	25	24.92	22.91	25.87	26.31	0.00	0.00
FBC	26	25.35	22.18	25.64	26.83	0.00	0.00
FBC	27	25.21	22.58	25.64	26.56	0.00	0.00
FBC	28	25.58	22.98	25.35	26.09	0.00	0.00
FBC	29	25.26	22.36	26.02	26.36	0.00	0.00
FBC	30	25.34	22.86	25.74	26.06	0.00	0.00
FBC	31	26.26	22.76	25.10	25.88	0.00	0.00
FBC	32	26.28	23.32	23.97	26.43	0.00	0.00
FBC	33	26.16	22.27	24.31	27.26	0.00	0.00
FBC	34	25.45	22.12	25.38	27.04	0.00	0.00
FBC	35	25.44	22.65	25.37	26.53	0.00	0.00
FBC	36	25.42	22.60	25.16	26.82	0.00	0.00
FBC	37	25.23	22.80	25.29	26.69	0.00	0.00
FBC	38	25.98	21.77	24.87	27.38	0.00	0.00
FBC	39	25.48	22.58	25.63	26.32	0.00	0.00
FBC	40	26.05	22.83	24.62	26.50	0.00	0.00
FBC	41	25.65	22.68	25.41	26.26	6.60	0.00
FBC	42	25.64	23.48	24.72	26.16	0.00	0.00
FBC	43	24.83	23.48	24.98	26.71	0.00	0.00
FBC	44	24.59	23.74	24.91	26.76	0.00	0.00
FBC	45	25.31	23.09	24.44	27.17	0.00	0.00
FBC	46	25.46	22.31	24.84	27.39	0.00	0.00
FBC	47	25.71	23.51	24.70	26.09	0.00	0.00
FBC	48	26.00	22.54	24.43	27.03	0.00	0.00
FBC	49	25.82	23.23	24.85	26.11	0.00	0.00
FBC	50	24.27	23.37	26.27	26.09	0.00	0.00
FBC	51	18.91	28.85	32.70	19.55	0.00	0.00
# ACGT content per cycle for last fragments. Use `grep ^LBC | cut -f 2-` to extract this part. The columns are: cycle; A,C,G,T base counts as a percentage of all A/C/G/T bases [%]; and N and O counts as a percentage of all A/C/G/T bases [%]
LBC	1	14.94	32.63	38.50	13.92	0.00	0.00
LBC	2	25.41	22.68	27.47	24.45	0.00	0.00
LBC	3	24.43	24.28	28.10	23.19	0.00	0.00
LBC	4	24.91	23.75	27.48	23.86	0.00	0.00
LBC	5	27.80	21.37	24.34	26.48	0.00	0.00
LBC	6	29.53	18.57	21.60	30.29	0.00	0.00
LBC	7	30.49	18.59	19.84	31.08	0.00	0.00
LBC	8	24.22	23.96	26.94	24.88	0.00	0.00
LBC	9	23.92	23.91	26.70	25.47	0.00	0.00
LBC	10	28.51	20.00	21.87	29.62	0.00	0.00
LBC	11	22.67	25.71	28.06	23.57	0.00	0.00
LBC	12	24.47	23.93	25.70	25.91	0.00	0.00
LBC	13	26.06	21.46	24.45	28.03	0.00	0.00
LBC	14	26.15	21.67	24.07	28.10	0.00	0.00
LBC	15	25.30	22.46	25.12	27.12	0.00	0.00
LBC	16	25.16	22.43	25.31	27.10	0.00	0.00
LBC	17	25.87	22.41	24.83	26.89	0.00	0.00
LBC	18	26.08	22.48	25.97	25.48	0.00	0.00
LBC	19	24.97	23.46	25.08	26.49	0.00	0.00
LBC	20	25.62	23.32	24.58	26.48	0.00	0.00
LBC	21	25.43	23.05	25.10	26.42	2.40	0.00
LBC	22	25.40	22.63	25.11	26.86	0.00	0.00
LBC	23	25.47	22.42	25.66	26.45	0.00	0.00
LBC	24	26.30	21.86	24.90	26.94	0.00	0.00
LBC	25	24.84	22.96	25.90	26.30	0.00	0.00
LBC	26	25.35	22.14	25.65	26.85	0.00	0.00
LBC	27	25.16	22.55	25.69	26.59	0.00	0.00
LBC	28	25.54	22.98	25.35	26.13	0.00	0.00
LBC	29	25.23	22.33	26.09	26.34	0.00	0.00
LBC	30	25.27	22.88	25.83	26.02	0.00	0.00
LBC	31	26.23	22.74	25.17	25.87	0.00	0.00
LBC	32	26.22	23.29	24.01	26.48	0.00	0.00
LBC	33	26.11	22.28	24.39	27.22	0.00	0.00
LBC	34	25.41	22.13	25.42	27.04	0.00	0.00
LBC	35	25.42	22.63	25.42	26.52	0.00	0.00
LBC	36	25.41	22.60	25.21	26.79	0.00	0.00
LBC	37	25.22	22.80	25.33	26.65	0.00	0.00
LBC	38	25.85	21.85	25.02	27.28	2.01	0.00
LBC	39	25.44	22.57	25.68	26.31	0.00	0.00
LBC	40	26.01	22.83	24.68	26.49	0.00	0.00
LBC	41	25.70	22.55	25.38	26.36	0.00	0.00
LBC	42	25.58	23.50	24.78	26.14	0.00	0.00
LBC	43	24.79	23.50	24.99	26.72	0.00	0.00
LBC	44	24.59	23.74	24.95	26.72	0.00	0.00
LBC	45	25.29	23.09	24.47	27.14	0.00	0.00
LBC	46	25.45	22.31	24.87	27.37	0.00	0.00
LBC	47	25.76	23.49	24.69	26.07	0.00	0.00
LBC	48	25.98	22.56	24.47	27.00	0.00	0.00
LBC	49	25.78	23.23	24.90	26.08	0.00	0.00
LBC	50	24.24	23.42	26.29	26.04	0.00	0.00
LBC	51	18.92	28.83	32.77	19.49	0.00	0.00
# Insert sizes. Use `grep ^IS | cut -f 2-` to extract this part. The columns are: insert size, pairs total, inward oriented pairs, outward oriented pairs, other pairs
IS	0	0	0	0	0
IS	1	0	0	0	0
IS	2	0	0	0	0
IS	3	0	0	0	0
IS	4	0	0	0	0
IS	5	0	0	0	0
IS	6	0	0	0	0
IS	7	0	0	0	0
IS	8	0	0	0	0
IS	9	0	0	0	0
IS	10	0	0	0	0
IS	11	0	0	0	0
IS	12	0	0	0	0
IS	13	0	0	0	0
IS	14	0	0	0	0
IS	15	2	0	2	0
IS	16	3	0	3	0
IS	17	7	0	7	0
IS	18	15	1	14	0
IS	19	16	0	16	0
IS	20	22	9	13	0
IS	21	23	9	14	0
IS	22	36	12	24	0
IS	23	48	16	32	0
IS	24	71	29	42	0
IS	25	74	30	44	0
IS	26	111	54	57	0
IS	27	96	48	48	0
IS	28	181	85	96	0
IS	29	272	113	159	0
IS	30	967	437	530	0
IS	31	4267	2234	2033	0
IS	32	3876	2004	1872	0
IS	33	3950	2057	1893	0
IS	34	3767	2016	1751	0
IS	35	3838	2092	1746	0
IS	36	3745	1941	1804	0
IS	37	3995	2121	1874	0
IS	38	4350	2356	1994	0
IS	39	4725	2541	2184	0
IS	40	5110	2808	2302	0
IS	41	4901	2739	2162	0
IS	42	5087	2692	2395	0
IS	43	4956	2728	2228	0
IS	44	5722	2976	2746	0
IS	45	5993	3276	2717	0
IS	46	5989	3245	2744	0
IS	47	6157	3327	2830	0
IS	48	6190	3346	2844	0
IS	49	6866	3839	3027	0
IS	50	7208	4510	2698	0
IS	51	8730	6540	2190	0
IS	52	9240	9232	8	0
IS	53	9588	9587	1	0
IS	54	11375	11374	1	0
IS	55	11979	11979	0	0
IS	56	13760	13760	0	0
IS	57	14181	14181	0	0
IS	58	15788	15788	0	0
IS	59	16511	16511	0	0
IS	60	17277	17277	0	0
IS	61	19698	19698	0	0
IS	62	19974	19974	0	0
IS	63	22085	22085	0	0
IS	64	22756	22756	0	0
IS	65	24722	24722	0	0
IS	66	27373	27373	0	0
IS	67	28795	28795	0	0
IS	68	29638	29638	0	0
IS	69	32796	32796	0	0
IS	70	34677	34677	0	0
IS	71	36096	36096	0	0
IS	72	41237	41237	0	0
IS	73	41501	41499	2	0
IS	74	45273	45273	0	0
IS	75	49628	49619	9	0
IS	76	51479	51467	12	0
IS	77	57763	57758	5	0
IS	78	59886	59876	10	0
IS	79	69846	69835	11	0
IS	80	72399	72372	27	0
IS	81	77799	77774	25	0
IS	82	81799	81771	28	0
IS	83	91427	91398	29	0
IS	84	96846	96814	32	0
IS	85	101723	101676	47	0
IS	86	106791	106764	27	0
IS	87	109167	109131	36	0
IS	88	110808	110751	57	0
IS	89	119133	119085	48	0
IS	90	131330	131287	43	0
IS	91	141559	141505	54	0
IS	92	146451	146389	62	0
IS	93	154637	154595	42	0
IS	94	159178	159125	53	0
IS	95	172362	172304	58	0
IS	96	172227	172166	61	0
IS	97	182235	182182	53	0
IS	98	201157	201111	46	0
IS	99	204279	204243	36	0
IS	100	215438	215398	40	0
IS	101	217921	217895	26	0
IS	102	238122	238085	37	0
IS	103	239401	239383	18	0
IS	104	255238	255221	17	0
IS	105	266934	266917	17	0
IS	106	278818	278804	14	0
IS	107	280003	279983	20	0
IS	108	267264	267250	14	0
IS	109	283671	283669	2	0
IS	110	296211	296203	8	0
IS	111	289114	289108	6	0
IS	112	294258	294255	3	0
IS	113	303290	303287	3	0
IS	114	299544	299541	3	0
IS	115	297870	297867	3	0
IS	116	290009	290001	8	0
IS	117	287756	287754	2	0
IS	118	283333	283326	7	0
IS	119	290440	290438	2	0
IS	120	290734	290731	3	0
IS	121	300244	300240	4	0
IS	122	304582	304575	7	0
IS	123	309067	309062	5	0
IS	124	303404	303400	4	0
IS	125	294913	294907	6	0
IS	126	291600	291598	2	0
IS	127	297177	297168	9	0
IS	128	292700	292696	4	0
IS	129	279263	279255	8	0
IS	130	296338	296335	3	0
IS	131	279730	279728	2	0
IS	132	284989	284987	2	0
IS	133	300882	300879	3	0
IS	134	297001	296996	5	0
IS	135	317780	317772	8	0
IS	136	290618	290616	2	0
IS	137	288374	288370	4	0
IS	138	287846	287838	8	0
IS	139	292127	292124	3	0
IS	140	284264	284256	8	0
IS	141	269108	269105	3	0
IS	142	271110	271109	1	0
IS	143	264685	264681	4	0
IS	144	255745	255740	5	0
IS	145	256338	256337	1	0
IS	146	255826	255821	5	0
IS	147	254180	254177	3	0
IS	148	251416	251412	4	0
IS	149	264427	264427	0	0
IS	150	250206	250200	6	0
IS	151	242022	242018	4	0
IS	152	252511	252507	4	0
IS	153	228913	228912	1	0
IS	154	231531	231530	1	0
IS	155	231074	231071	3	0
IS	156	230363	230356	7	0
IS	157	225047	225045	2	0
IS	158	210240	210237	3	0
IS	159	218299	218299	0	0
IS	160	212556	212552	4	0
IS	161	217093	217091	2	0
IS	162	214830	214826	4	0
IS	163	214500	214496	4	0
IS	164	207546	207543	3	0
IS	165	211234	211230	4	0
IS	166	213910	213909	1	0
IS	167	217186	217184	2	0
IS	168	218194	218193	1	0
IS	169	206012	206009	3	0
IS	170	193977	193977	0	0
IS	171	187954	187953	1	0
IS	172	203960	203959	1	0
IS	173	196365	196362	3	0
IS	174	192793	192793	0	0
IS	175	188145	188145	0	0
IS	176	186424	186419	5	0
IS	177	184368	184368	0	0
IS	178	191148	191145	3	0
IS	179	183539	183538	1	0
IS	180	177253	177250	3	0
IS	181	162876	162876	0	0
IS	182	170523	170520	3	0
IS	183	168790	168790	0	0
IS	184	172837	172833	4	0
IS	185	158814	158813	1	0
IS	186	156379	156378	1	0
IS	187	156477	156474	3	0
IS	188	157564	157564	0	0
IS	189	141938	141935	3	0
IS	190	141918	141918	0	0
IS	191	145499	145498	1	0
IS	192	158253	158250	3	0
IS	193	141124	141123	1	0
IS	194	144906	144903	3	0
IS	195	141891	141886	5	0
IS	196	137929	137927	2	0
IS	197	139803	139803	0	0
IS	198	129979	129978	1	0
IS	199	132795	132793	2	0
IS	200	125446	125446	0	0
IS	201	118069	118067	2	0
IS	202	116992	116989	3	0
IS	203	117249	117247	2	0
IS	204	114831	114831	0	0
IS	205	112924	112924	0	0
IS	206	114789	114788	1	0
IS	207	111344	111344	0	0
IS	208	107569	107568	1	0
IS	209	106171	106171	0	0
IS	210	104108	104107	1	0
IS	211	99160	99159	1	0
IS	212	98261	98261	0	0
IS	213	99528	99528	0	0
IS	214	96185	96185	0	0
IS	215	93849	93848	1	0
IS	216	93860	93860	0	0
IS	217	98173	98172	1	0
IS	218	90993	90990	3	0
IS	219	93334	93331	3	0
IS	220	91490	91489	1	0
IS	221	86474	86474	0	0
IS	222	86894	86894	0	0
IS	223	82676	82675	1	0
IS	224	86080	86080	0	0
IS	225	82954	82951	3	0
IS	226	83542	83538	4	0
IS	227	80351	80350	1	0
IS	228	83221	83221	0	0
IS	229	77327	77326	1	0
IS	230	77242	77238	4	0
IS	231	79220	79219	1	0
IS	232	75494	75492	2	0
IS	233	70786	70783	3	0
IS	234	66927	66925	2	0
IS	235	68232	68228	4	0
IS	236	66890	66890	0	0
IS	237	65553	65547	6	0
IS	238	64269	64268	1	0
IS	239	63089	63088	1	0
IS	240	62871	62869	2	0
IS	241	60723	60722	1	0
IS	242	58444	58444	0	0
IS	243	56863	56862	1	0
IS	244	56068	56065	3	0
IS	245	55620	55620	0	0
IS	246	55763	55760	3	0
IS	247	55870	55869	1	0
IS	248	54341	54341	0	0
IS	249	52881	52881	0	0
IS	250	51202	51202	0	0
IS	251	50164	50164	0	0
IS	252	50581	50580	1	0
IS	253	48494	48494	0	0
IS	254	47778	47778	0	0
IS	255	46694	46693	1	0
IS	256	48357	48357	0	0
IS	257	45210	45208	2	0
IS	258	46090	46090	0	0
IS	259	44564	44562	2	0
IS	260	43176	43175	1	0
IS	261	42635	42630	5	0
IS	262	42751	42747	4	0
IS	263	41986	41984	2	0
IS	264	40894	40894	0	0
IS	265	41228	41224	4	0
IS	266	40409	40402	7	0
IS	267	38669	38668	1	0
IS	268	38097	38096	1	0
IS	269	38960	38958	2	0
IS	270	38502	38501	1	0
IS	271	37637	37636	1	0
IS	272	36706	36704	2	0
IS	273	36256	36253	3	0
IS	274	36638	36637	1	0
IS	275	35241	35241	0	0
IS	276	34310	34309	1	0
IS	277	34157	34156	1	0
IS	278	33507	33507	0	0
IS	279	32805	32805	0	0
IS	280	33375	33375	0	0
IS	281	31931	31931	0	0
IS	282	31362	31361	1	0
IS	283	30939	30939	0	0
IS	284	30580	30580	0	0
IS	285	30615	30613	2	0
IS	286	29440	29440	0	0
IS	287	28831	28831	0	0
IS	288	28479	28479	0	0
IS	289	28356	28356	0	0
IS	290	28549	28548	1	0
IS	291	27627	27622	5	0
IS	292	27109	27109	0	0
IS	293	26775	26775	0	0
IS	294	25938	25938	0	0
IS	295	26133	26133	0	0
IS	296	25354	25354	0	0
IS	297	25488	25487	1	0
IS	298	24956	24955	1	0
IS	299	24992	24992	0	0
IS	300	25125	25124	1	0
IS	301	24404	24403	1	0
IS	302	23230	23228	2	0
IS	303	23127	23127	0	0
IS	304	22720	22719	1	0
IS	305	22743	22743	0	0
IS	306	22480	22478	2	0
IS	307	22563	22563	0	0
IS	308	21650	21647	3	0
IS	309	22145	22145	0	0
IS	310	20735	20734	1	0
IS	311	21035	21031	4	0
IS	312	19995	19989	6	0
IS	313	20248	20247	1	0
IS	314	19808	19806	2	0
IS	315	19259	19259	0	0
IS	316	19286	19284	2	0
IS	317	19503	19502	1	0
IS	318	18770	18770	0	0
IS	319	18611	18610	1	0
IS	320	18624	18623	1	0
IS	321	18224	18219	5	0
IS	322	17746	17743	3	0
IS	323	18006	18006	0	0
IS	324	17288	17286	2	0
IS	325	17081	17080	1	0
IS	326	17162	17157	5	0
IS	327	16705	16705	0	0
IS	328	16813	16812	1	0
IS	329	16663	16663	0	0
IS	330	16128	16128	0	0
IS	331	16333	16333	0	0
IS	332	15445	15445	0	0
IS	333	15877	15877	0	0
IS	334	15466	15466	0	0
IS	335	15465	15465	0	0
IS	336	15185	15185	0	0
IS	337	14907	14906	1	0
IS	338	14821	14820	1	0
IS	339	14439	14437	2	0
IS	340	14359	14358	1	0
IS	341	14449	14449	0	0
IS	342	13938	13937	1	0
IS	343	13905	13905	0	0
IS	344	13949	13948	1	0
IS	345	13643	13643	0	0
IS	346	13349	13345	4	0
IS	347	13601	13599	2	0
IS	348	13215	13212	3	0
IS	349	13158	13156	2	0
IS	350	12781	12781	0	0
IS	351	12766	12765	1	0
IS	352	12693	12693	0	0
IS	353	12467	12467	0	0
IS	354	12405	12402	3	0
IS	355	12101	12101	0	0
IS	356	12018	12018	0	0
IS	357	11837	11836	1	0
IS	358	11650	11650	0	0
IS	359	11413	11413	0	0
IS	360	11255	11254	1	0
IS	361	11366	11366	0	0
IS	362	11324	11324	0	0
IS	363	11136	11136	0	0
IS	364	11168	11167	1	0
IS	365	10976	10976	0	0
IS	366	10759	10759	0	0
IS	367	10604	10602	2	0
IS	368	10261	10260	1	0
IS	369	10274	10273	1	0
IS	370	9959	9958	1	0
IS	371	10024	10023	1	0
IS	372	9953	9952	1	0
IS	373	9888	9888	0	0
IS	374	9860	9858	2	0
IS	375	9899	9897	2	0
IS	376	9478	9478	0	0
IS	377	9614	9611	3	0
IS	378	9376	9375	1	0
IS	379	9262	9262	0	0
IS	380	9256	9253	3	0
IS	381	9073	9073	0	0
IS	382	9223	9223	0	0
IS	383	9000	9000	0	0
IS	384	8883	8882	1	0
IS	385	8717	8717	0	0
IS	386	8598	8597	1	0
IS	387	8809	8807	2	0
IS	388	8432	8431	1	0
IS	389	8419	8419	0	0
IS	390	8331	8331	0	0
IS	391	8212	8212	0	0
IS	392	8259	8258	1	0
IS	393	8111	8111	0	0
IS	394	8034	8033	1	0
IS	395	7879	7877	2	0
IS	396	7830	7830	0	0
IS	397	7871	7871	0	0
IS	398	7869	7869	0	0
IS	399	7762	7762	0	0
IS	400	7575	7575	0	0
IS	401	7462	7461	1	0
IS	402	7514	7514	0	0
IS	403	7439	7437	2	0
IS	404	7398	7396	2	0
IS	405	7281	7280	1	0
IS	406	7449	7449	0	0
IS	407	7158	7157	1	0
IS	408	7383	7381	2	0
IS	409	6847	6847	0	0
IS	410	7043	7043	0	0
IS	411	7019	7019	0	0
IS	412	6834	6831	3	0
IS	413	6628	6626	2	0
IS	414	6799	6798	1	0
IS	415	6917	6917	0	0
IS	416	6593	6589	4	0
IS	417	6718	6716	2	0
IS	418	6601	6598	3	0
IS	419	6453	6453	0	0
IS	420	6417	6417	0	0
IS	421	6389	6389	0	0
IS	422	6529	6529	0	0
IS	423	6304	6304	0	0
IS	424	6294	6293	1	0
IS	425	6331	6331	0	0
IS	426	6172	6172	0	0
IS	427	6239	6238	1	0
IS	428	6024	6023	1	0
IS	429	6044	6043	1	0
IS	430	6011	6011	0	0
IS	431	5974	5974	0	0
IS	432	5767	5767	0	0
IS	433	5836	5835	1	0
IS	434	5783	5781	2	0
IS	435	5911	5910	1	0
IS	436	5623	5623	0	0
IS	437	5620	5620	0	0
IS	438	5698	5698	0	0
IS	439	5580	5580	0	0
IS	440	5610	5609	1	0
IS	441	5627	5626	1	0
IS	442	5458	5458	0	0
IS	443	5652	5651	1	0
IS	444	5241	5241	0	0
IS	445	5412	5411	1	0
IS	446	5542	5542	0	0
IS	447	5173	5173	0	0
IS	448	5221	5220	1	0
IS	449	5356	5355	1	0
IS	450	5189	5189	0	0
IS	451	5277	5277	0	0
IS	452	5263	5261	2	0
IS	453	5172	5172	0	0
IS	454	5137	5137	0	0
IS	455	5073	5069	4	0
IS	456	5072	5071	1	0
IS	457	5059	5054	5	0
IS	458	5099	5099	0	0
IS	459	4916	4915	1	0
IS	460	4829	4828	1	0
IS	461	4984	4984	0	0
IS	462	4895	4895	0	0
IS	463	4608	4607	1	0
IS	464	4920	4919	1	0
IS	465	4787	4786	1	0
IS	466	4907	4906	1	0
IS	467	4613	4613	0	0
IS	468	4584	4584	0	0
IS	469	4670	4670	0	0
IS	470	4559	4559	0	0
IS	471	4612	4612	0	0
IS	472	4544	4542	2	0
IS	473	4625	4625	0	0
IS	474	4526	4525	1	0
IS	475	4335	4334	1	0
IS	476	4289	4289	0	0
IS	477	4356	4356	0	0
IS	478	4432	4431	1	0
IS	479	4358	4356	2	0
IS	480	4299	4299	0	0
IS	481	4400	4400	0	0
IS	482	4350	4349	1	0
IS	483	4384	4383	1	0
IS	484	4224	4224	0	0
IS	485	4168	4166	2	0
IS	486	4080	4080	0	0
IS	487	4111	4110	1	0
IS	488	4011	4011	0	0
IS	489	3926	3924	2	0
IS	490	4031	4031	0	0
IS	491	4069	4069	0	0
IS	492	3945	3945	0	0
IS	493	4109	4108	1	0
IS	494	4077	4077	0	0
IS	495	3869	3868	1	0
IS	496	3981	3981	0	0
IS	497	3748	3748	0	0
IS	498	3714	3714	0	0
IS	499	3884	3884	0	0
IS	500	3703	3703	0	0
IS	501	3720	3720	0	0
IS	502	3672	3672	0	0
IS	503	3705	3705	0	0
IS	504	3697	3696	1	0
IS	505	3815	3815	0	0
IS	506	3661	3659	2	0
IS	507	3746	3746	0	0
IS	508	3619	3619	0	0
IS	509	3551	3551	0	0
IS	510	3693	3693	0	0
IS	511	3570	3570	0	0
IS	512	3584	3584	0	0
IS	513	3539	3539	0	0
IS	514	3440	3440	0	0
IS	515	3487	3487	0	0
IS	516	3324	3323	1	0
IS	517	3416	3416	0	0
IS	518	3488	3488	0	0
IS	519	3491	3488	3	0
IS	520	3439	3438	1	0
IS	521	3291	3291	0	0
IS	522	3480	3480	0	0
IS	523	3399	3399	0	0
IS	524	3346	3345	1	0
IS	525	3298	3298	0	0
IS	526	3263	3263	0	0
IS	527	3208	3208	0	0
IS	528	3189	3189	0	0
IS	529	3271	3271	0	0
IS	530	3317	3316	1	0
IS	531	3274	3274	0	0
IS	532	3211	3211	0	0
IS	533	3252	3251	1	0
IS	534	3295	3294	1	0
IS	535	3164	3163	1	0
IS	536	3149	3147	2	0
IS	537	3204	3201	3	0
IS	538	3143	3143	0	0
IS	539	3126	3126	0	0
IS	540	3156	3154	2	0
IS	541	3147	3146	1	0
IS	542	3099	3098	1	0
IS	543	3156	3156	0	0
IS	544	2969	2969	0	0
IS	545	3095	3095	0	0
IS	546	3051	3051	0	0
IS	547	3082	3082	0	0
IS	548	3071	3071	0	0
IS	549	3075	3075	0	0
IS	550	2993	2993	0	0
IS	551	2992	2992	0	0
IS	552	2895	2895	0	0
IS	553	2930	2929	1	0
IS	554	3007	3007	0	0
IS	555	2977	2976	1	0
IS	556	2921	2921	0	0
IS	557	2856	2856	0	0
IS	558	2837	2836	1	0
IS	559	2974	2974	0	0
IS	560	2976	2976	0	0
IS	561	2800	2800	0	0
IS	562	2873	2873	0	0
IS	563	2841	2840	1	0
IS	564	2725	2724	1	0
IS	565	2827	2826	1	0
IS	566	2861	2861	0	0
IS	567	2625	2625	0	0
IS	568	2762	2762	0	0
IS	569	2746	2746	0	0
IS	570	2700	2700	0	0
IS	571	2620	2620	0	0
IS	572	2741	2741	0	0
IS	573	2731	2730	1	0
IS	574	2602	2602	0	0
IS	575	2662	2661	1	0
IS	576	2665	2664	1	0
IS	577	2525	2525	0	0
IS	578	2685	2685	0	0
IS	579	2694	2694	0	0
IS	580	2725	2725	0	0
IS	581	2633	2633	0	0
IS	582	2622	2622	0	0
IS	583	2748	2748	0	0
IS	584	2617	2617	0	0
IS	585	2708	2708	0	0
IS	586	2466	2466	0	0
IS	587	2689	2688	1	0
IS	588	2585	2585	0	0
IS	589	2708	2705	3	0
IS	590	2638	2638	0	0
IS	591	2680	2680	0	0
IS	592	2475	2474	1	0
IS	593	2471	2471	0	0
IS	594	2628	2626	2	0
IS	595	2648	2647	1	0
IS	596	2552	2552	0	0
IS	597	2484	2484	0	0
IS	598	2444	2444	0	0
IS	599	2620	2620	0	0
IS	600	2574	2574	0	0
IS	601	2414	2414	0	0
IS	602	2516	2516	0	0
IS	603	2581	2578	3	0
IS	604	2650	2649	1	0
IS	605	2556	2556	0	0
IS	606	2484	2483	1	0
IS	607	2549	2549	0	0
IS	608	2446	2446	0	0
IS	609	2385	2385	0	0
IS	610	2410	2409	1	0
IS	611	2447	2446	1	0
IS	612	2458	2456	2	0
IS	613	2528	2528	0	0
IS	614	2403	2403	0	0
IS	615	2512	2511	1	0
IS	616	2406	2402	4	0
IS	617	2380	2380	0	0
IS	618	2491	2491	0	0
IS	619	2404	2403	1	0
IS	620	2332	2332	0	0
IS	621	2427	2423	4	0
IS	622	2401	2401	0	0
IS	623	2381	2380	1	0
IS	624	2375	2375	0	0
IS	625	2285	2285	0	0
IS	626	2373	2373	0	0
IS	627	2360	2360	0	0
IS	628	2286	2286	0	0
IS	629	2238	2237	1	0
IS	630	2260	2259	1	0
IS	631	2348	2348	0	0
IS	632	2270	2270	0	0
IS	633	2315	2313	2	0
IS	634	2298	2298	0	0
IS	635	2275	2275	0	0
IS	636	2311	2311	0	0
IS	637	2252	2252	0	0
IS	638	2270	2270	0	0
IS	639	2225	2223	2	0
IS	640	2194	2193	1	0
IS	641	2218	2218	0	0
IS	642	2234	2233	1	0
IS	643	2162	2162	0	0
IS	644	2210	2210	0	0
IS	645	2184	2183	1	0
IS	646	2241	2239	2	0
IS	647	2167	2167	0	0
IS	648	2291	2291	0	0
IS	649	2081	2081	0	0
IS	650	2220	2220	0	0
IS	651	2240	2240	0	0
IS	652	2210	2210	0	0
IS	653	2224	2223	1	0
IS	654	2219	2217	2	0
IS	655	2187	2186	1	0
IS	656	2183	2182	1	0
IS	657	2203	2203	0	0
IS	658	2142	2141	1	0
IS	659	2240	2240	0	0
IS	660	2247	2245	2	0
IS	661	2231	2230	1	0
IS	662	2071	2071	0	0
IS	663	2083	2081	2	0
IS	664	2140	2138	2	0
IS	665	2153	2153	0	0
IS	666	2096	2096	0	0
IS	667	2205	2205	0	0
IS	668	1987	1987	0	0
IS	669	2122	2122	0	0
IS	670	2054	2054	0	0
IS	671	2227	2227	0	0
IS	672	2195	2195	0	0
IS	673	2190	2190	0	0
IS	674	2130	2130	0	0
IS	675	2095	2095	0	0
IS	676	2064	2063	1	0
IS	677	2099	2099	0	0
IS	678	1973	1971	2	0
IS	679	2078	2078	0	0
IS	680	2017	2017	0	0
IS	681	2055	2055	0	0
IS	682	2108	2108	0	0
IS	683	2071	2071	0	0
IS	684	2054	2054	0	0
IS	685	1913	1913	0	0
IS	686	2002	2002	0	0
IS	687	2115	2115	0	0
IS	688	1952	1952	0	0
IS	689	2068	2067	1	0
IS	690	2075	2075	0	0
IS	691	1986	1984	2	0
IS	692	1927	1926	1	0
IS	693	2006	2006	0	0
IS	694	1842	1842	0	0
IS	695	1954	1954	0	0
IS	696	1940	1940	0	0
IS	697	2098	2098	0	0
IS	698	1958	1958	0	0
IS	699	2052	2052	0	0
IS	700	2000	2000	0	0
IS	701	2061	2061	0	0
IS	702	1985	1985	0	0
IS	703	2024	2024	0	0
IS	704	1986	1986	0	0
IS	705	1980	1980	0	0
IS	706	1862	1862	0	0
IS	707	1875	1875	0	0
IS	708	1802	1802	0	0
IS	709	1895	1895	0	0
IS	710	1901	1901	0	0
IS	711	1912	1912	0	0
IS	712	1932	1932	0	0
IS	713	1919	1916	3	0
IS	714	1825	1824	1	0
IS	715	1916	1916	0	0
IS	716	1832	1832	0	0
IS	717	1830	1830	0	0
IS	718	1902	1901	1	0
IS	719	1891	1891	0	0
IS	720	1836	1835	1	0
IS	721	1847	1847	0	0
IS	722	1828	1828	0	0
IS	723	1842	1842	0	0
IS	724	1862	1861	1	0
IS	725	1893	1892	1	0
IS	726	1908	1908	0	0
IS	727	1803	1802	1	0
IS	728	1911	1911	0	0
IS	729	1907	1907	0	0
IS	730	1724	1724	0	0
IS	731	1846	1846	0	0
IS	732	1811	1809	2	0
IS	733	1783	1778	5	0
IS	734	1780	1780	0	0
IS	735	1923	1923	0	0
IS	736	1858	1858	0	0
IS	737	1741	1741	0	0
IS	738	1748	1748	0	0
IS	739	1722	1722	0	0
IS	740	1697	1695	2	0
IS	741	1805	1805	0	0
IS	742	1704	1704	0	0
IS	743	1757	1757	0	0
IS	744	1780	1779	1	0
IS	745	1801	1801	0	0
IS	746	1672	1669	3	0
IS	747	1777	1777	0	0
IS	748	1757	1756	1	0
IS	749	1717	1717	0	0
IS	750	1817	1817	0	0
IS	751	1779	1777	2	0
IS	752	1716	1716	0	0
IS	753	1738	1738	0	0
IS	754	1656	1656	0	0
IS	755	1744	1741	3	0
IS	756	1698	1697	1	0
IS	757	1612	1612	0	0
IS	758	1718	1717	1	0
IS	759	1737	1737	0	0
IS	760	1698	1698	0	0
IS	761	1705	1705	0	0
IS	762	1639	1639	0	0
IS	763	1625	1624	1	0
IS	764	1641	1641	0	0
IS	765	1695	1695	0	0
IS	766	1791	1791	0	0
IS	767	1624	1624	0	0
IS	768	1638	1635	3	0
IS	769	1648	1648	0	0
IS	770	1727	1727	0	0
IS	771	1571	1571	0	0
IS	772	1608	1608	0	0
IS	773	1609	1609	0	0
IS	774	1648	1648	0	0
IS	775	1614	1613	1	0
IS	776	1576	1575	1	0
IS	777	1560	1559	1	0
IS	778	1477	1477	0	0
IS	779	1655	1655	0	0
IS	780	1567	1567	0	0
IS	781	1588	1588	0	0
IS	782	1572	1572	0	0
IS	783	1619	1619	0	0
IS	784	1576	1576	0	0
IS	785	1620	1619	1	0
IS	786	1575	1574	1	0
IS	787	1571	1571	0	0
IS	788	1639	1639	0	0
IS	789	1563	1562	1	0
IS	790	1570	1569	1	0
IS	791	1630	1630	0	0
IS	792	1650	1649	1	0
IS	793	1606	1606	0	0
IS	794	1641	1641	0	0
IS	795	1623	1622	1	0
IS	796	1557	1557	0	0
IS	797	1528	1528	0	0
IS	798	1565	1565	0	0
IS	799	1582	1582	0	0
IS	800	1509	1509	0	0
IS	801	1554	1554	0	0
IS	802	1566	1566	0	0
IS	803	1587	1587	0	0
IS	804	1500	1500	0	0
IS	805	1563	1563	0	0
IS	806	1537	1536	1	0
IS	807	1456	1456	0	0
IS	808	1447	1446	1	0
IS	809	1492	1492	0	0
IS	810	1528	1525	3	0
IS	811	1533	1532	1	0
IS	812	1581	1581	0	0
IS	813	1566	1566	0	0
IS	814	1459	1458	1	0
IS	815	1568	1568	0	0
IS	816	1516	1516	0	0
IS	817	1482	1481	1	0
IS	818	1601	1601	0	0
IS	819	1502	1502	0	0
IS	820	1507	1507	0	0
IS	821	1437	1437	0	0
IS	822	1447	1447	0	0
IS	823	1459	1459	0	0
IS	824	1512	1510	2	0
IS	825	1501	1501	0	0
IS	826	1536	1536	0	0
IS	827	1543	1543	0	0
IS	828	1545	1544	1	0
IS	829	1484	1484	0	0
IS	830	1508	1508	0	0
IS	831	1471	1471	0	0
IS	832	1476	1476	0	0
IS	833	1431	1431	0	0
IS	834	1516	1516	0	0
IS	835	1459	1457	2	0
IS	836	1453	1453	0	0
IS	837	1544	1544	0	0
IS	838	1466	1466	0	0
IS	839	1431	1431	0	0
IS	840	1512	1512	0	0
IS	841	1490	1490	0	0
IS	842	1427	1427	0	0
IS	843	1557	1557	0	0
IS	844	1479	1478	1	0
IS	845	1399	1399	0	0
IS	846	1518	1517	1	0
IS	847	1422	1422	0	0
IS	848	1416	1416	0	0
IS	849	1410	1410	0	0
IS	850	1500	1500	0	0
IS	851	1417	1417	0	0
IS	852	1408	1407	1	0
IS	853	1406	1406	0	0
IS	854	1400	1400	0	0
IS	855	1460	1460	0	0
IS	856	1381	1380	1	0
IS	857	1460	1460	0	0
IS	858	1394	1393	1	0
IS	859	1430	1430	0	0
IS	860	1470	1470	0	0
IS	861	1380	1380	0	0
IS	862	1335	1335	0	0
IS	863	1437	1437	0	0
IS	864	1384	1384	0	0
IS	865	1401	1400	1	0
IS	866	1372	1371	1	0
IS	867	1420	1417	3	0
IS	868	1407	1407	0	0
IS	869	1338	1338	0	0
IS	870	1397	1397	0	0
IS	871	1330	1330	0	0
IS	872	1460	1460	0	0
IS	873	1394	1394	0	0
IS	874	1323	1323	0	0
IS	875	1352	1352	0	0
IS	876	1425	1425	0	0
IS	877	1319	1319	0	0
IS	878	1291	1291	0	0
IS	879	1269	1269	0	0
IS	880	1294	1294	0	0
IS	881	1298	1297	1	0
IS	882	1369	1369	0	0
IS	883	1394	1394	0	0
IS	884	1391	1390	1	0
IS	885	1334	1334	0	0
IS	886	1295	1295	0	0
IS	887	1360	1359	1	0
IS	888	1327	1327	0	0
IS	889	1326	1323	3	0
IS	890	1355	1354	1	0
IS	891	1333	1333	0	0
IS	892	1314	1314	0	0
IS	893	1327	1326	1	0
IS	894	1265	1265	0	0
IS	895	1279	1279	0	0
IS	896	1328	1328	0	0
IS	897	1276	1276	0	0
IS	898	1309	1309	0	0
IS	899	1328	1325	3	0
IS	900	1261	1261	0	0
IS	901	1280	1280	0	0
IS	902	1288	1288	0	0
IS	903	1245	1245	0	0
IS	904	1300	1300	0	0
IS	905	1233	1233	0	0
IS	906	1260	1260	0	0
IS	907	1278	1278	0	0
IS	908	1343	1343	0	0
IS	909	1286	1286	0	0
IS	910	1325	1324	1	0
IS	911	1246	1246	0	0
IS	912	1265	1265	0	0
IS	913	1271	1270	1	0
IS	914	1193	1192	1	0
IS	915	1260	1258	2	0
IS	916	1251	1251	0	0
IS	917	1191	1191	0	0
IS	918	1234	1234	0	0
IS	919	1277	1277	0	0
IS	920	1205	1205	0	0
IS	921	1249	1249	0	0
IS	922	1232	1232	0	0
IS	923	1261	1261	0	0
IS	924	1168	1167	1	0
IS	925	1222	1222	0	0
IS	926	1215	1215	0	0
IS	927	1211	1209	2	0
IS	928	1229	1229	0	0
IS	929	1221	1221	0	0
IS	930	1251	1251	0	0
IS	931	1278	1278	0	0
IS	932	1224	1224	0	0
IS	933	1199	1197	2	0
IS	934	1204	1204	0	0
IS	935	1239	1239	0	0
IS	936	1157	1157	0	0
IS	937	1173	1173	0	0
IS	938	1210	1210	0	0
IS	939	1176	1175	1	0
IS	940	1237	1237	0	0
IS	941	1230	1230	0	0
IS	942	1189	1189	0	0
IS	943	1181	1181	0	0
IS	944	1205	1205	0	0
IS	945	1225	1224	1	0
IS	946	1269	1269	0	0
IS	947	1182	1181	1	0
IS	948	1264	1264	0	0
IS	949	1292	1291	1	0
IS	950	1187	1187	0	0
IS	951	1158	1158	0	0
IS	952	1203	1203	0	0
IS	953	1244	1244	0	0
IS	954	1179	1179	0	0
IS	955	1191	1190	1	0
IS	956	1103	1103	0	0
IS	957	1237	1237	0	0
IS	958	1184	1184	0	0
IS	959	1152	1152	0	0
IS	960	1139	1139	0	0
IS	961	1156	1155	1	0
IS	962	1123	1123	0	0
IS	963	1128	1128	0	0
IS	964	1222	1222	0	0
IS	965	1178	1178	0	0
IS	966	1130	1130	0	0
IS	967	1247	1246	1	0
IS	968	1086	1086	0	0
IS	969	1097	1097	0	0
IS	970	1157	1157	0	0
IS	971	1164	1164	0	0
IS	972	1162	1161	1	0
IS	973	1149	1147	2	0
IS	974	1174	1174	0	0
IS	975	1246	1246	0	0
IS	976	1229	1228	1	0
IS	977	1130	1130	0	0
IS	978	1211	1211	0	0
IS	979	1200	1200	0	0
IS	980	1229	1229	0	0
IS	981	1172	1172	0	0
IS	982	1198	1197	1	0
IS	983	1161	1160	1	0
IS	984	1143	1142	1	0
IS	985	1038	1038	0	0
IS	986	1167	1167	0	0
IS	987	1188	1187	1	0
IS	988	1126	1125	1	0
IS	989	1158	1158	0	0
IS	990	1138	1138	0	0
IS	991	1215	1215	0	0
IS	992	1192	1192	0	0
IS	993	1079	1079	0	0
IS	994	1120	1119	1	0
IS	995	1200	1200	0	0
IS	996	1211	1211	0	0
IS	997	1224	1224	0	0
IS	998	1235	1235	0	0
IS	999	1168	1168	0	0
IS	1000	1178	1178	0	0
IS	1001	1131	1131	0	0
IS	1002	1157	1155	2	0
IS	1003	1160	1160	0	0
IS	1004	1181	1181	0	0
IS	1005	1212	1212	0	0
IS	1006	1231	1231	0	0
IS	1007	1100	1100	0	0
IS	1008	1125	1125	0	0
IS	1009	1132	1132	0	0
IS	1010	1243	1243	0	0
IS	1011	1082	1082	0	0
IS	1012	1014	1014	0	0
IS	1013	1143	1143	0	0
IS	1014	1065	1065	0	0
IS	1015	1054	1054	0	0
IS	1016	1105	1105	0	0
IS	1017	1102	1102	0	0
IS	1018	1089	1089	0	0
IS	1019	1051	1050	1	0
IS	1020	1040	1040	0	0
IS	1021	1077	1077	0	0
IS	1022	1057	1055	2	0
IS	1023	1029	1029	0	0
IS	1024	992	992	0	0
IS	1025	1014	1013	1	0
IS	1026	1029	1028	1	0
IS	1027	1014	1014	0	0
IS	1028	1085	1084	1	0
IS	1029	1071	1071	0	0
IS	1030	1035	1035	0	0
IS	1031	1098	1098	0	0
IS	1032	1011	1010	1	0
IS	1033	1053	1053	0	0
IS	1034	1024	1024	0	0
IS	1035	1084	1084	0	0
IS	1036	1031	1029	2	0
IS	1037	1006	1006	0	0
IS	1038	1080	1080	0	0
IS	1039	967	967	0	0
IS	1040	990	990	0	0
IS	1041	986	986	0	0
IS	1042	1027	1027	0	0
IS	1043	1009	1009	0	0
IS	1044	999	999	0	0
IS	1045	1013	1013	0	0
IS	1046	978	978	0	0
IS	1047	931	931	0	0
IS	1048	916	916	0	0
IS	1049	976	974	2	0
IS	1050	953	953	0	0
IS	1051	1071	1070	1	0
IS	1052	987	987	0	0
IS	1053	944	944	0	0
IS	1054	982	982	0	0
IS	1055	930	930	0	0
IS	1056	952	952	0	0
IS	1057	965	965	0	0
IS	1058	1018	1018	0	0
IS	1059	891	889	2	0
IS	1060	952	952	0	0
IS	1061	892	892	0	0
IS	1062	982	982	0	0
IS	1063	964	964	0	0
IS	1064	1005	1005	0	0
IS	1065	953	953	0	0
IS	1066	883	882	1	0
IS	1067	969	968	1	0
IS	1068	974	974	0	0
IS	1069	939	939	0	0
IS	1070	934	932	2	0
IS	1071	911	911	0	0
IS	1072	934	934	0	0
IS	1073	906	904	2	0
IS	1074	901	901	0	0
IS	1075	983	981	2	0
IS	1076	892	892	0	0
IS	1077	883	883	0	0
IS	1078	897	896	1	0
IS	1079	931	930	1	0
IS	1080	879	879	0	0
IS	1081	955	955	0	0
IS	1082	915	915	0	0
IS	1083	965	964	1	0
IS	1084	906	906	0	0
IS	1085	906	906	0	0
IS	1086	893	893	0	0
IS	1087	851	851	0	0
IS	1088	901	901	0	0
IS	1089	919	919	0	0
IS	1090	905	905	0	0
IS	1091	870	866	4	0
IS	1092	901	901	0	0
IS	1093	885	885	0	0
IS	1094	883	883	0	0
IS	1095	913	913	0	0
IS	1096	848	847	1	0
IS	1097	872	872	0	0
IS	1098	865	865	0	0
IS	1099	847	847	0	0
IS	1100	888	888	0	0
IS	1101	878	876	2	0
IS	1102	901	901	0	0
IS	1103	843	843	0	0
IS	1104	914	914	0	0
IS	1105	893	893	0	0
IS	1106	905	905	0	0
IS	1107	858	858	0	0
IS	1108	921	921	0	0
IS	1109	831	831	0	0
IS	1110	901	901	0	0
IS	1111	849	849	0	0
IS	1112	941	941	0	0
IS	1113	807	807	0	0
IS	1114	904	904	0	0
IS	1115	885	885	0	0
IS	1116	878	874	4	0
IS	1117	879	879	0	0
IS	1118	805	803	2	0
IS	1119	849	849	0	0
IS	1120	862	862	0	0
IS	1121	851	851	0	0
IS	1122	856	856	0	0
IS	1123	914	914	0	0
IS	1124	908	908	0	0
IS	1125	923	922	1	0
IS	1126	885	885	0	0
IS	1127	888	887	1	0
IS	1128	895	895	0	0
IS	1129	839	839	0	0
IS	1130	857	857	0	0
IS	1131	864	864	0	0
IS	1132	857	857	0	0
IS	1133	853	853	0	0
IS	1134	861	861	0	0
IS	1135	854	854	0	0
IS	1136	840	840	0	0
IS	1137	877	877	0	0
IS	1138	819	819	0	0
IS	1139	830	830	0	0
IS	1140	894	894	0	0
IS	1141	835	835	0	0
IS	1142	788	788	0	0
IS	1143	847	847	0	0
IS	1144	854	854	0	0
IS	1145	826	826	0	0
IS	1146	840	840	0	0
IS	1147	778	778	0	0
IS	1148	815	815	0	0
IS	1149	882	882	0	0
IS	1150	851	851	0	0
IS	1151	820	820	0	0
IS	1152	794	794	0	0
IS	1153	861	861	0	0
IS	1154	845	845	0	0
IS	1155	867	866	1	0
IS	1156	856	856	0	0
IS	1157	859	856	3	0
IS	1158	796	796	0	0
IS	1159	827	827	0	0
IS	1160	805	805	0	0
IS	1161	850	850	0	0
IS	1162	845	844	1	0
IS	1163	868	868	0	0
IS	1164	768	768	0	0
IS	1165	818	818	0	0
IS	1166	788	788	0	0
IS	1167	821	821	0	0
IS	1168	761	761	0	0
IS	1169	838	838	0	0
IS	1170	765	765	0	0
IS	1171	811	811	0	0
IS	1172	755	755	0	0
IS	1173	929	929	0	0
IS	1174	791	791	0	0
IS	1175	846	846	0	0
IS	1176	822	822	0	0
IS	1177	813	813	0	0
IS	1178	829	829	0	0
IS	1179	827	827	0	0
IS	1180	761	761	0	0
IS	1181	806	805	1	0
IS	1182	811	811	0	0
IS	1183	784	784	0	0
IS	1184	776	776	0	0
IS	1185	770	770	0	0
IS	1186	820	820	0	0
IS	1187	808	808	0	0
IS	1188	781	781	0	0
IS	1189	761	761	0	0
IS	1190	785	785	0	0
IS	1191	770	770	0	0
IS	1192	755	755	0	0
IS	1193	764	764	0	0
IS	1194	745	745	0	0
IS	1195	798	797	1	0
IS	1196	799	799	0	0
IS	1197	800	800	0	0
IS	1198	825	825	0	0
IS	1199	798	798	0	0
IS	1200	777	777	0	0
IS	1201	779	779	0	0
IS	1202	714	714	0	0
IS	1203	806	806	0	0
IS	1204	713	713	0	0
IS	1205	711	711	0	0
IS	1206	774	774	0	0
IS	1207	728	728	0	0
IS	1208	781	781	0	0
IS	1209	746	746	0	0
IS	1210	799	799	0	0
IS	1211	789	789	0	0
IS	1212	743	743	0	0
IS	1213	758	758	0	0
IS	1214	715	715	0	0
IS	1215	715	715	0	0
IS	1216	714	714	0	0
IS	1217	744	744	0	0
IS	1218	762	762	0	0
IS	1219	798	798	0	0
IS	1220	710	710	0	0
IS	1221	785	785	0	0
IS	1222	707	707	0	0
IS	1223	756	756	0	0
IS	1224	676	676	0	0
IS	1225	766	766	0	0
IS	1226	675	675	0	0
IS	1227	688	688	0	0
IS	1228	664	664	0	0
IS	1229	770	770	0	0
IS	1230	707	707	0	0
IS	1231	721	721	0	0
IS	1232	711	711	0	0
IS	1233	732	732	0	0
IS	1234	693	693	0	0
IS	1235	714	714	0	0
IS	1236	719	719	0	0
IS	1237	678	678	0	0
IS	1238	743	743	0	0
IS	1239	681	681	0	0
IS	1240	769	769	0	0
IS	1241	703	703	0	0
IS	1242	686	686	0	0
IS	1243	736	736	0	0
IS	1244	742	742	0	0
IS	1245	667	667	0	0
IS	1246	623	623	0	0
IS	1247	722	722	0	0
IS	1248	662	662	0	0
IS	1249	712	712	0	0
IS	1250	653	653	0	0
IS	1251	677	675	2	0
IS	1252	730	730	0	0
IS	1253	705	705	0	0
IS	1254	731	731	0	0
IS	1255	629	629	0	0
IS	1256	667	667	0	0
IS	1257	674	674	0	0
IS	1258	745	745	0	0
IS	1259	674	674	0	0
IS	1260	710	710	0	0
IS	1261	680	680	0	0
IS	1262	655	655	0	0
IS	1263	745	745	0	0
IS	1264	727	726	1	0
IS	1265	643	643	0	0
IS	1266	684	684	0	0
IS	1267	699	699	0	0
IS	1268	660	660	0	0
IS	1269	690	690	0	0
IS	1270	660	659	1	0
IS	1271	736	736	0	0
IS	1272	716	716	0	0
IS	1273	745	745	0	0
IS	1274	677	677	0	0
IS	1275	727	727	0	0
IS	1276	671	671	0	0
IS	1277	694	694	0	0
IS	1278	718	718	0	0
IS	1279	594	594	0	0
IS	1280	703	703	0	0
IS	1281	679	679	0	0
IS	1282	697	697	0	0
IS	1283	703	703	0	0
IS	1284	675	675	0	0
IS	1285	731	730	1	0
IS	1286	685	685	0	0
IS	1287	650	650	0	0
IS	1288	659	659	0	0
IS	1289	681	681	0	0
IS	1290	690	690	0	0
IS	1291	632	632	0	0
IS	1292	700	700	0	0
IS	1293	696	696	0	0
IS	1294	684	684	0	0
IS	1295	647	647	0	0
IS	1296	650	650	0	0
IS	1297	655	655	0	0
IS	1298	700	700	0	0
IS	1299	647	647	0	0
IS	1300	735	735	0	0
IS	1301	593	593	0	0
IS	1302	671	671	0	0
IS	1303	682	682	0	0
IS	1304	643	643	0	0
IS	1305	661	661	0	0
IS	1306	674	674	0	0
IS	1307	655	655	0	0
IS	1308	714	714	0	0
IS	1309	655	655	0	0
IS	1310	657	657	0	0
IS	1311	701	701	0	0
IS	1312	660	660	0	0
IS	1313	688	688	0	0
IS	1314	707	707	0	0
IS	1315	622	622	0	0
IS	1316	645	645	0	0
IS	1317	659	659	0	0
IS	1318	651	650	1	0
IS	1319	647	647	0	0
IS	1320	629	629	0	0
IS	1321	655	655	0	0
IS	1322	681	681	0	0
IS	1323	696	696	0	0
IS	1324	637	636	1	0
IS	1325	625	625	0	0
IS	1326	592	592	0	0
IS	1327	628	628	0	0
IS	1328	653	653	0	0
IS	1329	580	580	0	0
IS	1330	632	631	1	0
IS	1331	616	616	0	0
IS	1332	654	654	0	0
IS	1333	688	688	0	0
IS	1334	567	567	0	0
IS	1335	611	611	0	0
IS	1336	634	634	0	0
IS	1337	633	633	0	0
IS	1338	602	602	0	0
IS	1339	614	613	1	0
IS	1340	630	630	0	0
IS	1341	638	638	0	0
IS	1342	665	665	0	0
IS	1343	627	627	0	0
IS	1344	644	644	0	0
IS	1345	612	612	0	0
IS	1346	599	599	0	0
IS	1347	574	574	0	0
IS	1348	586	586	0	0
IS	1349	612	612	0	0
IS	1350	581	581	0	0
IS	1351	609	609	0	0
IS	1352	589	589	0	0
IS	1353	593	593	0	0
IS	1354	604	604	0	0
IS	1355	623	623	0	0
IS	1356	583	583	0	0
IS	1357	553	553	0	0
IS	1358	651	650	1	0
IS	1359	656	656	0	0
IS	1360	618	618	0	0
IS	1361	614	614	0	0
IS	1362	643	643	0	0
IS	1363	590	590	0	0
IS	1364	555	555	0	0
IS	1365	590	590	0	0
IS	1366	616	615	1	0
IS	1367	578	578	0	0
IS	1368	538	538	0	0
IS	1369	621	621	0	0
IS	1370	569	569	0	0
IS	1371	599	599	0	0
IS	1372	619	619	0	0
IS	1373	587	587	0	0
IS	1374	520	520	0	0
IS	1375	595	595	0	0
IS	1376	570	570	0	0
IS	1377	591	590	1	0
IS	1378	604	604	0	0
IS	1379	564	564	0	0
IS	1380	567	567	0	0
IS	1381	518	518	0	0
IS	1382	551	551	0	0
IS	1383	601	601	0	0
IS	1384	576	576	0	0
IS	1385	546	546	0	0
IS	1386	557	557	0	0
IS	1387	576	575	1	0
IS	1388	585	585	0	0
IS	1389	531	531	0	0
IS	1390	553	553	0	0
IS	1391	567	567	0	0
IS	1392	599	599	0	0
IS	1393	565	565	0	0
IS	1394	529	528	1	0
IS	1395	614	614	0	0
IS	1396	570	570	0	0
IS	1397	589	589	0	0
IS	1398	568	568	0	0
IS	1399	545	545	0	0
IS	1400	551	550	1	0
IS	1401	547	547	0	0
IS	1402	568	567	1	0
IS	1403	576	576	0	0
IS	1404	518	518	0	0
IS	1405	525	525	0	0
IS	1406	576	576	0	0
IS	1407	535	535	0	0
IS	1408	533	533	0	0
IS	1409	560	560	0	0
IS	1410	567	567	0	0
IS	1411	529	529	0	0
IS	1412	527	527	0	0
IS	1413	555	555	0	0
IS	1414	523	523	0	0
IS	1415	518	518	0	0
IS	1416	590	590	0	0
IS	1417	570	570	0	0
IS	1418	568	568	0	0
IS	1419	479	479	0	0
IS	1420	536	536	0	0
IS	1421	507	507	0	0
IS	1422	526	526	0	0
IS	1423	507	507	0	0
IS	1424	579	579	0	0
IS	1425	565	565	0	0
IS	1426	551	551	0	0
IS	1427	535	535	0	0
IS	1428	524	524	0	0
IS	1429	591	591	0	0
IS	1430	541	541	0	0
IS	1431	490	488	2	0
IS	1432	526	526	0	0
IS	1433	482	481	1	0
IS	1434	524	522	2	0
IS	1435	497	497	0	0
IS	1436	542	542	0	0
IS	1437	530	530	0	0
IS	1438	534	531	3	0
IS	1439	541	541	0	0
IS	1440	478	476	2	0
IS	1441	549	549	0	0
IS	1442	458	458	0	0
IS	1443	530	530	0	0
IS	1444	491	491	0	0
IS	1445	475	475	0	0
IS	1446	499	499	0	0
IS	1447	496	496	0	0
IS	1448	493	493	0	0
IS	1449	582	582	0	0
IS	1450	479	479	0	0
IS	1451	477	477	0	0
IS	1452	497	497	0	0
IS	1453	463	463	0	0
IS	1454	453	453	0	0
IS	1455	511	511	0	0
IS	1456	517	517	0	0
IS	1457	478	478	0	0
IS	1458	428	428	0	0
IS	1459	536	536	0	0
IS	1460	496	496	0	0
IS	1461	457	457	0	0
IS	1462	485	485	0	0
IS	1463	440	440	0	0
IS	1464	454	454	0	0
IS	1465	454	453	1	0
IS	1466	487	486	1	0
IS	1467	477	477	0	0
IS	1468	444	444	0	0
IS	1469	477	477	0	0
IS	1470	477	477	0	0
IS	1471	466	466	0	0
IS	1472	382	382	0	0
IS	1473	450	450	0	0
IS	1474	444	444	0	0
IS	1475	458	458	0	0
IS	1476	476	476	0	0
IS	1477	442	442	0	0
IS	1478	480	480	0	0
IS	1479	435	435	0	0
IS	1480	425	425	0	0
IS	1481	415	415	0	0
IS	1482	453	453	0	0
IS	1483	421	421	0	0
IS	1484	432	432	0	0
IS	1485	484	484	0	0
IS	1486	477	477	0	0
IS	1487	515	513	2	0
IS	1488	381	381	0	0
IS	1489	421	421	0	0
IS	1490	426	425	1	0
IS	1491	416	416	0	0
IS	1492	485	485	0	0
IS	1493	441	441	0	0
IS	1494	419	417	2	0
IS	1495	452	452	0	0
IS	1496	438	438	0	0
IS	1497	481	481	0	0
IS	1498	487	487	0	0
IS	1499	429	429	0	0
IS	1500	396	395	1	0
IS	1501	452	452	0	0
IS	1502	421	421	0	0
IS	1503	419	419	0	0
IS	1504	403	403	0	0
IS	1505	431	431	0	0
IS	1506	460	460	0	0
IS	1507	408	408	0	0
IS	1508	471	471	0	0
IS	1509	429	429	0	0
IS	1510	417	417	0	0
IS	1511	401	401	0	0
IS	1512	426	426	0	0
IS	1513	411	411	0	0
IS	1514	421	421	0	0
IS	1515	445	445	0	0
IS	1516	414	414	0	0
IS	1517	473	473	0	0
IS	1518	393	393	0	0
IS	1519	450	450	0	0
IS	1520	463	463	0	0
IS	1521	443	443	0	0
IS	1522	438	438	0	0
IS	1523	404	404	0	0
IS	1524	445	445	0	0
IS	1525	378	378	0	0
IS	1526	372	372	0	0
IS	1527	422	422	0	0
IS	1528	426	426	0	0
IS	1529	415	415	0	0
IS	1530	426	426	0	0
IS	1531	382	382	0	0
IS	1532	397	397	0	0
IS	1533	402	402	0	0
IS	1534	397	397	0	0
IS	1535	453	453	0	0
IS	1536	405	405	0	0
IS	1537	408	408	0	0
IS	1538	415	415	0	0
IS	1539	372	372	0	0
IS	1540	396	396	0	0
IS	1541	413	413	0	0
IS	1542	445	445	0	0
IS	1543	373	373	0	0
IS	1544	471	469	2	0
IS	1545	434	434	0	0
IS	1546	398	398	0	0
IS	1547	416	416	0	0
IS	1548	397	397	0	0
IS	1549	342	342	0	0
IS	1550	399	399	0	0
IS	1551	428	428	0	0
IS	1552	396	396	0	0
IS	1553	403	403	0	0
IS	1554	364	364	0	0
IS	1555	398	398	0	0
IS	1556	389	389	0	0
IS	1557	379	379	0	0
IS	1558	438	438	0	0
IS	1559	387	387	0	0
IS	1560	476	476	0	0
IS	1561	446	446	0	0
IS	1562	396	396	0	0
IS	1563	427	427	0	0
# Read lengths. Use `grep ^RL | cut -f 2-` to extract this part. The columns are: read length, count
RL	15	304
RL	16	5287
RL	17	993
RL	18	7624
RL	19	6725
RL	20	6251
RL	21	12003
RL	22	1852
RL	23	3119
RL	24	2999
RL	25	2664
RL	26	5630
RL	27	10979
RL	28	1537
RL	29	1214
RL	30	1527
RL	31	13189
RL	32	16304
RL	33	18270
RL	34	15865
RL	35	16061
RL	36	10015
RL	37	15150
RL	38	16087
RL	39	18280
RL	40	41381
RL	41	111762
RL	42	135384
RL	43	307908
RL	44	144067
RL	45	230421
RL	46	191818
RL	47	354050
RL	48	1297902
RL	49	4644447
RL	50	18367303
RL	51	47294823
# Read lengths - first fragments. Use `grep ^FRL | cut -f 2-` to extract this part. The columns are: read length, count
FRL	15	165
FRL	16	2696
FRL	17	467
FRL	18	3740
FRL	19	3366
FRL	20	3098
FRL	21	6085
FRL	22	884
FRL	23	1505
FRL	24	1450
FRL	25	1357
FRL	26	2870
FRL	27	5535
FRL	28	784
FRL	29	568
FRL	30	791
FRL	31	6645
FRL	32	8123
FRL	33	9163
FRL	34	7802
FRL	35	7998
FRL	36	4970
FRL	37	7543
FRL	38	7841
FRL	39	9068
FRL	40	20097
FRL	41	56541
FRL	42	67971
FRL	43	153910
FRL	44	71594
FRL	45	115018
FRL	46	95875
FRL	47	177432
FRL	48	651572
FRL	49	2324241
FRL	50	9198566
FRL	51	23628218
# Read lengths - last fragments. Use `grep ^LRL | cut -f 2-` to extract this part. The columns are: read length, count
LRL	15	139
LRL	16	2591
LRL	17	526
LRL	18	3884
LRL	19	3359
LRL	20	3153
LRL	21	5918
LRL	22	968
LRL	23	1614
LRL	24	1549
LRL	25	1307
LRL	26	2760
LRL	27	5444
LRL	28	753
LRL	29	646
LRL	30	736
LRL	31	6544
LRL	32	8181
LRL	33	9107
LRL	34	8063
LRL	35	8063
LRL	36	5045
LRL	37	7607
LRL	38	8246
LRL	39	9212
LRL	40	21284
LRL	41	55221
LRL	42	67413
LRL	43	153998
LRL	44	72473
LRL	45	115403
LRL	46	95943
LRL	47	176618
LRL	48	646330
LRL	49	2320206
LRL	50	9168737
LRL	51	23666605
# Indel distribution. Use `grep ^ID | cut -f 2-` to extract this part. The columns are: length, number of insertions, number of deletions
ID	1	90662	115806
ID	2	3049	48529
ID	3	487	7108
ID	4	220	892
ID	5	36	306
ID	6	20	167
ID	7	3	48
ID	8	3	52
ID	9	12	27
ID	10	0	15
ID	11	0	5
ID	12	0	1
ID	13	0	1
# Indels per cycle. Use `grep ^IC | cut -f 2-` to extract this part. The columns are: cycle, number of insertions (fwd), .. (rev) , number of deletions (fwd), .. (rev)
IC	5	0	1	0	0
IC	6	1	1	6	2
IC	7	57	56	234	187
IC	8	367	321	970	998
IC	9	608	658	1395	1473
IC	10	959	902	1392	1459
IC	11	660	676	1825	1714
IC	12	724	784	1858	1906
IC	13	1118	1153	2025	2024
IC	14	2458	2480	2251	2162
IC	15	1420	1350	2363	2352
IC	16	4167	3567	2483	2461
IC	17	2433	2308	2600	2585
IC	18	3621	3715	2684	2641
IC	19	1333	1426	2805	2948
IC	20	1393	1434	2728	2732
IC	21	1637	2202	2807	2696
IC	22	2012	2092	2875	2726
IC	23	1026	1097	2684	2567
IC	24	1402	1323	2870	2938
IC	25	1101	1096	2917	2810
IC	26	1607	1096	2865	2928
IC	27	2863	2119	2938	2915
IC	28	1248	999	3163	3437
IC	29	1228	936	2770	2779
IC	30	1166	924	2638	2635
IC	31	904	904	2613	2699
IC	32	886	998	2572	2662
IC	33	925	1040	2481	2529
IC	34	1092	1119	2422	2545
IC	35	669	706	2768	2997
IC	36	1691	975	2635	2765
IC	37	1229	704	2617	2858
IC	38	1571	1651	2418	2759
IC	39	531	571	2375	2509
IC	40	519	581	2184	2164
IC	41	540	550	1858	1986
IC	42	540	604	1344	1496
IC	43	374	462	785	939
IC	44	368	386	350	372
IC	45	36	40	12	8
IC	46	1	0	6	5
IC	47	0	0	2	1
# Coverage distribution. Use `grep ^COV | cut -f 2-` to extract this part.
COV	[1-1]	1	7540300
COV	[2-2]	2	3807203
COV	[3-3]	3	2159847
COV	[4-4]	4	1399949
COV	[5-5]	5	981378
COV	[6-6]	6	733436
COV	[7-7]	7	583494
COV	[8-8]	8	484965
COV	[9-9]	9	413007
COV	[10-10]	10	361651
COV	[11-11]	11	323286
COV	[12-12]	12	294395
COV	[13-13]	13	268944
COV	[14-14]	14	250668
COV	[15-15]	15	235385
COV	[16-16]	16	220923
COV	[17-17]	17	207858
COV	[18-18]	18	198421
COV	[19-19]	19	188237
COV	[20-20]	20	180754
COV	[21-21]	21	171140
COV	[22-22]	22	165616
COV	[23-23]	23	159842
COV	[24-24]	24	154698
COV	[25-25]	25	149965
COV	[26-26]	26	145362
COV	[27-27]	27	140923
COV	[28-28]	28	136346
COV	[29-29]	29	133732
COV	[30-30]	30	131849
COV	[31-31]	31	127517
COV	[32-32]	32	125746
COV	[33-33]	33	123762
COV	[34-34]	34	120808
COV	[35-35]	35	119828
COV	[36-36]	36	117757
COV	[37-37]	37	116800
COV	[38-38]	38	115084
COV	[39-39]	39	113740
COV	[40-40]	40	113030
COV	[41-41]	41	111342
COV	[42-42]	42	110846
COV	[43-43]	43	110724
COV	[44-44]	44	110140
COV	[45-45]	45	109194
COV	[46-46]	46	107908
COV	[47-47]	47	106549
COV	[48-48]	48	106638
COV	[49-49]	49	106180
COV	[50-50]	50	104443
COV	[51-51]	51	104715
COV	[52-52]	52	104004
COV	[53-53]	53	103224
COV	[54-54]	54	102343
COV	[55-55]	55	100956
COV	[56-56]	56	99976
COV	[57-57]	57	98814
COV	[58-58]	58	98780
COV	[59-59]	59	97039
COV	[60-60]	60	95477
COV	[61-61]	61	94429
COV	[62-62]	62	93470
COV	[63-63]	63	92858
COV	[64-64]	64	92437
COV	[65-65]	65	90700
COV	[66-66]	66	88938
COV	[67-67]	67	87605
COV	[68-68]	68	87239
COV	[69-69]	69	85691
COV	[70-70]	70	85274
COV	[71-71]	71	83187
COV	[72-72]	72	82080
COV	[73-73]	73	80982
COV	[74-74]	74	79805
COV	[75-75]	75	78342
COV	[76-76]	76	76745
COV	[77-77]	77	75580
COV	[78-78]	78	73915
COV	[79-79]	79	72316
COV	[80-80]	80	71711
COV	[81-81]	81	70599
COV	[82-82]	82	69392
COV	[83-83]	83	67867
COV	[84-84]	84	66689
COV	[85-85]	85	65868
COV	[86-86]	86	64042
COV	[87-87]	87	63333
COV	[88-88]	88	61909
COV	[89-89]	89	60676
COV	[90-90]	90	59094
COV	[91-91]	91	58214
COV	[92-92]	92	57383
COV	[93-93]	93	56278
COV	[94-94]	94	55772
COV	[95-95]	95	54299
COV	[96-96]	96	53425
COV	[97-97]	97	51958
COV	[98-98]	98	51145
COV	[99-99]	99	49785
COV	[100-100]	100	48952
COV	[101-101]	101	47693
COV	[102-102]	102	46680
COV	[103-103]	103	46142
COV	[104-104]	104	45503
COV	[105-105]	105	44211
COV	[106-106]	106	43851
COV	[107-107]	107	42689
COV	[108-108]	108	42037
COV	[109-109]	109	41148
COV	[110-110]	110	40552
COV	[111-111]	111	39299
COV	[112-112]	112	38843
COV	[113-113]	113	37856
COV	[114-114]	114	37275
COV	[115-115]	115	36474
COV	[116-116]	116	35718
COV	[117-117]	117	35001
COV	[118-118]	118	34507
COV	[119-119]	119	33637
COV	[120-120]	120	33399
COV	[121-121]	121	32795
COV	[122-122]	122	32125
COV	[123-123]	123	31401
COV	[124-124]	124	30679
COV	[125-125]	125	30250
COV	[126-126]	126	29663
COV	[127-127]	127	29325
COV	[128-128]	128	28817
COV	[129-129]	129	27676
COV	[130-130]	130	27697
COV	[131-131]	131	27358
COV	[132-132]	132	26619
COV	[133-133]	133	25977
COV	[134-134]	134	25343
COV	[135-135]	135	25119
COV	[136-136]	136	24975
COV	[137-137]	137	24429
COV	[138-138]	138	24262
COV	[139-139]	139	23871
COV	[140-140]	140	23328
COV	[141-141]	141	22999
COV	[142-142]	142	22610
COV	[143-143]	143	22267
COV	[144-144]	144	22020
COV	[145-145]	145	21490
COV	[146-146]	146	21221
COV	[147-147]	147	20953
COV	[148-148]	148	20815
COV	[149-149]	149	20419
COV	[150-150]	150	20011
COV	[151-151]	151	19513
COV	[152-152]	152	19186
COV	[153-153]	153	18819
COV	[154-154]	154	18575
COV	[155-155]	155	18229
COV	[156-156]	156	18411
COV	[157-157]	157	18033
COV	[158-158]	158	17541
COV	[159-159]	159	17234
COV	[160-160]	160	17135
COV	[161-161]	161	16787
COV	[162-162]	162	16189
COV	[163-163]	163	16319
COV	[164-164]	164	16065
COV	[165-165]	165	15854
COV	[166-166]	166	15430
COV	[167-167]	167	15209
COV	[168-168]	168	15038
COV	[169-169]	169	14611
COV	[170-170]	170	14328
COV	[171-171]	171	14449
COV	[172-172]	172	14151
COV	[173-173]	173	13851
COV	[174-174]	174	13516
COV	[175-175]	175	13721
COV	[176-176]	176	13444
COV	[177-177]	177	13037
COV	[178-178]	178	12882
COV	[179-179]	179	12723
COV	[180-180]	180	12697
COV	[181-181]	181	12527
COV	[182-182]	182	12314
COV	[183-183]	183	12165
COV	[184-184]	184	11683
COV	[185-185]	185	11851
COV	[186-186]	186	11539
COV	[187-187]	187	11402
COV	[188-188]	188	11328
COV	[189-189]	189	11014
COV	[190-190]	190	10721
COV	[191-191]	191	10749
COV	[192-192]	192	10564
COV	[193-193]	193	10407
COV	[194-194]	194	10342
COV	[195-195]	195	10197
COV	[196-196]	196	9934
COV	[197-197]	197	9963
COV	[198-198]	198	9695
COV	[199-199]	199	9493
COV	[200-200]	200	9429
COV	[201-201]	201	9161
COV	[202-202]	202	9296
COV	[203-203]	203	9270
COV	[204-204]	204	8793
COV	[205-205]	205	8759
COV	[206-206]	206	8793
COV	[207-207]	207	8677
COV	[208-208]	208	8591
COV	[209-209]	209	8640
COV	[210-210]	210	8193
COV	[211-211]	211	8372
COV	[212-212]	212	8182
COV	[213-213]	213	7948
COV	[214-214]	214	7964
COV	[215-215]	215	7961
COV	[216-216]	216	7734
COV	[217-217]	217	7767
COV	[218-218]	218	7682
COV	[219-219]	219	7536
COV	[220-220]	220	7486
COV	[221-221]	221	7496
COV	[222-222]	222	7354
COV	[223-223]	223	7185
COV	[224-224]	224	7055
COV	[225-225]	225	7079
COV	[226-226]	226	7080
COV	[227-227]	227	6670
COV	[228-228]	228	6698
COV	[229-229]	229	6616
COV	[230-230]	230	6497
COV	[231-231]	231	6524
COV	[232-232]	232	6437
COV	[233-233]	233	6393
COV	[234-234]	234	6377
COV	[235-235]	235	6191
COV	[236-236]	236	6218
COV	[237-237]	237	6078
COV	[238-238]	238	6068
COV	[239-239]	239	5879
COV	[240-240]	240	5813
COV	[241-241]	241	5851
COV	[242-242]	242	5919
COV	[243-243]	243	5726
COV	[244-244]	244	5691
COV	[245-245]	245	5580
COV	[246-246]	246	5564
COV	[247-247]	247	5481
COV	[248-248]	248	5415
COV	[249-249]	249	5295
COV	[250-250]	250	5274
COV	[251-251]	251	5240
COV	[252-252]	252	5250
COV	[253-253]	253	5222
COV	[254-254]	254	5220
COV	[255-255]	255	5196
COV	[256-256]	256	5045
COV	[257-257]	257	5078
COV	[258-258]	258	5021
COV	[259-259]	259	4873
COV	[260-260]	260	4920
COV	[261-261]	261	4829
COV	[262-262]	262	4782
COV	[263-263]	263	4759
COV	[264-264]	264	4715
COV	[265-265]	265	4736
COV	[266-266]	266	4759
COV	[267-267]	267	4449
COV	[268-268]	268	4473
COV	[269-269]	269	4446
COV	[270-270]	270	4259
COV	[271-271]	271	4360
COV	[272-272]	272	4372
COV	[273-273]	273	4260
COV	[274-274]	274	4380
COV	[275-275]	275	4252
COV	[276-276]	276	4267
COV	[277-277]	277	4091
COV	[278-278]	278	4049
COV	[279-279]	279	3859
COV	[280-280]	280	4041
COV	[281-281]	281	3889
COV	[282-282]	282	3996
COV	[283-283]	283	3938
COV	[284-284]	284	3879
COV	[285-285]	285	3712
COV	[286-286]	286	3806
COV	[287-287]	287	3801
COV	[288-288]	288	3760
COV	[289-289]	289	3703
COV	[290-290]	290	3600
COV	[291-291]	291	3649
COV	[292-292]	292	3638
COV	[293-293]	293	3506
COV	[294-294]	294	3518
COV	[295-295]	295	3523
COV	[296-296]	296	3511
COV	[297-297]	297	3477
COV	[298-298]	298	3489
COV	[299-299]	299	3446
COV	[300-300]	300	3416
COV	[301-301]	301	3314
COV	[302-302]	302	3398
COV	[303-303]	303	3310
COV	[304-304]	304	3324
COV	[305-305]	305	3250
COV	[306-306]	306	3219
COV	[307-307]	307	3126
COV	[308-308]	308	3208
COV	[309-309]	309	3192
COV	[310-310]	310	3175
COV	[311-311]	311	3035
COV	[312-312]	312	2948
COV	[313-313]	313	3005
COV	[314-314]	314	2984
COV	[315-315]	315	3011
COV	[316-316]	316	3015
COV	[317-317]	317	2846
COV	[318-318]	318	2849
COV	[319-319]	319	2877
COV	[320-320]	320	2849
COV	[321-321]	321	2720
COV	[322-322]	322	2805
COV	[323-323]	323	2870
COV	[324-324]	324	2785
COV	[325-325]	325	2704
COV	[326-326]	326	2706
COV	[327-327]	327	2575
COV	[328-328]	328	2690
COV	[329-329]	329	2632
COV	[330-330]	330	2635
COV	[331-331]	331	2610
COV	[332-332]	332	2560
COV	[333-333]	333	2406
COV	[334-334]	334	2540
COV	[335-335]	335	2447
COV	[336-336]	336	2505
COV	[337-337]	337	2461
COV	[338-338]	338	2442
COV	[339-339]	339	2387
COV	[340-340]	340	2431
COV	[341-341]	341	2318
COV	[342-342]	342	2391
COV	[343-343]	343	2282
COV	[344-344]	344	2219
COV	[345-345]	345	2265
COV	[346-346]	346	2184
COV	[347-347]	347	2323
COV	[348-348]	348	2218
COV	[349-349]	349	2280
COV	[350-350]	350	2130
COV	[351-351]	351	2182
COV	[352-352]	352	2120
COV	[353-353]	353	2042
COV	[354-354]	354	2161
COV	[355-355]	355	2055
COV	[356-356]	356	1997
COV	[357-357]	357	2044
COV	[358-358]	358	1929
COV	[359-359]	359	1952
COV	[360-360]	360	2069
COV	[361-361]	361	1994
COV	[362-362]	362	1938
COV	[363-363]	363	2072
COV	[364-364]	364	1889
COV	[365-365]	365	1962
COV	[366-366]	366	1966
COV	[367-367]	367	1872
COV	[368-368]	368	1905
COV	[369-369]	369	1879
COV	[370-370]	370	1835
COV	[371-371]	371	1865
COV	[372-372]	372	1840
COV	[373-373]	373	1852
COV	[374-374]	374	1837
COV	[375-375]	375	1808
COV	[376-376]	376	1776
COV	[377-377]	377	1716
COV	[378-378]	378	1731
COV	[379-379]	379	1791
COV	[380-380]	380	1669
COV	[381-381]	381	1696
COV	[382-382]	382	1727
COV	[383-383]	383	1654
COV	[384-384]	384	1703
COV	[385-385]	385	1622
COV	[386-386]	386	1656
COV	[387-387]	387	1589
COV	[388-388]	388	1607
COV	[389-389]	389	1584
COV	[390-390]	390	1678
COV	[391-391]	391	1576
COV	[392-392]	392	1548
COV	[393-393]	393	1598
COV	[394-394]	394	1518
COV	[395-395]	395	1548
COV	[396-396]	396	1569
COV	[397-397]	397	1572
COV	[398-398]	398	1540
COV	[399-399]	399	1424
COV	[400-400]	400	1472
COV	[401-401]	401	1476
COV	[402-402]	402	1398
COV	[403-403]	403	1471
COV	[404-404]	404	1499
COV	[405-405]	405	1506
COV	[406-406]	406	1458
COV	[407-407]	407	1412
COV	[408-408]	408	1337
COV	[409-409]	409	1405
COV	[410-410]	410	1310
COV	[411-411]	411	1308
COV	[412-412]	412	1373
COV	[413-413]	413	1399
COV	[414-414]	414	1402
COV	[415-415]	415	1288
COV	[416-416]	416	1326
COV	[417-417]	417	1336
COV	[418-418]	418	1317
COV	[419-419]	419	1324
COV	[420-420]	420	1283
COV	[421-421]	421	1314
COV	[422-422]	422	1340
COV	[423-423]	423	1265
COV	[424-424]	424	1244
COV	[425-425]	425	1238
COV	[426-426]	426	1273
COV	[427-427]	427	1233
COV	[428-428]	428	1164
COV	[429-429]	429	1226
COV	[430-430]	430	1194
COV	[431-431]	431	1146
COV	[432-432]	432	1207
COV	[433-433]	433	1099
COV	[434-434]	434	1186
COV	[435-435]	435	1135
COV	[436-436]	436	1121
COV	[437-437]	437	1099
COV	[438-438]	438	1144
COV	[439-439]	439	1150
COV	[440-440]	440	1116
COV	[441-441]	441	1091
COV	[442-442]	442	1132
COV	[443-443]	443	1123
COV	[444-444]	444	1151
COV	[445-445]	445	1096
COV	[446-446]	446	1045
COV	[447-447]	447	1161
COV	[448-448]	448	1053
COV	[449-449]	449	1107
COV	[450-450]	450	1082
COV	[451-451]	451	1126
COV	[452-452]	452	1078
COV	[453-453]	453	1048
COV	[454-454]	454	1091
COV	[455-455]	455	1070
COV	[456-456]	456	1060
COV	[457-457]	457	1020
COV	[458-458]	458	991
COV	[459-459]	459	1005
COV	[460-460]	460	1037
COV	[461-461]	461	1020
COV	[462-462]	462	981
COV	[463-463]	463	999
COV	[464-464]	464	1062
COV	[465-465]	465	981
COV	[466-466]	466	1020
COV	[467-467]	467	983
COV	[468-468]	468	935
COV	[469-469]	469	949
COV	[470-470]	470	935
COV	[471-471]	471	917
COV	[472-472]	472	951
COV	[473-473]	473	962
COV	[474-474]	474	901
COV	[475-475]	475	894
COV	[476-476]	476	936
COV	[477-477]	477	858
COV	[478-478]	478	950
COV	[479-479]	479	920
COV	[480-480]	480	932
COV	[481-481]	481	863
COV	[482-482]	482	887
COV	[483-483]	483	903
COV	[484-484]	484	824
COV	[485-485]	485	878
COV	[486-486]	486	864
COV	[487-487]	487	905
COV	[488-488]	488	864
COV	[489-489]	489	818
COV	[490-490]	490	905
COV	[491-491]	491	816
COV	[492-492]	492	785
COV	[493-493]	493	797
COV	[494-494]	494	810
COV	[495-495]	495	796
COV	[496-496]	496	845
COV	[497-497]	497	760
COV	[498-498]	498	800
COV	[499-499]	499	855
COV	[500-500]	500	780
COV	[501-501]	501	811
COV	[502-502]	502	792
COV	[503-503]	503	819
COV	[504-504]	504	722
COV	[505-505]	505	837
COV	[506-506]	506	802
COV	[507-507]	507	753
COV	[508-508]	508	780
COV	[509-509]	509	786
COV	[510-510]	510	772
COV	[511-511]	511	844
COV	[512-512]	512	750
COV	[513-513]	513	785
COV	[514-514]	514	765
COV	[515-515]	515	743
COV	[516-516]	516	763
COV	[517-517]	517	756
COV	[518-518]	518	729
COV	[519-519]	519	744
COV	[520-520]	520	766
COV	[521-521]	521	779
COV	[522-522]	522	730
COV	[523-523]	523	704
COV	[524-524]	524	684
COV	[525-525]	525	711
COV	[526-526]	526	711
COV	[527-527]	527	728
COV	[528-528]	528	682
COV	[529-529]	529	698
COV	[530-530]	530	698
COV	[531-531]	531	653
COV	[532-532]	532	640
COV	[533-533]	533	756
COV	[534-534]	534	651
COV	[535-535]	535	647
COV	[536-536]	536	729
COV	[537-537]	537	703
COV	[538-538]	538	642
COV	[539-539]	539	640
COV	[540-540]	540	645
COV	[541-541]	541	617
COV	[542-542]	542	655
COV	[543-543]	543	660
COV	[544-544]	544	614
COV	[545-545]	545	650
COV	[546-546]	546	666
COV	[547-547]	547	662
COV	[548-548]	548	640
COV	[549-549]	549	638
COV	[550-550]	550	662
COV	[551-551]	551	613
COV	[552-552]	552	647
COV	[553-553]	553	627
COV	[554-554]	554	672
COV	[555-555]	555	612
COV	[556-556]	556	622
COV	[557-557]	557	676
COV	[558-558]	558	639
COV	[559-559]	559	586
COV	[560-560]	560	628
COV	[561-561]	561	658
COV	[562-562]	562	648
COV	[563-563]	563	612
COV	[564-564]	564	624
COV	[565-565]	565	603
COV	[566-566]	566	619
COV	[567-567]	567	623
COV	[568-568]	568	581
COV	[569-569]	569	586
COV	[570-570]	570	618
COV	[571-571]	571	702
COV	[572-572]	572	569
COV	[573-573]	573	594
COV	[574-574]	574	594
COV	[575-575]	575	603
COV	[576-576]	576	613
COV	[577-577]	577	627
COV	[578-578]	578	636
COV	[579-579]	579	585
COV	[580-580]	580	633
COV	[581-581]	581	623
COV	[582-582]	582	584
COV	[583-583]	583	606
COV	[584-584]	584	619
COV	[585-585]	585	591
COV	[586-586]	586	582
COV	[587-587]	587	579
COV	[588-588]	588	571
COV	[589-589]	589	586
COV	[590-590]	590	610
COV	[591-591]	591	589
COV	[592-592]	592	589
COV	[593-593]	593	535
COV	[594-594]	594	559
COV	[595-595]	595	556
COV	[596-596]	596	597
COV	[597-597]	597	577
COV	[598-598]	598	577
COV	[599-599]	599	553
COV	[600-600]	600	585
COV	[601-601]	601	584
COV	[602-602]	602	581
COV	[603-603]	603	550
COV	[604-604]	604	547
COV	[605-605]	605	595
COV	[606-606]	606	569
COV	[607-607]	607	517
COV	[608-608]	608	520
COV	[609-609]	609	527
COV	[610-610]	610	553
COV	[611-611]	611	510
COV	[612-612]	612	516
COV	[613-613]	613	555
COV	[614-614]	614	565
COV	[615-615]	615	510
COV	[616-616]	616	540
COV	[617-617]	617	553
COV	[618-618]	618	489
COV	[619-619]	619	528
COV	[620-620]	620	534
COV	[621-621]	621	482
COV	[622-622]	622	495
COV	[623-623]	623	501
COV	[624-624]	624	535
COV	[625-625]	625	516
COV	[626-626]	626	495
COV	[627-627]	627	502
COV	[628-628]	628	461
COV	[629-629]	629	546
COV	[630-630]	630	485
COV	[631-631]	631	496
COV	[632-632]	632	517
COV	[633-633]	633	523
COV	[634-634]	634	502
COV	[635-635]	635	503
COV	[636-636]	636	529
COV	[637-637]	637	508
COV	[638-638]	638	442
COV	[639-639]	639	492
COV	[640-640]	640	478
COV	[641-641]	641	464
COV	[642-642]	642	482
COV	[643-643]	643	490
COV	[644-644]	644	503
COV	[645-645]	645	450
COV	[646-646]	646	472
COV	[647-647]	647	444
COV	[648-648]	648	434
COV	[649-649]	649	495
COV	[650-650]	650	463
COV	[651-651]	651	441
COV	[652-652]	652	461
COV	[653-653]	653	420
COV	[654-654]	654	484
COV	[655-655]	655	457
COV	[656-656]	656	425
COV	[657-657]	657	447
COV	[658-658]	658	436
COV	[659-659]	659	404
COV	[660-660]	660	432
COV	[661-661]	661	456
COV	[662-662]	662	453
COV	[663-663]	663	428
COV	[664-664]	664	432
COV	[665-665]	665	415
COV	[666-666]	666	441
COV	[667-667]	667	429
COV	[668-668]	668	440
COV	[669-669]	669	417
COV	[670-670]	670	423
COV	[671-671]	671	417
COV	[672-672]	672	396
COV	[673-673]	673	435
COV	[674-674]	674	421
COV	[675-675]	675	420
COV	[676-676]	676	398
COV	[677-677]	677	411
COV	[678-678]	678	427
COV	[679-679]	679	444
COV	[680-680]	680	423
COV	[681-681]	681	417
COV	[682-682]	682	422
COV	[683-683]	683	462
COV	[684-684]	684	425
COV	[685-685]	685	442
COV	[686-686]	686	408
COV	[687-687]	687	452
COV	[688-688]	688	402
COV	[689-689]	689	423
COV	[690-690]	690	400
COV	[691-691]	691	393
COV	[692-692]	692	401
COV	[693-693]	693	423
COV	[694-694]	694	423
COV	[695-695]	695	402
COV	[696-696]	696	385
COV	[697-697]	697	403
COV	[698-698]	698	429
COV	[699-699]	699	379
COV	[700-700]	700	404
COV	[701-701]	701	397
COV	[702-702]	702	410
COV	[703-703]	703	374
COV	[704-704]	704	401
COV	[705-705]	705	388
COV	[706-706]	706	386
COV	[707-707]	707	413
COV	[708-708]	708	400
COV	[709-709]	709	407
COV	[710-710]	710	377
COV	[711-711]	711	372
COV	[712-712]	712	383
COV	[713-713]	713	399
COV	[714-714]	714	410
COV	[715-715]	715	402
COV	[716-716]	716	359
COV	[717-717]	717	385
COV	[718-718]	718	344
COV	[719-719]	719	359
COV	[720-720]	720	376
COV	[721-721]	721	390
COV	[722-722]	722	368
COV	[723-723]	723	400
COV	[724-724]	724	380
COV	[725-725]	725	379
COV	[726-726]	726	371
COV	[727-727]	727	406
COV	[728-728]	728	366
COV	[729-729]	729	395
COV	[730-730]	730	379
COV	[731-731]	731	396
COV	[732-732]	732	368
COV	[733-733]	733	362
COV	[734-734]	734	382
COV	[735-735]	735	336
COV	[736-736]	736	349
COV	[737-737]	737	378
COV	[738-738]	738	329
COV	[739-739]	739	360
COV	[740-740]	740	363
COV	[741-741]	741	350
COV	[742-742]	742	351
COV	[743-743]	743	345
COV	[744-744]	744	340
COV	[745-745]	745	387
COV	[746-746]	746	340
COV	[747-747]	747	320
COV	[748-748]	748	351
COV	[749-749]	749	340
COV	[750-750]	750	331
COV	[751-751]	751	384
COV	[752-752]	752	365
COV	[753-753]	753	353
COV	[754-754]	754	365
COV	[755-755]	755	337
COV	[756-756]	756	321
COV	[757-757]	757	314
COV	[758-758]	758	319
COV	[759-759]	759	291
COV	[760-760]	760	317
COV	[761-761]	761	309
COV	[762-762]	762	340
COV	[763-763]	763	324
COV	[764-764]	764	321
COV	[765-765]	765	292
COV	[766-766]	766	332
COV	[767-767]	767	335
COV	[768-768]	768	334
COV	[769-769]	769	312
COV	[770-770]	770	310
COV	[771-771]	771	352
COV	[772-772]	772	308
COV	[773-773]	773	341
COV	[774-774]	774	314
COV	[775-775]	775	340
COV	[776-776]	776	319
COV	[777-777]	777	303
COV	[778-778]	778	318
COV	[779-779]	779	321
COV	[780-780]	780	297
COV	[781-781]	781	304
COV	[782-782]	782	302
COV	[783-783]	783	310
COV	[784-784]	784	298
COV	[785-785]	785	325
COV	[786-786]	786	300
COV	[787-787]	787	279
COV	[788-788]	788	265
COV	[789-789]	789	293
COV	[790-790]	790	312
COV	[791-791]	791	305
COV	[792-792]	792	252
COV	[793-793]	793	284
COV	[794-794]	794	249
COV	[795-795]	795	265
COV	[796-796]	796	282
COV	[797-797]	797	303
COV	[798-798]	798	295
COV	[799-799]	799	277
COV	[800-800]	800	283
COV	[801-801]	801	257
COV	[802-802]	802	298
COV	[803-803]	803	257
COV	[804-804]	804	285
COV	[805-805]	805	290
COV	[806-806]	806	303
COV	[807-807]	807	258
COV	[808-808]	808	273
COV	[809-809]	809	274
COV	[810-810]	810	319
COV	[811-811]	811	309
COV	[812-812]	812	276
COV	[813-813]	813	287
COV	[814-814]	814	267
COV	[815-815]	815	288
COV	[816-816]	816	275
COV	[817-817]	817	274
COV	[818-818]	818	309
COV	[819-819]	819	288
COV	[820-820]	820	260
COV	[821-821]	821	271
COV	[822-822]	822	294
COV	[823-823]	823	303
COV	[824-824]	824	283
COV	[825-825]	825	299
COV	[826-826]	826	249
COV	[827-827]	827	296
COV	[828-828]	828	262
COV	[829-829]	829	243
COV	[830-830]	830	240
COV	[831-831]	831	252
COV	[832-832]	832	255
COV	[833-833]	833	278
COV	[834-834]	834	275
COV	[835-835]	835	232
COV	[836-836]	836	268
COV	[837-837]	837	269
COV	[838-838]	838	285
COV	[839-839]	839	265
COV	[840-840]	840	257
COV	[841-841]	841	272
COV	[842-842]	842	222
COV	[843-843]	843	251
COV	[844-844]	844	262
COV	[845-845]	845	224
COV	[846-846]	846	274
COV	[847-847]	847	229
COV	[848-848]	848	240
COV	[849-849]	849	266
COV	[850-850]	850	258
COV	[851-851]	851	270
COV	[852-852]	852	213
COV	[853-853]	853	263
COV	[854-854]	854	253
COV	[855-855]	855	243
COV	[856-856]	856	217
COV	[857-857]	857	277
COV	[858-858]	858	237
COV	[859-859]	859	206
COV	[860-860]	860	242
COV	[861-861]	861	240
COV	[862-862]	862	246
COV	[863-863]	863	238
COV	[864-864]	864	227
COV	[865-865]	865	239
COV	[866-866]	866	264
COV	[867-867]	867	210
COV	[868-868]	868	250
COV	[869-869]	869	238
COV	[870-870]	870	235
COV	[871-871]	871	246
COV	[872-872]	872	255
COV	[873-873]	873	234
COV	[874-874]	874	248
COV	[875-875]	875	205
COV	[876-876]	876	236
COV	[877-877]	877	205
COV	[878-878]	878	276
COV	[879-879]	879	210
COV	[880-880]	880	217
COV	[881-881]	881	228
COV	[882-882]	882	214
COV	[883-883]	883	230
COV	[884-884]	884	218
COV	[885-885]	885	226
COV	[886-886]	886	219
COV	[887-887]	887	197
COV	[888-888]	888	227
COV	[889-889]	889	200
COV	[890-890]	890	202
COV	[891-891]	891	191
COV	[892-892]	892	185
COV	[893-893]	893	207
COV	[894-894]	894	185
COV	[895-895]	895	215
COV	[896-896]	896	231
COV	[897-897]	897	205
COV	[898-898]	898	207
COV	[899-899]	899	205
COV	[900-900]	900	220
COV	[901-901]	901	223
COV	[902-902]	902	200
COV	[903-903]	903	231
COV	[904-904]	904	188
COV	[905-905]	905	232
COV	[906-906]	906	225
COV	[907-907]	907	193
COV	[908-908]	908	208
COV	[909-909]	909	201
COV	[910-910]	910	221
COV	[911-911]	911	214
COV	[912-912]	912	194
COV	[913-913]	913	196
COV	[914-914]	914	176
COV	[915-915]	915	222
COV	[916-916]	916	183
COV	[917-917]	917	178
COV	[918-918]	918	201
COV	[919-919]	919	199
COV	[920-920]	920	196
COV	[921-921]	921	221
COV	[922-922]	922	180
COV	[923-923]	923	182
COV	[924-924]	924	200
COV	[925-925]	925	198
COV	[926-926]	926	203
COV	[927-927]	927	172
COV	[928-928]	928	195
COV	[929-929]	929	191
COV	[930-930]	930	176
COV	[931-931]	931	178
COV	[932-932]	932	201
COV	[933-933]	933	221
COV	[934-934]	934	173
COV	[935-935]	935	182
COV	[936-936]	936	201
COV	[937-937]	937	184
COV	[938-938]	938	196
COV	[939-939]	939	178
COV	[940-940]	940	193
COV	[941-941]	941	175
COV	[942-942]	942	166
COV	[943-943]	943	189
COV	[944-944]	944	182
COV	[945-945]	945	210
COV	[946-946]	946	190
COV	[947-947]	947	187
COV	[948-948]	948	194
COV	[949-949]	949	187
COV	[950-950]	950	169
COV	[951-951]	951	178
COV	[952-952]	952	184
COV	[953-953]	953	159
COV	[954-954]	954	171
COV	[955-955]	955	193
COV	[956-956]	956	157
COV	[957-957]	957	162
COV	[958-958]	958	185
COV	[959-959]	959	157
COV	[960-960]	960	174
COV	[961-961]	961	160
COV	[962-962]	962	179
COV	[963-963]	963	163
COV	[964-964]	964	175
COV	[965-965]	965	175
COV	[966-966]	966	184
COV	[967-967]	967	171
COV	[968-968]	968	166
COV	[969-969]	969	150
COV	[970-970]	970	171
COV	[971-971]	971	198
COV	[972-972]	972	184
COV	[973-973]	973	190
COV	[974-974]	974	185
COV	[975-975]	975	154
COV	[976-976]	976	155
COV	[977-977]	977	150
COV	[978-978]	978	182
COV	[979-979]	979	145
COV	[980-980]	980	152
COV	[981-981]	981	177
COV	[982-982]	982	138
COV	[983-983]	983	152
COV	[984-984]	984	147
COV	[985-985]	985	150
COV	[986-986]	986	169
COV	[987-987]	987	158
COV	[988-988]	988	162
COV	[989-989]	989	178
COV	[990-990]	990	166
COV	[991-991]	991	168
COV	[992-992]	992	169
COV	[993-993]	993	157
COV	[994-994]	994	173
COV	[995-995]	995	162
COV	[996-996]	996	167
COV	[997-997]	997	183
COV	[998-998]	998	154
COV	[999-999]	999	173
COV	[1000-1000]	1000	165
COV	[1000<]	1000	204621
# GC-depth. Use `grep ^GCD | cut -f 2-` to extract this part. The columns are: GC%, unique sequence percentiles, 10th, 25th, 50th, 75th and 90th depth percentile
GCD	0.0	0.042	0.000	0.000	0.000	0.000	0.000
GCD	7.0	0.063	0.463	0.463	0.463	0.463	0.463
GCD	24.0	0.084	0.475	0.475	0.475	0.475	0.475
GCD	25.0	0.105	0.005	0.005	0.005	0.005	0.005
GCD	30.0	0.148	0.005	0.005	0.005	0.030	0.030
GCD	31.0	0.190	0.290	0.290	0.290	0.562	0.562
GCD	32.0	0.211	0.058	0.058	0.058	0.058	0.058
GCD	33.0	0.295	0.043	0.043	0.045	0.062	0.268
GCD	34.0	0.527	0.010	0.018	0.218	0.618	0.720
GCD	35.0	0.927	0.010	0.040	0.120	0.190	0.357
GCD	36.0	1.707	0.035	0.070	0.183	0.330	1.372
GCD	37.0	2.887	0.030	0.090	0.305	0.925	2.450
GCD	38.0	4.868	0.065	0.155	0.580	1.232	2.473
GCD	39.0	8.093	0.142	0.312	0.733	2.895	8.943
GCD	40.0	14.036	0.150	0.438	1.515	6.407	16.205
GCD	41.0	22.381	0.220	0.805	4.452	14.245	25.180
GCD	42.0	33.488	0.340	1.173	5.475	16.105	29.800
GCD	43.0	45.817	0.517	1.845	6.738	18.192	34.080
GCD	44.0	56.923	0.333	1.605	7.242	20.647	39.455
GCD	45.0	65.943	0.665	2.340	8.350	20.625	42.138
GCD	46.0	73.804	0.625	2.325	8.352	20.145	39.235
GCD	47.0	80.379	0.603	2.135	8.970	19.382	44.220
GCD	48.0	85.479	1.295	3.315	10.765	27.215	61.127
GCD	49.0	89.463	1.135	3.868	10.070	28.903	59.550
GCD	50.0	92.308	0.705	2.875	16.845	52.135	119.770
GCD	51.0	94.626	1.345	5.150	20.375	69.243	143.825
GCD	52.0	96.417	0.985	5.943	18.415	69.870	132.875
GCD	53.0	97.471	0.600	3.285	17.028	77.098	167.583
GCD	54.0	98.040	0.585	3.162	15.055	34.125	55.275
GCD	55.0	98.462	1.413	2.435	14.898	70.085	100.150
GCD	56.0	98.862	0.032	2.318	25.690	150.133	204.337
GCD	57.0	99.178	3.118	4.675	14.900	104.128	196.630
GCD	58.0	99.410	0.100	1.475	4.983	39.500	80.665
GCD	59.0	99.600	0.325	0.407	4.380	59.347	143.057
GCD	60.0	99.705	0.500	0.500	38.353	45.452	179.575
GCD	61.0	99.726	201.217	201.217	201.217	201.217	201.217
GCD	63.0	99.768	56.228	56.228	56.228	181.630	181.630
GCD	64.0	99.789	0.960	0.960	0.960	0.960	0.960
GCD	65.0	99.810	0.310	0.310	0.310	0.310	0.310
GCD	70.0	99.831	0.005	0.005	0.005	0.005	0.005
GCD	73.0	99.874	0.365	0.365	0.365	0.793	0.793
GCD	74.0	99.895	0.592	0.592	0.592	0.592	0.592
GCD	75.0	99.916	0.243	0.243	0.243	0.243	0.243
GCD	78.0	99.937	3.380	3.380	3.380	3.380	3.380
GCD	79.0	99.958	0.295	0.295	0.295	0.295	0.295
GCD	85.0	99.979	0.168	0.168	0.168	0.168	0.168
GCD	97.0	100.000	32.505	32.505	32.505	32.505	32.505
```
