## Supplemental Data Set 2 for "The *pos-1* 3ʹ untranslated region governs germline specification and proliferation to ensure reproductive robustness": DG4222_20_rep2.stats.txt

```
# This file was produced by samtools stats (1.9+htslib-1.9) and can be plotted using plot-bamstats
# This file contains statistics for all reads.
# The command line was:  stats sorted_reads/DG4222_20_rep2.bam
# CHK, Checksum	[2]Read Names	[3]Sequences	[4]Qualities
# CHK, CRC32 of reads which passed filtering followed by addition (32bit overflow)
CHK	af76d51a	b383cccf	aa957df1
# Summary Numbers. Use `grep ^SN | cut -f 2-` to extract this part.
SN	raw total sequences:	97738178
SN	filtered sequences:	0
SN	sequences:	97738178
SN	is sorted:	1
SN	1st fragments:	48869088
SN	last fragments:	48869090
SN	reads mapped:	97738178
SN	reads mapped and paired:	97737852	# paired-end technology bit set + both mates mapped
SN	reads unmapped:	0
SN	reads properly paired:	97737852	# proper-pair bit set
SN	reads paired:	97738178	# paired-end technology bit set
SN	reads duplicated:	0	# PCR or optical duplicate bit set
SN	reads MQ0:	981512	# mapped and MQ=0
SN	reads QC failed:	0
SN	non-primary alignments:	40454681
SN	total length:	4925676958	# ignores clipping
SN	total first fragment length:	2462818930	# ignores clipping
SN	total last fragment length:	2462858028	# ignores clipping
SN	bases mapped:	4925676958	# ignores clipping
SN	bases mapped (cigar):	4902018786	# more accurate
SN	bases trimmed:	0
SN	bases duplicated:	0
SN	mismatches:	0	# from NM fields
SN	error rate:	0.000000e+00	# mismatches / bases mapped (cigar)
SN	average length:	50
SN	average first fragment length:	50
SN	average last fragment length:	50
SN	maximum length:	51
SN	maximum first fragment length:	51
SN	maximum last fragment length:	51
SN	average quality:	39.5
SN	insert size average:	232.2
SN	insert size standard deviation:	230.6
SN	inward oriented pairs:	48800903
SN	outward oriented pairs:	68023
SN	pairs with other orientation:	0
SN	pairs on different chromosomes:	0
SN	percentage of properly paired reads (%):	100.0
# First Fragment Qualities. Use `grep ^FFQ | cut -f 2-` to extract this part.
# Columns correspond to qualities and rows to cycles. First column is the cycle number.
FFQ	1	0	0	723997	0	0	0	0	0	0	0	0	0	160839	0	0	0	0	0	0	0	0	0	0	0	1249139	0	0	0	0	0	0	0	0	0	0	0	0	0	0	0	46735113	0
FFQ	2	0	0	8036	0	0	0	0	0	0	0	0	0	314618	0	0	0	0	0	0	0	0	0	0	0	1920415	0	0	0	0	0	0	0	0	0	0	0	0	0	0	0	46626019	0
FFQ	3	0	0	31	0	0	0	0	0	0	0	0	0	259603	0	0	0	0	0	0	0	0	0	0	0	1376736	0	0	0	0	0	0	0	0	0	0	0	0	0	0	0	47232718	0
FFQ	4	0	0	0	0	0	0	0	0	0	0	0	0	277794	0	0	0	0	0	0	0	0	0	0	0	1305230	0	0	0	0	0	0	0	0	0	0	0	0	0	0	0	47286064	0
FFQ	5	0	0	0	0	0	0	0	0	0	0	0	0	262626	0	0	0	0	0	0	0	0	0	0	0	1200618	0	0	0	0	0	0	0	0	0	0	0	0	0	0	0	47405844	0
FFQ	6	0	0	0	0	0	0	0	0	0	0	0	0	245660	0	0	0	0	0	0	0	0	0	0	0	1179768	0	0	0	0	0	0	0	0	0	0	0	0	0	0	0	47443660	0
FFQ	7	0	0	4	0	0	0	0	0	0	0	0	0	220309	0	0	0	0	0	0	0	0	0	0	0	1104811	0	0	0	0	0	0	0	0	0	0	0	0	0	0	0	47543964	0
FFQ	8	0	0	43	0	0	0	0	0	0	0	0	0	242334	0	0	0	0	0	0	0	0	0	0	0	1190098	0	0	0	0	0	0	0	0	0	0	0	0	0	0	0	47436613	0
FFQ	9	0	0	0	0	0	0	0	0	0	0	0	0	204082	0	0	0	0	0	0	0	0	0	0	0	1070104	0	0	0	0	0	0	0	0	0	0	0	0	0	0	0	47594902	0
FFQ	10	0	0	323855	0	0	0	0	0	0	0	0	0	242003	0	0	0	0	0	0	0	0	0	0	0	1126339	0	0	0	0	0	0	0	0	0	0	0	0	0	0	0	47176891	0
FFQ	11	0	0	0	0	0	0	0	0	0	0	0	0	219971	0	0	0	0	0	0	0	0	0	0	0	1133301	0	0	0	0	0	0	0	0	0	0	0	0	0	0	0	47515816	0
FFQ	12	0	0	0	0	0	0	0	0	0	0	0	0	227059	0	0	0	0	0	0	0	0	0	0	0	1164829	0	0	0	0	0	0	0	0	0	0	0	0	0	0	0	47477200	0
FFQ	13	0	0	0	0	0	0	0	0	0	0	0	0	209439	0	0	0	0	0	0	0	0	0	0	0	1063471	0	0	0	0	0	0	0	0	0	0	0	0	0	0	0	47596178	0
FFQ	14	0	0	3	0	0	0	0	0	0	0	0	0	217345	0	0	0	0	0	0	0	0	0	0	0	1096511	0	0	0	0	0	0	0	0	0	0	0	0	0	0	0	47555229	0
FFQ	15	0	0	0	0	0	0	0	0	0	0	0	0	211887	0	0	0	0	0	0	0	0	0	0	0	1078427	0	0	0	0	0	0	0	0	0	0	0	0	0	0	0	47578774	0
FFQ	16	0	0	0	0	0	0	0	0	0	0	0	0	181351	0	0	0	0	0	0	0	0	0	0	0	966902	0	0	0	0	0	0	0	0	0	0	0	0	0	0	0	47720804	0
FFQ	17	0	0	0	0	0	0	0	0	0	0	0	0	174067	0	0	0	0	0	0	0	0	0	0	0	917910	0	0	0	0	0	0	0	0	0	0	0	0	0	0	0	47776635	0
FFQ	18	0	0	0	0	0	0	0	0	0	0	0	0	166155	0	0	0	0	0	0	0	0	0	0	0	913184	0	0	0	0	0	0	0	0	0	0	0	0	0	0	0	47789061	0
FFQ	19	0	0	368	0	0	0	0	0	0	0	0	0	168203	0	0	0	0	0	0	0	0	0	0	0	916427	0	0	0	0	0	0	0	0	0	0	0	0	0	0	0	47782097	0
FFQ	20	0	0	18	0	0	0	0	0	0	0	0	0	179265	0	0	0	0	0	0	0	0	0	0	0	906674	0	0	0	0	0	0	0	0	0	0	0	0	0	0	0	47780329	0
FFQ	21	0	0	0	0	0	0	0	0	0	0	0	0	165822	0	0	0	0	0	0	0	0	0	0	0	889037	0	0	0	0	0	0	0	0	0	0	0	0	0	0	0	47810634	0
FFQ	22	0	0	0	0	0	0	0	0	0	0	0	0	166778	0	0	0	0	0	0	0	0	0	0	0	869891	0	0	0	0	0	0	0	0	0	0	0	0	0	0	0	47827942	0
FFQ	23	0	0	0	0	0	0	0	0	0	0	0	0	162601	0	0	0	0	0	0	0	0	0	0	0	873683	0	0	0	0	0	0	0	0	0	0	0	0	0	0	0	47828187	0
FFQ	24	0	0	0	0	0	0	0	0	0	0	0	0	167275	0	0	0	0	0	0	0	0	0	0	0	869857	0	0	0	0	0	0	0	0	0	0	0	0	0	0	0	47827113	0
FFQ	25	0	0	0	0	0	0	0	0	0	0	0	0	164230	0	0	0	0	0	0	0	0	0	0	0	865750	0	0	0	0	0	0	0	0	0	0	0	0	0	0	0	47834036	0
FFQ	26	0	0	0	0	0	0	0	0	0	0	0	0	201949	0	0	0	0	0	0	0	0	0	0	0	833311	0	0	0	0	0	0	0	0	0	0	0	0	0	0	0	47828494	0
FFQ	27	0	0	0	0	0	0	0	0	0	0	0	0	202239	0	0	0	0	0	0	0	0	0	0	0	823890	0	0	0	0	0	0	0	0	0	0	0	0	0	0	0	47837205	0
FFQ	28	0	0	0	0	0	0	0	0	0	0	0	0	203569	0	0	0	0	0	0	0	0	0	0	0	826423	0	0	0	0	0	0	0	0	0	0	0	0	0	0	0	47832571	0
FFQ	29	0	0	0	0	0	0	0	0	0	0	0	0	198380	0	0	0	0	0	0	0	0	0	0	0	823639	0	0	0	0	0	0	0	0	0	0	0	0	0	0	0	47840375	0
FFQ	30	0	0	0	0	0	0	0	0	0	0	0	0	199492	0	0	0	0	0	0	0	0	0	0	0	818475	0	0	0	0	0	0	0	0	0	0	0	0	0	0	0	47843869	0
FFQ	31	0	0	195	0	0	0	0	0	0	0	0	0	204021	0	0	0	0	0	0	0	0	0	0	0	838432	0	0	0	0	0	0	0	0	0	0	0	0	0	0	0	47818834	0
FFQ	32	0	0	195	0	0	0	0	0	0	0	0	0	211915	0	0	0	0	0	0	0	0	0	0	0	829159	0	0	0	0	0	0	0	0	0	0	0	0	0	0	0	47813270	0
FFQ	33	0	0	197	0	0	0	0	0	0	0	0	0	199218	0	0	0	0	0	0	0	0	0	0	0	827537	0	0	0	0	0	0	0	0	0	0	0	0	0	0	0	47821020	0
FFQ	34	0	0	200	0	0	0	0	0	0	0	0	0	204788	0	0	0	0	0	0	0	0	0	0	0	834935	0	0	0	0	0	0	0	0	0	0	0	0	0	0	0	47801250	0
FFQ	35	0	0	205	0	0	0	0	0	0	0	0	0	213925	0	0	0	0	0	0	0	0	0	0	0	852148	0	0	0	0	0	0	0	0	0	0	0	0	0	0	0	47768304	0
FFQ	36	0	0	0	0	0	0	0	0	0	0	0	0	217190	0	0	0	0	0	0	0	0	0	0	0	862331	0	0	0	0	0	0	0	0	0	0	0	0	0	0	0	47747843	0
FFQ	37	0	0	0	0	0	0	0	0	0	0	0	0	207522	0	0	0	0	0	0	0	0	0	0	0	837232	0	0	0	0	0	0	0	0	0	0	0	0	0	0	0	47775427	0
FFQ	38	0	0	0	0	0	0	0	0	0	0	0	0	207701	0	0	0	0	0	0	0	0	0	0	0	835109	0	0	0	0	0	0	0	0	0	0	0	0	0	0	0	47768897	0
FFQ	39	0	0	0	0	0	0	0	0	0	0	0	0	216163	0	0	0	0	0	0	0	0	0	0	0	837603	0	0	0	0	0	0	0	0	0	0	0	0	0	0	0	47745934	0
FFQ	40	0	0	0	0	0	0	0	0	0	0	0	0	213260	0	0	0	0	0	0	0	0	0	0	0	831667	0	0	0	0	0	0	0	0	0	0	0	0	0	0	0	47740177	0
FFQ	41	0	0	2982581	0	0	0	0	0	0	0	0	0	307182	0	0	0	0	0	0	0	0	0	0	0	990226	0	0	0	0	0	0	0	0	0	0	0	0	0	0	0	44480153	0
FFQ	42	0	0	0	0	0	0	0	0	0	0	0	0	215187	0	0	0	0	0	0	0	0	0	0	0	839440	0	0	0	0	0	0	0	0	0	0	0	0	0	0	0	47639688	0
FFQ	43	0	0	0	0	0	0	0	0	0	0	0	0	214055	0	0	0	0	0	0	0	0	0	0	0	821312	0	0	0	0	0	0	0	0	0	0	0	0	0	0	0	47548073	0
FFQ	44	0	0	0	0	0	0	0	0	0	0	0	0	207810	0	0	0	0	0	0	0	0	0	0	0	814356	0	0	0	0	0	0	0	0	0	0	0	0	0	0	0	47358779	0
FFQ	45	0	0	0	0	0	0	0	0	0	0	0	0	203845	0	0	0	0	0	0	0	0	0	0	0	808975	0	0	0	0	0	0	0	0	0	0	0	0	0	0	0	47284487	0
FFQ	46	0	0	0	0	0	0	0	0	0	0	0	0	201115	0	0	0	0	0	0	0	0	0	0	0	798730	0	0	0	0	0	0	0	0	0	0	0	0	0	0	0	47129823	0
FFQ	47	0	0	2	0	0	0	0	0	0	0	0	0	200769	0	0	0	0	0	0	0	0	0	0	0	802258	0	0	0	0	0	0	0	0	0	0	0	0	0	0	0	46975035	0
FFQ	48	0	0	0	0	0	0	0	0	0	0	0	0	200415	0	0	0	0	0	0	0	0	0	0	0	798682	0	0	0	0	0	0	0	0	0	0	0	0	0	0	0	46727684	0
FFQ	49	0	0	0	0	0	0	0	0	0	0	0	0	198385	0	0	0	0	0	0	0	0	0	0	0	788629	0	0	0	0	0	0	0	0	0	0	0	0	0	0	0	45709282	0
FFQ	50	0	0	0	0	0	0	0	0	0	0	0	0	186337	0	0	0	0	0	0	0	0	0	0	0	738180	0	0	0	0	0	0	0	0	0	0	0	0	0	0	0	42767363	0
FFQ	51	0	0	0	0	0	0	0	0	0	0	0	0	142606	0	0	0	0	0	0	0	0	0	0	0	621822	0	0	0	0	0	0	0	0	0	0	0	0	0	0	0	30819373	0
# Last Fragment Qualities. Use `grep ^LFQ | cut -f 2-` to extract this part.
# Columns correspond to qualities and rows to cycles. First column is the cycle number.
LFQ	1	0	0	0	0	0	0	0	0	0	0	0	0	284272	0	0	0	0	0	0	0	0	0	0	0	1317114	0	0	0	0	0	0	0	0	0	0	0	0	0	0	0	47267704	0
LFQ	2	0	0	0	0	0	0	0	0	0	0	0	0	419464	0	0	0	0	0	0	0	0	0	0	0	1487688	0	0	0	0	0	0	0	0	0	0	0	0	0	0	0	46961938	0
LFQ	3	0	0	7	0	0	0	0	0	0	0	0	0	370147	0	0	0	0	0	0	0	0	0	0	0	1234027	0	0	0	0	0	0	0	0	0	0	0	0	0	0	0	47264909	0
LFQ	4	0	0	0	0	0	0	0	0	0	0	0	0	396744	0	0	0	0	0	0	0	0	0	0	0	1223308	0	0	0	0	0	0	0	0	0	0	0	0	0	0	0	47249038	0
LFQ	5	0	0	0	0	0	0	0	0	0	0	0	0	404839	0	0	0	0	0	0	0	0	0	0	0	1132002	0	0	0	0	0	0	0	0	0	0	0	0	0	0	0	47332249	0
LFQ	6	0	0	0	0	0	0	0	0	0	0	0	0	320621	0	0	0	0	0	0	0	0	0	0	0	1075039	0	0	0	0	0	0	0	0	0	0	0	0	0	0	0	47473430	0
LFQ	7	0	0	0	0	0	0	0	0	0	0	0	0	298416	0	0	0	0	0	0	0	0	0	0	0	1011493	0	0	0	0	0	0	0	0	0	0	0	0	0	0	0	47559181	0
LFQ	8	0	0	0	0	0	0	0	0	0	0	0	0	321716	0	0	0	0	0	0	0	0	0	0	0	1110680	0	0	0	0	0	0	0	0	0	0	0	0	0	0	0	47436694	0
LFQ	9	0	0	0	0	0	0	0	0	0	0	0	0	273816	0	0	0	0	0	0	0	0	0	0	0	991386	0	0	0	0	0	0	0	0	0	0	0	0	0	0	0	47603888	0
LFQ	10	0	0	9	0	0	0	0	0	0	0	0	0	350919	0	0	0	0	0	0	0	0	0	0	0	1054018	0	0	0	0	0	0	0	0	0	0	0	0	0	0	0	47464144	0
LFQ	11	0	0	0	0	0	0	0	0	0	0	0	0	285348	0	0	0	0	0	0	0	0	0	0	0	1043091	0	0	0	0	0	0	0	0	0	0	0	0	0	0	0	47540651	0
LFQ	12	0	0	0	0	0	0	0	0	0	0	0	0	297838	0	0	0	0	0	0	0	0	0	0	0	1048211	0	0	0	0	0	0	0	0	0	0	0	0	0	0	0	47523041	0
LFQ	13	0	0	2	0	0	0	0	0	0	0	0	0	296926	0	0	0	0	0	0	0	0	0	0	0	995298	0	0	0	0	0	0	0	0	0	0	0	0	0	0	0	47576864	0
LFQ	14	0	0	2	0	0	0	0	0	0	0	0	0	281999	0	0	0	0	0	0	0	0	0	0	0	986336	0	0	0	0	0	0	0	0	0	0	0	0	0	0	0	47600753	0
LFQ	15	0	0	0	0	0	0	0	0	0	0	0	0	294768	0	0	0	0	0	0	0	0	0	0	0	996979	0	0	0	0	0	0	0	0	0	0	0	0	0	0	0	47577343	0
LFQ	16	0	0	2	0	0	0	0	0	0	0	0	0	282736	0	0	0	0	0	0	0	0	0	0	0	1021391	0	0	0	0	0	0	0	0	0	0	0	0	0	0	0	47564927	0
LFQ	17	0	0	22	0	0	0	0	0	0	0	0	0	287172	0	0	0	0	0	0	0	0	0	0	0	1039191	0	0	0	0	0	0	0	0	0	0	0	0	0	0	0	47542206	0
LFQ	18	0	0	0	0	0	0	0	0	0	0	0	0	270379	0	0	0	0	0	0	0	0	0	0	0	1018265	0	0	0	0	0	0	0	0	0	0	0	0	0	0	0	47579749	0
LFQ	19	0	0	0	0	0	0	0	0	0	0	0	0	273683	0	0	0	0	0	0	0	0	0	0	0	1014698	0	0	0	0	0	0	0	0	0	0	0	0	0	0	0	47578689	0
LFQ	20	0	0	0	0	0	0	0	0	0	0	0	0	267280	0	0	0	0	0	0	0	0	0	0	0	989833	0	0	0	0	0	0	0	0	0	0	0	0	0	0	0	47609164	0
LFQ	21	0	0	1112584	0	0	0	0	0	0	0	0	0	330279	0	0	0	0	0	0	0	0	0	0	0	1111651	0	0	0	0	0	0	0	0	0	0	0	0	0	0	0	46310888	0
LFQ	22	0	0	0	0	0	0	0	0	0	0	0	0	257423	0	0	0	0	0	0	0	0	0	0	0	966226	0	0	0	0	0	0	0	0	0	0	0	0	0	0	0	47640857	0
LFQ	23	0	0	0	0	0	0	0	0	0	0	0	0	266761	0	0	0	0	0	0	0	0	0	0	0	977865	0	0	0	0	0	0	0	0	0	0	0	0	0	0	0	47619723	0
LFQ	24	0	0	0	0	0	0	0	0	0	0	0	0	266269	0	0	0	0	0	0	0	0	0	0	0	979303	0	0	0	0	0	0	0	0	0	0	0	0	0	0	0	47618539	0
LFQ	25	0	0	0	0	0	0	0	0	0	0	0	0	264389	0	0	0	0	0	0	0	0	0	0	0	967729	0	0	0	0	0	0	0	0	0	0	0	0	0	0	0	47631752	0
LFQ	26	0	0	1	0	0	0	0	0	0	0	0	0	258247	0	0	0	0	0	0	0	0	0	0	0	951513	0	0	0	0	0	0	0	0	0	0	0	0	0	0	0	47653893	0
LFQ	27	0	0	0	0	0	0	0	0	0	0	0	0	252089	0	0	0	0	0	0	0	0	0	0	0	943451	0	0	0	0	0	0	0	0	0	0	0	0	0	0	0	47667693	0
LFQ	28	0	0	0	0	0	0	0	0	0	0	0	0	250997	0	0	0	0	0	0	0	0	0	0	0	942851	0	0	0	0	0	0	0	0	0	0	0	0	0	0	0	47668713	0
LFQ	29	0	0	0	0	0	0	0	0	0	0	0	0	250068	0	0	0	0	0	0	0	0	0	0	0	938650	0	0	0	0	0	0	0	0	0	0	0	0	0	0	0	47673658	0
LFQ	30	0	0	5	0	0	0	0	0	0	0	0	0	252569	0	0	0	0	0	0	0	0	0	0	0	950997	0	0	0	0	0	0	0	0	0	0	0	0	0	0	0	47658107	0
LFQ	31	0	0	191	0	0	0	0	0	0	0	0	0	250805	0	0	0	0	0	0	0	0	0	0	0	946662	0	0	0	0	0	0	0	0	0	0	0	0	0	0	0	47663670	0
LFQ	32	0	0	192	0	0	0	0	0	0	0	0	0	257005	0	0	0	0	0	0	0	0	0	0	0	949822	0	0	0	0	0	0	0	0	0	0	0	0	0	0	0	47647271	0
LFQ	33	0	0	206	0	0	0	0	0	0	0	0	0	246120	0	0	0	0	0	0	0	0	0	0	0	939899	0	0	0	0	0	0	0	0	0	0	0	0	0	0	0	47661538	0
LFQ	34	0	0	197	0	0	0	0	0	0	0	0	0	251951	0	0	0	0	0	0	0	0	0	0	0	951462	0	0	0	0	0	0	0	0	0	0	0	0	0	0	0	47637336	0
LFQ	35	0	0	201	0	0	0	0	0	0	0	0	0	274666	0	0	0	0	0	0	0	0	0	0	0	991417	0	0	0	0	0	0	0	0	0	0	0	0	0	0	0	47568009	0
LFQ	36	0	0	0	0	0	0	0	0	0	0	0	0	281416	0	0	0	0	0	0	0	0	0	0	0	1017482	0	0	0	0	0	0	0	0	0	0	0	0	0	0	0	47527784	0
LFQ	37	0	0	0	0	0	0	0	0	0	0	0	0	288435	0	0	0	0	0	0	0	0	0	0	0	1020878	0	0	0	0	0	0	0	0	0	0	0	0	0	0	0	47510184	0
LFQ	38	0	0	992870	0	0	0	0	0	0	0	0	0	317092	0	0	0	0	0	0	0	0	0	0	0	1081613	0	0	0	0	0	0	0	0	0	0	0	0	0	0	0	46419372	0
LFQ	39	0	0	4	0	0	0	0	0	0	0	0	0	280937	0	0	0	0	0	0	0	0	0	0	0	1010622	0	0	0	0	0	0	0	0	0	0	0	0	0	0	0	47506854	0
LFQ	40	0	0	1	0	0	0	0	0	0	0	0	0	273527	0	0	0	0	0	0	0	0	0	0	0	1007617	0	0	0	0	0	0	0	0	0	0	0	0	0	0	0	47501971	0
LFQ	41	0	0	0	0	0	0	0	0	0	0	0	0	268909	0	0	0	0	0	0	0	0	0	0	0	993118	0	0	0	0	0	0	0	0	0	0	0	0	0	0	0	47495217	0
LFQ	42	0	0	0	0	0	0	0	0	0	0	0	0	265877	0	0	0	0	0	0	0	0	0	0	0	987755	0	0	0	0	0	0	0	0	0	0	0	0	0	0	0	47437866	0
LFQ	43	0	0	156	0	0	0	0	0	0	0	0	0	269194	0	0	0	0	0	0	0	0	0	0	0	1001995	0	0	0	0	0	0	0	0	0	0	0	0	0	0	0	47309075	0
LFQ	44	0	0	46	0	0	0	0	0	0	0	0	0	275238	0	0	0	0	0	0	0	0	0	0	0	992841	0	0	0	0	0	0	0	0	0	0	0	0	0	0	0	47110740	0
LFQ	45	0	0	5	0	0	0	0	0	0	0	0	0	275200	0	0	0	0	0	0	0	0	0	0	0	1004835	0	0	0	0	0	0	0	0	0	0	0	0	0	0	0	47015552	0
LFQ	46	0	0	6	0	0	0	0	0	0	0	0	0	272902	0	0	0	0	0	0	0	0	0	0	0	987055	0	0	0	0	0	0	0	0	0	0	0	0	0	0	0	46868004	0
LFQ	47	0	0	75	0	0	0	0	0	0	0	0	0	273263	0	0	0	0	0	0	0	0	0	0	0	994383	0	0	0	0	0	0	0	0	0	0	0	0	0	0	0	46708028	0
LFQ	48	0	0	815	0	0	0	0	0	0	0	0	0	268372	0	0	0	0	0	0	0	0	0	0	0	980641	0	0	0	0	0	0	0	0	0	0	0	0	0	0	0	46475432	0
LFQ	49	0	0	11	0	0	0	0	0	0	0	0	0	265789	0	0	0	0	0	0	0	0	0	0	0	955434	0	0	0	0	0	0	0	0	0	0	0	0	0	0	0	45477814	0
LFQ	50	0	0	2	0	0	0	0	0	0	0	0	0	242774	0	0	0	0	0	0	0	0	0	0	0	895672	0	0	0	0	0	0	0	0	0	0	0	0	0	0	0	42563920	0
LFQ	51	0	0	53	0	0	0	0	0	0	0	0	0	183715	0	0	0	0	0	0	0	0	0	0	0	739165	0	0	0	0	0	0	0	0	0	0	0	0	0	0	0	30712328	0
# GC Content of first fragments. Use `grep ^GCF | cut -f 2-` to extract this part.
GCF	0.75	338
GCF	1.76	228
GCF	2.26	233
GCF	2.76	234
GCF	3.27	92
GCF	3.77	3130
GCF	4.52	3328
GCF	5.28	3330
GCF	5.78	6844
GCF	6.28	8294
GCF	6.78	8329
GCF	7.29	8343
GCF	7.79	11244
GCF	8.29	10298
GCF	8.79	10303
GCF	9.30	10348
GCF	9.80	9470
GCF	10.30	10503
GCF	10.80	10337
GCF	11.31	10361
GCF	11.81	16674
GCF	12.31	16546
GCF	12.81	16499
GCF	13.32	17328
GCF	13.82	31934
GCF	14.32	33221
GCF	14.82	37138
GCF	15.33	37194
GCF	15.83	65777
GCF	16.33	66828
GCF	16.83	65471
GCF	17.34	65651
GCF	17.84	127992
GCF	18.34	134496
GCF	18.84	133685
GCF	19.35	136579
GCF	19.85	172192
GCF	20.35	169259
GCF	20.85	174423
GCF	21.36	174376
GCF	21.86	174918
GCF	22.36	175828
GCF	22.86	173518
GCF	23.37	239627
GCF	23.87	254322
GCF	24.37	258617
GCF	24.87	262222
GCF	25.38	310450
GCF	25.88	327761
GCF	26.38	338657
GCF	26.88	339847
GCF	27.39	394199
GCF	27.89	441068
GCF	28.39	449836
GCF	28.89	450295
GCF	29.40	537399
GCF	29.90	583150
GCF	30.40	593760
GCF	30.90	597348
GCF	31.41	742145
GCF	31.91	809676
GCF	32.66	828587
GCF	33.42	992331
GCF	33.92	1082754
GCF	34.42	1084004
GCF	34.92	1116968
GCF	35.43	1378900
GCF	35.93	1479684
GCF	36.43	1481145
GCF	36.93	1503206
GCF	37.44	1818219
GCF	37.94	1962238
GCF	38.44	1965654
GCF	38.94	2005118
GCF	39.45	2361839
GCF	39.95	2488764
GCF	40.45	2492683
GCF	40.95	2930335
GCF	41.46	2950554
GCF	41.96	3088653
GCF	42.46	3097618
GCF	42.96	3515739
GCF	43.47	3520476
GCF	43.97	3677939
GCF	44.47	3679599
GCF	44.97	4072525
GCF	45.48	4074905
GCF	45.98	4185716
GCF	46.48	4191107
GCF	46.98	4532136
GCF	47.49	4544096
GCF	47.99	4586407
GCF	48.49	4586786
GCF	49.25	4684064
GCF	50.25	4692663
GCF	51.01	4642241
GCF	51.51	4642088
GCF	52.01	4534100
GCF	52.51	4531746
GCF	53.02	4287642
GCF	53.52	4281932
GCF	54.02	4130732
GCF	54.52	4119327
GCF	55.03	3454313
GCF	55.53	3440357
GCF	56.03	3245386
GCF	56.53	3240899
GCF	57.04	2710278
GCF	57.54	2701182
GCF	58.04	2487875
GCF	58.54	2458042
GCF	59.05	1932865
GCF	59.55	1923434
GCF	60.05	1756273
GCF	60.55	1320887
GCF	61.06	1272124
GCF	61.56	1267503
GCF	62.06	1112275
GCF	62.56	794498
GCF	63.07	764678
GCF	63.57	762245
GCF	64.07	679162
GCF	64.57	464610
GCF	65.08	448879
GCF	65.58	448526
GCF	66.08	402589
GCF	66.83	275919
GCF	67.59	260609
GCF	68.09	230453
GCF	68.59	155324
GCF	69.10	153725
GCF	69.60	146241
GCF	70.10	127356
GCF	70.60	72381
GCF	71.11	72197
GCF	71.61	67128
GCF	72.11	57472
GCF	72.61	39015
GCF	73.12	38485
GCF	73.62	36046
GCF	74.12	31960
GCF	74.62	20107
GCF	75.13	19897
GCF	75.63	19302
GCF	76.13	16548
GCF	76.63	10125
GCF	77.14	9710
GCF	77.64	8719
GCF	78.14	7184
GCF	78.64	4198
GCF	79.15	4227
GCF	79.65	4166
GCF	80.15	1625
GCF	80.65	1607
GCF	81.16	1522
GCF	81.66	1343
GCF	82.16	329
GCF	82.66	333
GCF	83.17	330
GCF	83.67	308
GCF	84.17	112
GCF	84.67	109
GCF	85.18	101
GCF	85.68	92
GCF	86.18	56
GCF	86.93	53
GCF	87.69	47
GCF	88.19	49
GCF	89.20	48
GCF	90.45	47
GCF	91.46	48
GCF	92.21	108
GCF	92.96	110
GCF	93.72	111
GCF	94.47	253
GCF	95.23	251
GCF	95.73	252
GCF	96.23	950
GCF	97.24	949
GCF	98.99	394
# GC Content of last fragments. Use `grep ^GCL | cut -f 2-` to extract this part.
GCL	0.75	489
GCL	1.76	354
GCL	2.26	367
GCL	2.76	369
GCL	3.27	121
GCL	3.77	3097
GCL	4.27	3315
GCL	4.77	3329
GCL	5.28	3336
GCL	5.78	6962
GCL	6.28	8431
GCL	6.78	8469
GCL	7.29	8480
GCL	7.79	11268
GCL	8.29	10247
GCL	8.79	10257
GCL	9.30	10296
GCL	9.80	9856
GCL	10.30	10921
GCL	10.80	10685
GCL	11.31	10736
GCL	11.81	16762
GCL	12.31	16747
GCL	12.81	16672
GCL	13.32	17492
GCL	13.82	32297
GCL	14.32	33613
GCL	14.82	37329
GCL	15.33	37354
GCL	15.83	66018
GCL	16.33	66454
GCL	16.83	65049
GCL	17.34	65204
GCL	17.84	126285
GCL	18.34	132989
GCL	18.84	132475
GCL	19.35	135441
GCL	19.85	170607
GCL	20.35	167503
GCL	20.85	172519
GCL	21.36	172275
GCL	21.86	172158
GCL	22.36	173383
GCL	22.86	171266
GCL	23.37	237320
GCL	23.87	253691
GCL	24.37	257720
GCL	24.87	261147
GCL	25.38	309755
GCL	25.88	326345
GCL	26.38	336724
GCL	26.88	338255
GCL	27.39	389897
GCL	27.89	436643
GCL	28.39	445369
GCL	28.89	445880
GCL	29.40	531824
GCL	29.90	577584
GCL	30.40	587986
GCL	30.90	591808
GCL	31.41	734618
GCL	31.91	803165
GCL	32.66	822354
GCL	33.42	984942
GCL	33.92	1071939
GCL	34.42	1073177
GCL	34.92	1105743
GCL	35.43	1374269
GCL	35.93	1473730
GCL	36.43	1475335
GCL	36.93	1497816
GCL	37.44	1806565
GCL	37.94	1950207
GCL	38.44	1953800
GCL	38.94	1992271
GCL	39.45	2344895
GCL	39.95	2467417
GCL	40.45	2471695
GCL	40.95	2915930
GCL	41.46	2935338
GCL	41.96	3072291
GCL	42.46	3080452
GCL	42.96	3480392
GCL	43.47	3485558
GCL	43.97	3642849
GCL	44.47	3645267
GCL	44.97	4040475
GCL	45.48	4042513
GCL	45.98	4154852
GCL	46.48	4161256
GCL	46.98	4516991
GCL	47.49	4528926
GCL	47.99	4573430
GCL	48.49	4573691
GCL	49.25	4665720
GCL	50.25	4673359
GCL	51.01	4630108
GCL	51.51	4630234
GCL	52.01	4536401
GCL	52.51	4534195
GCL	53.02	4321481
GCL	53.52	4316039
GCL	54.02	4160507
GCL	54.52	4148501
GCL	55.03	3482498
GCL	55.53	3467872
GCL	56.03	3273068
GCL	56.53	3268880
GCL	57.04	2731139
GCL	57.54	2722438
GCL	58.04	2510944
GCL	58.54	2482777
GCL	59.05	1954729
GCL	59.55	1944597
GCL	60.05	1780999
GCL	60.55	1343312
GCL	61.06	1293532
GCL	61.56	1289467
GCL	62.06	1128915
GCL	62.56	805000
GCL	63.07	776013
GCL	63.57	773651
GCL	64.07	689822
GCL	64.57	470952
GCL	65.08	454315
GCL	65.58	454029
GCL	66.08	407779
GCL	66.83	278182
GCL	67.59	262590
GCL	68.09	231516
GCL	68.59	156769
GCL	69.10	155093
GCL	69.60	147072
GCL	70.10	128189
GCL	70.60	72461
GCL	71.11	72320
GCL	71.61	67455
GCL	72.11	57657
GCL	72.61	39132
GCL	73.12	38556
GCL	73.62	35953
GCL	74.12	31782
GCL	74.62	19751
GCL	75.13	19571
GCL	75.63	18968
GCL	76.13	16352
GCL	76.63	10443
GCL	77.14	10057
GCL	77.64	8955
GCL	78.14	7505
GCL	78.64	4251
GCL	79.15	4263
GCL	79.65	4197
GCL	80.15	1761
GCL	80.65	1736
GCL	81.16	1663
GCL	81.66	1490
GCL	82.16	477
GCL	82.66	470
GCL	83.17	453
GCL	83.67	438
GCL	84.17	194
GCL	84.67	190
GCL	85.18	193
GCL	85.68	187
GCL	86.18	199
GCL	86.68	197
GCL	87.19	192
GCL	87.69	198
GCL	88.19	201
GCL	88.94	200
GCL	89.70	201
GCL	90.20	229
GCL	90.70	226
GCL	91.21	229
GCL	91.71	231
GCL	92.21	262
GCL	92.71	263
GCL	93.47	260
GCL	94.47	317
GCL	95.23	320
GCL	95.73	333
GCL	96.48	498
GCL	97.24	497
GCL	97.74	554
GCL	98.99	2493
# ACGT content per cycle. Use `grep ^GCC | cut -f 2-` to extract this part. The columns are: cycle; A,C,G,T base counts as a percentage of all A/C/G/T bases [%]; and N and O counts as a percentage of all A/C/G/T bases [%]
GCC	1	15.19	34.60	35.47	14.73	0.75	0.00
GCC	2	25.14	24.60	25.57	24.70	0.01	0.00
GCC	3	24.63	25.62	25.91	23.83	0.00	0.00
GCC	4	24.83	25.27	25.61	24.29	0.00	0.00
GCC	5	27.95	22.06	22.56	27.43	0.00	0.00
GCC	6	30.78	19.01	19.29	30.92	0.00	0.00
GCC	7	30.90	18.99	19.02	31.09	0.00	0.00
GCC	8	24.88	24.85	25.03	25.24	0.00	0.00
GCC	9	24.47	25.36	25.27	24.90	0.00	0.00
GCC	10	29.57	20.31	20.14	29.99	0.33	0.00
GCC	11	24.05	25.66	25.67	24.62	0.00	0.00
GCC	12	25.63	24.12	24.20	26.05	0.00	0.00
GCC	13	27.83	21.67	22.09	28.41	0.00	0.00
GCC	14	27.18	22.50	22.38	27.95	0.00	0.00
GCC	15	26.70	23.19	22.95	27.17	0.00	0.00
GCC	16	26.36	23.27	23.02	27.35	0.00	0.00
GCC	17	26.33	23.68	23.23	26.76	0.00	0.00
GCC	18	26.71	23.32	23.35	26.63	0.00	0.00
GCC	19	26.01	23.92	23.66	26.40	0.00	0.00
GCC	20	26.20	23.62	23.77	26.41	0.00	0.00
GCC	21	26.47	23.13	23.62	26.79	1.15	0.00
GCC	22	26.45	22.86	23.62	27.07	0.00	0.00
GCC	23	26.87	22.83	23.46	26.84	0.00	0.00
GCC	24	26.97	22.75	23.04	27.24	0.00	0.00
GCC	25	26.66	23.18	23.59	26.58	0.00	0.00
GCC	26	26.56	22.99	23.76	26.69	0.00	0.00
GCC	27	26.66	23.06	23.31	26.97	0.00	0.00
GCC	28	26.54	23.31	23.59	26.56	0.00	0.00
GCC	29	26.41	23.31	23.79	26.49	0.00	0.00
GCC	30	26.72	23.15	23.56	26.57	0.00	0.00
GCC	31	26.64	23.28	23.52	26.55	0.00	0.00
GCC	32	26.84	23.20	23.27	26.70	0.00	0.00
GCC	33	27.03	22.78	22.96	27.23	0.00	0.00
GCC	34	26.62	22.90	23.38	27.09	0.00	0.00
GCC	35	26.51	23.11	23.47	26.91	0.00	0.00
GCC	36	26.72	22.76	23.42	27.10	0.00	0.00
GCC	37	26.50	23.28	23.34	26.88	0.00	0.00
GCC	38	26.63	22.99	23.43	26.95	1.03	0.00
GCC	39	26.78	22.86	23.38	26.98	0.00	0.00
GCC	40	26.62	23.29	23.28	26.81	0.00	0.00
GCC	41	26.41	23.32	23.82	26.45	3.16	0.00
GCC	42	26.61	23.03	23.32	27.04	0.00	0.00
GCC	43	26.31	23.41	23.34	26.93	0.00	0.00
GCC	44	26.24	23.33	23.49	26.94	0.00	0.00
GCC	45	26.42	22.91	23.22	27.46	0.00	0.00
GCC	46	26.54	22.99	23.52	26.95	0.00	0.00
GCC	47	26.55	23.18	23.51	26.77	0.00	0.00
GCC	48	26.77	22.93	23.24	27.06	0.00	0.00
GCC	49	26.25	23.52	23.61	26.62	0.00	0.00
GCC	50	25.66	24.03	24.59	25.72	0.00	0.00
GCC	51	19.82	30.11	30.52	19.55	0.00	0.00
# ACGT content per cycle for first fragments. Use `grep ^FBC | cut -f 2-` to extract this part. The columns are: cycle; A,C,G,T base counts as a percentage of all A/C/G/T bases [%]; and N and O counts as a percentage of all A/C/G/T bases [%]
FBC	1	15.12	34.65	35.52	14.71	1.50	0.00
FBC	2	25.17	24.55	25.50	24.78	0.02	0.00
FBC	3	24.66	25.58	25.86	23.89	0.00	0.00
FBC	4	24.94	25.16	25.51	24.39	0.00	0.00
FBC	5	27.99	22.02	22.53	27.45	0.00	0.00
FBC	6	30.85	18.96	19.23	30.96	0.00	0.00
FBC	7	30.89	18.99	19.02	31.10	0.00	0.00
FBC	8	24.85	24.88	25.02	25.25	0.00	0.00
FBC	9	24.49	25.33	25.24	24.94	0.00	0.00
FBC	10	29.60	20.28	20.11	30.01	0.67	0.00
FBC	11	24.05	25.67	25.66	24.62	0.00	0.00
FBC	12	25.63	24.12	24.19	26.06	0.00	0.00
FBC	13	27.85	21.66	22.07	28.43	0.00	0.00
FBC	14	27.18	22.51	22.37	27.94	0.00	0.00
FBC	15	26.69	23.18	22.95	27.17	0.00	0.00
FBC	16	26.37	23.28	23.01	27.35	0.00	0.00
FBC	17	26.32	23.69	23.23	26.76	0.00	0.00
FBC	18	26.72	23.30	23.32	26.66	0.00	0.00
FBC	19	26.02	23.93	23.63	26.42	0.00	0.00
FBC	20	26.21	23.61	23.76	26.42	0.00	0.00
FBC	21	26.53	23.07	23.55	26.85	0.00	0.00
FBC	22	26.44	22.86	23.63	27.08	0.00	0.00
FBC	23	26.88	22.84	23.43	26.85	0.00	0.00
FBC	24	26.98	22.75	23.03	27.24	0.00	0.00
FBC	25	26.68	23.17	23.57	26.59	0.00	0.00
FBC	26	26.56	22.99	23.76	26.69	0.00	0.00
FBC	27	26.67	23.06	23.29	26.99	0.00	0.00
FBC	28	26.55	23.30	23.58	26.56	0.00	0.00
FBC	29	26.43	23.31	23.77	26.49	0.00	0.00
FBC	30	26.74	23.14	23.53	26.59	0.00	0.00
FBC	31	26.65	23.26	23.51	26.58	0.00	0.00
FBC	32	26.85	23.19	23.26	26.69	0.00	0.00
FBC	33	27.05	22.78	22.93	27.24	0.00	0.00
FBC	34	26.64	22.89	23.36	27.11	0.00	0.00
FBC	35	26.52	23.10	23.46	26.92	0.00	0.00
FBC	36	26.74	22.75	23.39	27.13	0.00	0.00
FBC	37	26.51	23.28	23.32	26.89	0.00	0.00
FBC	38	26.69	22.93	23.36	27.02	0.00	0.00
FBC	39	26.80	22.85	23.35	26.99	0.00	0.00
FBC	40	26.63	23.28	23.26	26.83	0.00	0.00
FBC	41	26.35	23.39	23.86	26.40	6.52	0.00
FBC	42	26.62	23.02	23.30	27.06	0.00	0.00
FBC	43	26.34	23.40	23.32	26.94	0.00	0.00
FBC	44	26.24	23.32	23.48	26.96	0.00	0.00
FBC	45	26.43	22.90	23.19	27.49	0.00	0.00
FBC	46	26.55	22.98	23.50	26.97	0.00	0.00
FBC	47	26.54	23.18	23.51	26.78	0.00	0.00
FBC	48	26.78	22.91	23.21	27.09	0.00	0.00
FBC	49	26.26	23.52	23.59	26.63	0.00	0.00
FBC	50	25.66	24.02	24.58	25.74	0.00	0.00
FBC	51	19.80	30.10	30.50	19.59	0.00	0.00
# ACGT content per cycle for last fragments. Use `grep ^LBC | cut -f 2-` to extract this part. The columns are: cycle; A,C,G,T base counts as a percentage of all A/C/G/T bases [%]; and N and O counts as a percentage of all A/C/G/T bases [%]
LBC	1	15.26	34.55	35.43	14.76	0.00	0.00
LBC	2	25.10	24.64	25.64	24.61	0.00	0.00
LBC	3	24.60	25.66	25.97	23.77	0.00	0.00
LBC	4	24.72	25.37	25.71	24.20	0.00	0.00
LBC	5	27.91	22.10	22.59	27.41	0.00	0.00
LBC	6	30.71	19.06	19.36	30.88	0.00	0.00
LBC	7	30.91	18.99	19.02	31.08	0.00	0.00
LBC	8	24.91	24.82	25.04	25.23	0.00	0.00
LBC	9	24.46	25.40	25.30	24.85	0.00	0.00
LBC	10	29.54	20.33	20.16	29.97	0.00	0.00
LBC	11	24.06	25.65	25.68	24.61	0.00	0.00
LBC	12	25.63	24.11	24.21	26.04	0.00	0.00
LBC	13	27.81	21.68	22.11	28.40	0.00	0.00
LBC	14	27.18	22.48	22.39	27.95	0.00	0.00
LBC	15	26.70	23.19	22.95	27.16	0.00	0.00
LBC	16	26.36	23.26	23.03	27.35	0.00	0.00
LBC	17	26.33	23.67	23.23	26.76	0.00	0.00
LBC	18	26.69	23.33	23.38	26.60	0.00	0.00
LBC	19	25.99	23.92	23.70	26.39	0.00	0.00
LBC	20	26.19	23.63	23.78	26.40	0.00	0.00
LBC	21	26.40	23.19	23.69	26.72	2.33	0.00
LBC	22	26.46	22.85	23.62	27.07	0.00	0.00
LBC	23	26.86	22.83	23.48	26.84	0.00	0.00
LBC	24	26.96	22.74	23.05	27.24	0.00	0.00
LBC	25	26.64	23.18	23.61	26.57	0.00	0.00
LBC	26	26.55	22.99	23.77	26.69	0.00	0.00
LBC	27	26.64	23.06	23.34	26.95	0.00	0.00
LBC	28	26.53	23.31	23.61	26.56	0.00	0.00
LBC	29	26.40	23.32	23.80	26.48	0.00	0.00
LBC	30	26.70	23.16	23.59	26.55	0.00	0.00
LBC	31	26.64	23.30	23.54	26.53	0.00	0.00
LBC	32	26.82	23.20	23.28	26.70	0.00	0.00
LBC	33	27.01	22.79	22.99	27.21	0.00	0.00
LBC	34	26.61	22.91	23.40	27.08	0.00	0.00
LBC	35	26.50	23.12	23.49	26.90	0.00	0.00
LBC	36	26.71	22.77	23.45	27.08	0.00	0.00
LBC	37	26.49	23.29	23.36	26.87	0.00	0.00
LBC	38	26.56	23.05	23.50	26.89	2.08	0.00
LBC	39	26.77	22.87	23.41	26.96	0.00	0.00
LBC	40	26.61	23.30	23.30	26.79	0.00	0.00
LBC	41	26.47	23.26	23.78	26.50	0.00	0.00
LBC	42	26.60	23.05	23.34	27.01	0.00	0.00
LBC	43	26.28	23.42	23.37	26.93	0.00	0.00
LBC	44	26.24	23.33	23.51	26.92	0.00	0.00
LBC	45	26.41	22.92	23.24	27.43	0.00	0.00
LBC	46	26.52	23.00	23.54	26.94	0.00	0.00
LBC	47	26.55	23.19	23.51	26.75	0.00	0.00
LBC	48	26.76	22.94	23.26	27.03	0.00	0.00
LBC	49	26.24	23.53	23.63	26.60	0.00	0.00
LBC	50	25.65	24.05	24.60	25.70	0.00	0.00
LBC	51	19.83	30.12	30.55	19.51	0.00	0.00
# Insert sizes. Use `grep ^IS | cut -f 2-` to extract this part. The columns are: insert size, pairs total, inward oriented pairs, outward oriented pairs, other pairs
IS	0	0	0	0	0
IS	1	0	0	0	0
IS	2	0	0	0	0
IS	3	0	0	0	0
IS	4	0	0	0	0
IS	5	0	0	0	0
IS	6	0	0	0	0
IS	7	0	0	0	0
IS	8	0	0	0	0
IS	9	0	0	0	0
IS	10	0	0	0	0
IS	11	0	0	0	0
IS	12	0	0	0	0
IS	13	0	0	0	0
IS	14	0	0	0	0
IS	15	0	0	0	0
IS	16	1	0	1	0
IS	17	6	0	6	0
IS	18	8	2	6	0
IS	19	8	1	7	0
IS	20	17	6	11	0
IS	21	26	7	19	0
IS	22	15	5	10	0
IS	23	31	11	20	0
IS	24	49	27	22	0
IS	25	60	23	37	0
IS	26	102	41	61	0
IS	27	112	63	49	0
IS	28	172	64	108	0
IS	29	297	118	179	0
IS	30	833	340	493	0
IS	31	5149	2641	2508	0
IS	32	4606	2409	2197	0
IS	33	4535	2337	2198	0
IS	34	4520	2425	2095	0
IS	35	4799	2603	2196	0
IS	36	4892	2586	2306	0
IS	37	4768	2459	2309	0
IS	38	5339	2777	2562	0
IS	39	5653	3031	2622	0
IS	40	6068	3277	2791	0
IS	41	5712	3113	2599	0
IS	42	6341	3381	2960	0
IS	43	6560	3449	3111	0
IS	44	7378	3834	3544	0
IS	45	7691	4217	3474	0
IS	46	7634	4039	3595	0
IS	47	8322	4395	3927	0
IS	48	8619	4715	3904	0
IS	49	9573	5282	4291	0
IS	50	10354	6321	4033	0
IS	51	11573	8404	3169	0
IS	52	12849	12844	5	0
IS	53	13624	13623	1	0
IS	54	15291	15291	0	0
IS	55	16678	16678	0	0
IS	56	18876	18876	0	0
IS	57	19615	19615	0	0
IS	58	22115	22114	1	0
IS	59	23363	23363	0	0
IS	60	24808	24808	0	0
IS	61	28688	28688	0	0
IS	62	30334	30334	0	0
IS	63	33054	33054	0	0
IS	64	33171	33171	0	0
IS	65	36769	36769	0	0
IS	66	39047	39047	0	0
IS	67	42255	42255	0	0
IS	68	41770	41769	1	0
IS	69	43628	43628	0	0
IS	70	46749	46748	1	0
IS	71	46960	46960	0	0
IS	72	56129	56128	1	0
IS	73	53017	53014	3	0
IS	74	59342	59341	1	0
IS	75	65841	65829	12	0
IS	76	68427	68412	15	0
IS	77	78781	78765	16	0
IS	78	75844	75819	25	0
IS	79	80959	80910	49	0
IS	80	85979	85931	48	0
IS	81	92133	92075	58	0
IS	82	98709	98666	43	0
IS	83	104494	104438	56	0
IS	84	109883	109812	71	0
IS	85	113618	113552	66	0
IS	86	120789	120688	101	0
IS	87	127307	127235	72	0
IS	88	131028	130947	81	0
IS	89	140156	140053	103	0
IS	90	147322	147220	102	0
IS	91	154134	154012	122	0
IS	92	159807	159657	150	0
IS	93	169602	169463	139	0
IS	94	178973	178816	157	0
IS	95	185440	185309	131	0
IS	96	190785	190634	151	0
IS	97	198468	198334	134	0
IS	98	211278	211172	106	0
IS	99	217025	216921	104	0
IS	100	226329	226261	68	0
IS	101	229797	229721	76	0
IS	102	242148	242095	53	0
IS	103	249309	249262	47	0
IS	104	261642	261584	58	0
IS	105	271533	271500	33	0
IS	106	286611	286579	32	0
IS	107	283679	283655	24	0
IS	108	288954	288932	22	0
IS	109	298164	298149	15	0
IS	110	312858	312828	30	0
IS	111	310467	310454	13	0
IS	112	317316	317305	11	0
IS	113	323488	323473	15	0
IS	114	332681	332675	6	0
IS	115	335892	335869	23	0
IS	116	331659	331638	21	0
IS	117	334484	334474	10	0
IS	118	332182	332175	7	0
IS	119	331098	331093	5	0
IS	120	323381	323367	14	0
IS	121	329498	329493	5	0
IS	122	331615	331600	15	0
IS	123	329139	329130	9	0
IS	124	328689	328674	15	0
IS	125	325927	325910	17	0
IS	126	321564	321552	12	0
IS	127	325542	325525	17	0
IS	128	325799	325788	11	0
IS	129	318248	318239	9	0
IS	130	323107	323098	9	0
IS	131	322264	322256	8	0
IS	132	316474	316472	2	0
IS	133	321266	321263	3	0
IS	134	322565	322557	8	0
IS	135	321999	321986	13	0
IS	136	315475	315462	13	0
IS	137	323459	323447	12	0
IS	138	330275	330269	6	0
IS	139	342078	342071	7	0
IS	140	321347	321341	6	0
IS	141	309987	309976	11	0
IS	142	301831	301822	9	0
IS	143	296297	296287	10	0
IS	144	295505	295499	6	0
IS	145	292168	292156	12	0
IS	146	297309	297301	8	0
IS	147	293599	293591	8	0
IS	148	292207	292201	6	0
IS	149	292033	292026	7	0
IS	150	283918	283909	9	0
IS	151	282290	282282	8	0
IS	152	285255	285245	10	0
IS	153	279828	279821	7	0
IS	154	275350	275346	4	0
IS	155	272197	272191	6	0
IS	156	269987	269981	6	0
IS	157	267446	267445	1	0
IS	158	265758	265753	5	0
IS	159	265897	265889	8	0
IS	160	264813	264807	6	0
IS	161	263012	263004	8	0
IS	162	262992	262989	3	0
IS	163	260797	260788	9	0
IS	164	257489	257481	8	0
IS	165	254163	254158	5	0
IS	166	251340	251338	2	0
IS	167	253434	253433	1	0
IS	168	252634	252631	3	0
IS	169	249280	249275	5	0
IS	170	248510	248507	3	0
IS	171	245442	245438	4	0
IS	172	246568	246560	8	0
IS	173	238875	238868	7	0
IS	174	240041	240037	4	0
IS	175	233174	233169	5	0
IS	176	231896	231889	7	0
IS	177	228901	228897	4	0
IS	178	230149	230143	6	0
IS	179	225617	225616	1	0
IS	180	223019	223017	2	0
IS	181	218615	218613	2	0
IS	182	221882	221881	1	0
IS	183	217730	217727	3	0
IS	184	214897	214896	1	0
IS	185	209741	209735	6	0
IS	186	205960	205957	3	0
IS	187	204693	204686	7	0
IS	188	206324	206317	7	0
IS	189	200701	200698	3	0
IS	190	200227	200219	8	0
IS	191	198940	198936	4	0
IS	192	199102	199097	5	0
IS	193	194965	194958	7	0
IS	194	194054	194050	4	0
IS	195	190097	190081	16	0
IS	196	188379	188374	5	0
IS	197	185949	185942	7	0
IS	198	181988	181978	10	0
IS	199	183476	183471	5	0
IS	200	179459	179451	8	0
IS	201	174638	174636	2	0
IS	202	173096	173092	4	0
IS	203	170549	170544	5	0
IS	204	169831	169824	7	0
IS	205	165182	165176	6	0
IS	206	164198	164194	4	0
IS	207	161267	161263	4	0
IS	208	160104	160102	2	0
IS	209	157724	157722	2	0
IS	210	156233	156227	6	0
IS	211	153387	153385	2	0
IS	212	150913	150910	3	0
IS	213	148811	148810	1	0
IS	214	145889	145881	8	0
IS	215	144554	144552	2	0
IS	216	142693	142692	1	0
IS	217	142781	142778	3	0
IS	218	140300	140299	1	0
IS	219	138618	138615	3	0
IS	220	136758	136756	2	0
IS	221	133567	133567	0	0
IS	222	132760	132759	1	0
IS	223	130829	130829	0	0
IS	224	130594	130592	2	0
IS	225	127911	127910	1	0
IS	226	125064	125062	2	0
IS	227	124919	124915	4	0
IS	228	122391	122388	3	0
IS	229	121219	121217	2	0
IS	230	120461	120456	5	0
IS	231	119241	119238	3	0
IS	232	117298	117298	0	0
IS	233	114912	114910	2	0
IS	234	112553	112551	2	0
IS	235	109786	109785	1	0
IS	236	110161	110158	3	0
IS	237	107593	107589	4	0
IS	238	105383	105379	4	0
IS	239	104564	104564	0	0
IS	240	103152	103150	2	0
IS	241	103760	103760	0	0
IS	242	101005	101003	2	0
IS	243	100140	100133	7	0
IS	244	97774	97766	8	0
IS	245	96600	96596	4	0
IS	246	95772	95768	4	0
IS	247	95069	95068	1	0
IS	248	93813	93809	4	0
IS	249	91844	91841	3	0
IS	250	90579	90570	9	0
IS	251	89196	89196	0	0
IS	252	87712	87708	4	0
IS	253	85893	85889	4	0
IS	254	84587	84587	0	0
IS	255	84167	84165	2	0
IS	256	83576	83573	3	0
IS	257	82365	82364	1	0
IS	258	81309	81305	4	0
IS	259	80224	80216	8	0
IS	260	78883	78878	5	0
IS	261	78448	78445	3	0
IS	262	75262	75258	4	0
IS	263	75593	75592	1	0
IS	264	74795	74795	0	0
IS	265	73947	73943	4	0
IS	266	73701	73700	1	0
IS	267	72003	72000	3	0
IS	268	70293	70292	1	0
IS	269	70426	70425	1	0
IS	270	68950	68945	5	0
IS	271	68072	68071	1	0
IS	272	66727	66722	5	0
IS	273	66520	66519	1	0
IS	274	65977	65977	0	0
IS	275	64607	64605	2	0
IS	276	63028	63026	2	0
IS	277	62855	62849	6	0
IS	278	61744	61744	0	0
IS	279	60029	60027	2	0
IS	280	60370	60370	0	0
IS	281	59379	59378	1	0
IS	282	58207	58206	1	0
IS	283	57400	57400	0	0
IS	284	56529	56529	0	0
IS	285	55944	55937	7	0
IS	286	54399	54399	0	0
IS	287	54117	54114	3	0
IS	288	53329	53327	2	0
IS	289	53601	53600	1	0
IS	290	52587	52585	2	0
IS	291	52035	52035	0	0
IS	292	50881	50879	2	0
IS	293	49969	49969	0	0
IS	294	49265	49264	1	0
IS	295	49128	49128	0	0
IS	296	48365	48361	4	0
IS	297	48020	48017	3	0
IS	298	46854	46854	0	0
IS	299	45905	45900	5	0
IS	300	45415	45411	4	0
IS	301	45126	45120	6	0
IS	302	43828	43825	3	0
IS	303	43935	43930	5	0
IS	304	43235	43235	0	0
IS	305	42706	42703	3	0
IS	306	41845	41845	0	0
IS	307	41054	41051	3	0
IS	308	40933	40932	1	0
IS	309	40455	40449	6	0
IS	310	39958	39956	2	0
IS	311	39617	39616	1	0
IS	312	38415	38415	0	0
IS	313	38623	38620	3	0
IS	314	37930	37929	1	0
IS	315	37289	37285	4	0
IS	316	36918	36918	0	0
IS	317	37147	37143	4	0
IS	318	35712	35709	3	0
IS	319	35886	35885	1	0
IS	320	35367	35365	2	0
IS	321	34993	34991	2	0
IS	322	34164	34160	4	0
IS	323	34438	34436	2	0
IS	324	33540	33539	1	0
IS	325	33046	33046	0	0
IS	326	33154	33148	6	0
IS	327	33216	33216	0	0
IS	328	32428	32426	2	0
IS	329	31916	31914	2	0
IS	330	31700	31698	2	0
IS	331	31349	31347	2	0
IS	332	30795	30793	2	0
IS	333	30576	30574	2	0
IS	334	30230	30230	0	0
IS	335	29830	29830	0	0
IS	336	29294	29294	0	0
IS	337	29498	29497	1	0
IS	338	29683	29680	3	0
IS	339	28871	28870	1	0
IS	340	28231	28227	4	0
IS	341	28171	28168	3	0
IS	342	27573	27571	2	0
IS	343	27207	27204	3	0
IS	344	27278	27277	1	0
IS	345	27275	27273	2	0
IS	346	26956	26953	3	0
IS	347	26709	26708	1	0
IS	348	26463	26459	4	0
IS	349	26107	26106	1	0
IS	350	25728	25728	0	0
IS	351	25051	25048	3	0
IS	352	24982	24979	3	0
IS	353	24808	24807	1	0
IS	354	24426	24425	1	0
IS	355	24153	24150	3	0
IS	356	24132	24129	3	0
IS	357	23940	23939	1	0
IS	358	23271	23268	3	0
IS	359	23087	23086	1	0
IS	360	22862	22862	0	0
IS	361	22795	22795	0	0
IS	362	22328	22326	2	0
IS	363	22311	22307	4	0
IS	364	21962	21959	3	0
IS	365	21560	21558	2	0
IS	366	21644	21642	2	0
IS	367	21916	21912	4	0
IS	368	21262	21259	3	0
IS	369	20885	20882	3	0
IS	370	20494	20490	4	0
IS	371	20425	20423	2	0
IS	372	20365	20365	0	0
IS	373	20254	20251	3	0
IS	374	20035	20032	3	0
IS	375	19813	19813	0	0
IS	376	19285	19284	1	0
IS	377	19049	19049	0	0
IS	378	18969	18968	1	0
IS	379	19068	19065	3	0
IS	380	18696	18696	0	0
IS	381	18649	18647	2	0
IS	382	18440	18436	4	0
IS	383	18299	18297	2	0
IS	384	17590	17589	1	0
IS	385	17861	17861	0	0
IS	386	17496	17494	2	0
IS	387	17465	17462	3	0
IS	388	17478	17477	1	0
IS	389	16895	16893	2	0
IS	390	16833	16831	2	0
IS	391	16889	16888	1	0
IS	392	16695	16692	3	0
IS	393	16539	16536	3	0
IS	394	16427	16427	0	0
IS	395	16496	16495	1	0
IS	396	16048	16048	0	0
IS	397	16281	16280	1	0
IS	398	15946	15945	1	0
IS	399	16149	16149	0	0
IS	400	15815	15812	3	0
IS	401	15900	15900	0	0
IS	402	15212	15208	4	0
IS	403	15360	15358	2	0
IS	404	15624	15622	2	0
IS	405	15169	15165	4	0
IS	406	15185	15183	2	0
IS	407	14960	14958	2	0
IS	408	14842	14837	5	0
IS	409	14629	14628	1	0
IS	410	14329	14329	0	0
IS	411	14673	14671	2	0
IS	412	14191	14190	1	0
IS	413	14119	14117	2	0
IS	414	14123	14123	0	0
IS	415	14103	14103	0	0
IS	416	14004	14004	0	0
IS	417	13553	13553	0	0
IS	418	13595	13595	0	0
IS	419	13309	13308	1	0
IS	420	13430	13426	4	0
IS	421	13364	13363	1	0
IS	422	13304	13300	4	0
IS	423	13249	13248	1	0
IS	424	13186	13185	1	0
IS	425	13267	13264	3	0
IS	426	12883	12877	6	0
IS	427	13062	13062	0	0
IS	428	13010	13008	2	0
IS	429	12828	12827	1	0
IS	430	12868	12868	0	0
IS	431	12627	12627	0	0
IS	432	12346	12346	0	0
IS	433	12447	12443	4	0
IS	434	12286	12285	1	0
IS	435	12370	12363	7	0
IS	436	12111	12108	3	0
IS	437	11703	11702	1	0
IS	438	11909	11907	2	0
IS	439	11879	11879	0	0
IS	440	12142	12140	2	0
IS	441	11695	11693	2	0
IS	442	11820	11815	5	0
IS	443	11778	11777	1	0
IS	444	11708	11706	2	0
IS	445	11594	11591	3	0
IS	446	11772	11770	2	0
IS	447	11573	11573	0	0
IS	448	11446	11444	2	0
IS	449	11296	11295	1	0
IS	450	11135	11133	2	0
IS	451	11392	11390	2	0
IS	452	11073	11072	1	0
IS	453	10969	10969	0	0
IS	454	11089	11086	3	0
IS	455	11001	10999	2	0
IS	456	11032	11031	1	0
IS	457	10992	10991	1	0
IS	458	10958	10958	0	0
IS	459	10731	10730	1	0
IS	460	10552	10552	0	0
IS	461	10848	10846	2	0
IS	462	10424	10424	0	0
IS	463	10507	10507	0	0
IS	464	10396	10396	0	0
IS	465	10373	10373	0	0
IS	466	10543	10543	0	0
IS	467	9974	9974	0	0
IS	468	10120	10113	7	0
IS	469	10080	10080	0	0
IS	470	10352	10352	0	0
IS	471	10085	10085	0	0
IS	472	9790	9790	0	0
IS	473	10107	10106	1	0
IS	474	9635	9631	4	0
IS	475	9630	9629	1	0
IS	476	9616	9615	1	0
IS	477	9780	9777	3	0
IS	478	9527	9526	1	0
IS	479	9375	9375	0	0
IS	480	9586	9586	0	0
IS	481	9361	9359	2	0
IS	482	9201	9199	2	0
IS	483	9368	9368	0	0
IS	484	9131	9131	0	0
IS	485	9242	9242	0	0
IS	486	8741	8740	1	0
IS	487	9007	9007	0	0
IS	488	9168	9167	1	0
IS	489	9120	9117	3	0
IS	490	9064	9064	0	0
IS	491	8907	8907	0	0
IS	492	8820	8818	2	0
IS	493	8721	8717	4	0
IS	494	8613	8613	0	0
IS	495	8603	8601	2	0
IS	496	8725	8722	3	0
IS	497	8497	8495	2	0
IS	498	8265	8265	0	0
IS	499	8415	8414	1	0
IS	500	8153	8152	1	0
IS	501	8217	8217	0	0
IS	502	8410	8410	0	0
IS	503	8303	8300	3	0
IS	504	8160	8160	0	0
IS	505	7993	7993	0	0
IS	506	8055	8055	0	0
IS	507	8051	8047	4	0
IS	508	8199	8199	0	0
IS	509	8291	8288	3	0
IS	510	8141	8140	1	0
IS	511	7845	7845	0	0
IS	512	7940	7937	3	0
IS	513	7847	7847	0	0
IS	514	7677	7677	0	0
IS	515	7771	7770	1	0
IS	516	7655	7654	1	0
IS	517	7608	7605	3	0
IS	518	7621	7619	2	0
IS	519	7335	7334	1	0
IS	520	7521	7520	1	0
IS	521	7564	7564	0	0
IS	522	7566	7565	1	0
IS	523	7467	7467	0	0
IS	524	7340	7340	0	0
IS	525	7460	7459	1	0
IS	526	7219	7216	3	0
IS	527	7448	7448	0	0
IS	528	7105	7105	0	0
IS	529	7074	7071	3	0
IS	530	7242	7240	2	0
IS	531	6875	6875	0	0
IS	532	7269	7266	3	0
IS	533	7196	7196	0	0
IS	534	7135	7135	0	0
IS	535	6988	6987	1	0
IS	536	7206	7206	0	0
IS	537	7078	7077	1	0
IS	538	7084	7082	2	0
IS	539	7140	7140	0	0
IS	540	6781	6781	0	0
IS	541	6785	6785	0	0
IS	542	6998	6997	1	0
IS	543	6897	6896	1	0
IS	544	6787	6787	0	0
IS	545	6743	6743	0	0
IS	546	6892	6891	1	0
IS	547	6675	6675	0	0
IS	548	6599	6594	5	0
IS	549	6765	6765	0	0
IS	550	6727	6725	2	0
IS	551	6681	6679	2	0
IS	552	6582	6582	0	0
IS	553	6541	6540	1	0
IS	554	6550	6550	0	0
IS	555	6566	6566	0	0
IS	556	6715	6715	0	0
IS	557	6531	6531	0	0
IS	558	6375	6374	1	0
IS	559	6425	6424	1	0
IS	560	6421	6421	0	0
IS	561	6274	6274	0	0
IS	562	6221	6220	1	0
IS	563	6346	6343	3	0
IS	564	6269	6268	1	0
IS	565	6367	6367	0	0
IS	566	6327	6327	0	0
IS	567	6223	6223	0	0
IS	568	6350	6348	2	0
IS	569	6103	6103	0	0
IS	570	5897	5896	1	0
IS	571	5846	5842	4	0
IS	572	5962	5960	2	0
IS	573	5966	5966	0	0
IS	574	6013	6012	1	0
IS	575	5995	5995	0	0
IS	576	5925	5925	0	0
IS	577	6024	6022	2	0
IS	578	5989	5989	0	0
IS	579	5891	5890	1	0
IS	580	6036	6036	0	0
IS	581	5992	5991	1	0
IS	582	5985	5985	0	0
IS	583	5799	5798	1	0
IS	584	5881	5881	0	0
IS	585	6091	6090	1	0
IS	586	5992	5991	1	0
IS	587	6111	6110	1	0
IS	588	5807	5807	0	0
IS	589	5998	5998	0	0
IS	590	5818	5817	1	0
IS	591	5813	5812	1	0
IS	592	5765	5765	0	0
IS	593	5669	5668	1	0
IS	594	5650	5650	0	0
IS	595	5738	5738	0	0
IS	596	5725	5725	0	0
IS	597	5671	5671	0	0
IS	598	5664	5664	0	0
IS	599	5596	5596	0	0
IS	600	5697	5697	0	0
IS	601	5818	5818	0	0
IS	602	5569	5569	0	0
IS	603	5553	5552	1	0
IS	604	5749	5747	2	0
IS	605	5801	5801	0	0
IS	606	5507	5506	1	0
IS	607	5666	5665	1	0
IS	608	5357	5354	3	0
IS	609	5504	5503	1	0
IS	610	5573	5573	0	0
IS	611	5579	5579	0	0
IS	612	5401	5399	2	0
IS	613	5553	5553	0	0
IS	614	5505	5505	0	0
IS	615	5582	5581	1	0
IS	616	5356	5356	0	0
IS	617	5346	5344	2	0
IS	618	5380	5380	0	0
IS	619	5378	5377	1	0
IS	620	5399	5398	1	0
IS	621	5291	5291	0	0
IS	622	5386	5383	3	0
IS	623	5136	5136	0	0
IS	624	5295	5289	6	0
IS	625	5241	5240	1	0
IS	626	5165	5165	0	0
IS	627	5217	5217	0	0
IS	628	5237	5236	1	0
IS	629	5160	5160	0	0
IS	630	5160	5158	2	0
IS	631	5080	5080	0	0
IS	632	5066	5064	2	0
IS	633	5067	5067	0	0
IS	634	5068	5066	2	0
IS	635	4986	4985	1	0
IS	636	5085	5081	4	0
IS	637	5049	5049	0	0
IS	638	5213	5211	2	0
IS	639	5204	5204	0	0
IS	640	4919	4919	0	0
IS	641	4974	4974	0	0
IS	642	4981	4979	2	0
IS	643	4921	4920	1	0
IS	644	4964	4964	0	0
IS	645	5094	5094	0	0
IS	646	5120	5120	0	0
IS	647	4848	4844	4	0
IS	648	4829	4827	2	0
IS	649	4970	4970	0	0
IS	650	5024	5024	0	0
IS	651	5017	5013	4	0
IS	652	4936	4936	0	0
IS	653	4932	4930	2	0
IS	654	4909	4907	2	0
IS	655	5123	5123	0	0
IS	656	5118	5116	2	0
IS	657	4875	4874	1	0
IS	658	4801	4799	2	0
IS	659	4763	4762	1	0
IS	660	4742	4742	0	0
IS	661	4841	4838	3	0
IS	662	4648	4648	0	0
IS	663	4767	4767	0	0
IS	664	5007	5006	1	0
IS	665	4863	4861	2	0
IS	666	4688	4686	2	0
IS	667	4719	4718	1	0
IS	668	4726	4726	0	0
IS	669	4709	4709	0	0
IS	670	4896	4896	0	0
IS	671	4876	4875	1	0
IS	672	4894	4894	0	0
IS	673	4910	4910	0	0
IS	674	4865	4864	1	0
IS	675	4868	4868	0	0
IS	676	4652	4650	2	0
IS	677	4713	4712	1	0
IS	678	4744	4743	1	0
IS	679	4666	4665	1	0
IS	680	4626	4623	3	0
IS	681	4715	4715	0	0
IS	682	4774	4773	1	0
IS	683	4445	4444	1	0
IS	684	4513	4512	1	0
IS	685	4481	4481	0	0
IS	686	4692	4691	1	0
IS	687	4430	4430	0	0
IS	688	4400	4397	3	0
IS	689	4587	4587	0	0
IS	690	4518	4518	0	0
IS	691	4390	4389	1	0
IS	692	4337	4336	1	0
IS	693	4473	4473	0	0
IS	694	4463	4463	0	0
IS	695	4421	4421	0	0
IS	696	4592	4590	2	0
IS	697	4439	4435	4	0
IS	698	4384	4383	1	0
IS	699	4232	4232	0	0
IS	700	4498	4496	2	0
IS	701	4412	4409	3	0
IS	702	4353	4352	1	0
IS	703	4236	4235	1	0
IS	704	4418	4416	2	0
IS	705	4341	4340	1	0
IS	706	4208	4208	0	0
IS	707	4187	4187	0	0
IS	708	4356	4355	1	0
IS	709	4369	4369	0	0
IS	710	4333	4333	0	0
IS	711	4075	4075	0	0
IS	712	4118	4118	0	0
IS	713	4158	4158	0	0
IS	714	4146	4145	1	0
IS	715	4193	4192	1	0
IS	716	4211	4210	1	0
IS	717	4094	4092	2	0
IS	718	4223	4223	0	0
IS	719	4091	4091	0	0
IS	720	4117	4117	0	0
IS	721	4165	4164	1	0
IS	722	4158	4157	1	0
IS	723	4017	4016	1	0
IS	724	3974	3973	1	0
IS	725	4044	4039	5	0
IS	726	4058	4054	4	0
IS	727	4037	4037	0	0
IS	728	4015	4013	2	0
IS	729	4058	4058	0	0
IS	730	4002	4002	0	0
IS	731	3928	3927	1	0
IS	732	3836	3836	0	0
IS	733	3863	3863	0	0
IS	734	4065	4065	0	0
IS	735	4117	4117	0	0
IS	736	3995	3995	0	0
IS	737	4034	4031	3	0
IS	738	3907	3907	0	0
IS	739	3843	3841	2	0
IS	740	3993	3992	1	0
IS	741	3950	3950	0	0
IS	742	4003	4003	0	0
IS	743	3844	3843	1	0
IS	744	3720	3719	1	0
IS	745	3932	3932	0	0
IS	746	3768	3768	0	0
IS	747	3832	3828	4	0
IS	748	3932	3930	2	0
IS	749	3789	3789	0	0
IS	750	3778	3776	2	0
IS	751	3749	3749	0	0
IS	752	3757	3757	0	0
IS	753	3903	3903	0	0
IS	754	3848	3848	0	0
IS	755	3838	3838	0	0
IS	756	3786	3786	0	0
IS	757	3793	3791	2	0
IS	758	3840	3838	2	0
IS	759	3744	3744	0	0
IS	760	3930	3930	0	0
IS	761	3665	3665	0	0
IS	762	3836	3836	0	0
IS	763	3812	3810	2	0
IS	764	3857	3857	0	0
IS	765	3715	3714	1	0
IS	766	3856	3856	0	0
IS	767	3533	3533	0	0
IS	768	3760	3759	1	0
IS	769	3586	3586	0	0
IS	770	3846	3846	0	0
IS	771	3755	3754	1	0
IS	772	3625	3625	0	0
IS	773	3782	3779	3	0
IS	774	3696	3696	0	0
IS	775	3562	3562	0	0
IS	776	3612	3612	0	0
IS	777	3566	3564	2	0
IS	778	3747	3745	2	0
IS	779	3664	3664	0	0
IS	780	3637	3637	0	0
IS	781	3430	3430	0	0
IS	782	3578	3578	0	0
IS	783	3763	3762	1	0
IS	784	3544	3544	0	0
IS	785	3507	3507	0	0
IS	786	3622	3622	0	0
IS	787	3602	3601	1	0
IS	788	3571	3571	0	0
IS	789	3408	3407	1	0
IS	790	3641	3639	2	0
IS	791	3425	3424	1	0
IS	792	3493	3493	0	0
IS	793	3480	3477	3	0
IS	794	3671	3670	1	0
IS	795	3497	3496	1	0
IS	796	3494	3490	4	0
IS	797	3584	3580	4	0
IS	798	3603	3603	0	0
IS	799	3490	3490	0	0
IS	800	3620	3620	0	0
IS	801	3529	3527	2	0
IS	802	3462	3462	0	0
IS	803	3506	3505	1	0
IS	804	3383	3382	1	0
IS	805	3512	3510	2	0
IS	806	3504	3503	1	0
IS	807	3463	3461	2	0
IS	808	3383	3383	0	0
IS	809	3462	3462	0	0
IS	810	3415	3414	1	0
IS	811	3339	3339	0	0
IS	812	3447	3447	0	0
IS	813	3232	3232	0	0
IS	814	3499	3499	0	0
IS	815	3357	3357	0	0
IS	816	3456	3455	1	0
IS	817	3475	3473	2	0
IS	818	3380	3380	0	0
IS	819	3419	3419	0	0
IS	820	3289	3287	2	0
IS	821	3414	3414	0	0
IS	822	3473	3472	1	0
IS	823	3502	3502	0	0
IS	824	3311	3311	0	0
IS	825	3354	3354	0	0
IS	826	3285	3285	0	0
IS	827	3260	3260	0	0
IS	828	3404	3403	1	0
IS	829	3429	3429	0	0
IS	830	3261	3261	0	0
IS	831	3361	3360	1	0
IS	832	3393	3392	1	0
IS	833	3324	3323	1	0
IS	834	3274	3271	3	0
IS	835	3303	3303	0	0
IS	836	3388	3386	2	0
IS	837	3232	3231	1	0
IS	838	3298	3298	0	0
IS	839	3386	3385	1	0
IS	840	3293	3293	0	0
IS	841	3225	3224	1	0
IS	842	3229	3229	0	0
IS	843	3202	3202	0	0
IS	844	3278	3278	0	0
IS	845	3308	3308	0	0
IS	846	3154	3154	0	0
IS	847	3073	3073	0	0
IS	848	3369	3369	0	0
IS	849	3269	3269	0	0
IS	850	3088	3088	0	0
IS	851	3205	3205	0	0
IS	852	3197	3197	0	0
IS	853	3164	3164	0	0
IS	854	3167	3167	0	0
IS	855	3297	3295	2	0
IS	856	3220	3219	1	0
IS	857	3195	3194	1	0
IS	858	3202	3202	0	0
IS	859	3072	3072	0	0
IS	860	3071	3070	1	0
IS	861	3191	3190	1	0
IS	862	3152	3149	3	0
IS	863	3144	3142	2	0
IS	864	3243	3242	1	0
IS	865	3056	3050	6	0
IS	866	3171	3170	1	0
IS	867	3156	3156	0	0
IS	868	3091	3090	1	0
IS	869	3119	3119	0	0
IS	870	2962	2962	0	0
IS	871	3256	3256	0	0
IS	872	3216	3215	1	0
IS	873	3232	3231	1	0
IS	874	3113	3113	0	0
IS	875	3016	3016	0	0
IS	876	3077	3077	0	0
IS	877	2944	2944	0	0
IS	878	3137	3137	0	0
IS	879	2951	2949	2	0
IS	880	2988	2988	0	0
IS	881	3006	3005	1	0
IS	882	3065	3064	1	0
IS	883	3038	3038	0	0
IS	884	2992	2990	2	0
IS	885	3054	3053	1	0
IS	886	2914	2914	0	0
IS	887	3026	3026	0	0
IS	888	2949	2946	3	0
IS	889	2869	2868	1	0
IS	890	3021	3021	0	0
IS	891	3047	3047	0	0
IS	892	2941	2941	0	0
IS	893	3051	3051	0	0
IS	894	2909	2909	0	0
IS	895	2957	2957	0	0
IS	896	3021	3021	0	0
IS	897	2893	2893	0	0
IS	898	2895	2895	0	0
IS	899	2937	2937	0	0
IS	900	2881	2879	2	0
IS	901	2837	2837	0	0
IS	902	2857	2855	2	0
IS	903	2921	2921	0	0
IS	904	2658	2658	0	0
IS	905	2929	2927	2	0
IS	906	2798	2798	0	0
IS	907	2891	2887	4	0
IS	908	2810	2810	0	0
IS	909	2838	2838	0	0
IS	910	2771	2770	1	0
IS	911	2872	2871	1	0
IS	912	2777	2776	1	0
IS	913	2811	2810	1	0
IS	914	2815	2815	0	0
IS	915	2749	2749	0	0
IS	916	2755	2755	0	0
IS	917	2869	2868	1	0
IS	918	2834	2832	2	0
IS	919	2925	2925	0	0
IS	920	2854	2854	0	0
IS	921	2817	2817	0	0
IS	922	2835	2835	0	0
IS	923	2781	2781	0	0
IS	924	2667	2667	0	0
IS	925	2815	2815	0	0
IS	926	2881	2881	0	0
IS	927	2717	2717	0	0
IS	928	2907	2907	0	0
IS	929	2700	2699	1	0
IS	930	2697	2696	1	0
IS	931	2876	2876	0	0
IS	932	2793	2793	0	0
IS	933	2721	2721	0	0
IS	934	2856	2856	0	0
IS	935	2798	2798	0	0
IS	936	2747	2747	0	0
IS	937	2689	2689	0	0
IS	938	2609	2609	0	0
IS	939	2785	2785	0	0
IS	940	2758	2758	0	0
IS	941	2713	2713	0	0
IS	942	2753	2753	0	0
IS	943	2580	2580	0	0
IS	944	2725	2725	0	0
IS	945	2718	2718	0	0
IS	946	2747	2747	0	0
IS	947	2783	2783	0	0
IS	948	2712	2710	2	0
IS	949	2816	2816	0	0
IS	950	2788	2788	0	0
IS	951	2717	2717	0	0
IS	952	2729	2729	0	0
IS	953	2806	2806	0	0
IS	954	2824	2823	1	0
IS	955	2685	2685	0	0
IS	956	2798	2798	0	0
IS	957	2803	2802	1	0
IS	958	2641	2639	2	0
IS	959	2672	2672	0	0
IS	960	2708	2708	0	0
IS	961	2671	2671	0	0
IS	962	2787	2787	0	0
IS	963	2716	2715	1	0
IS	964	2766	2766	0	0
IS	965	2692	2691	1	0
IS	966	2701	2700	1	0
IS	967	2631	2630	1	0
IS	968	2625	2624	1	0
IS	969	2844	2843	1	0
IS	970	2626	2624	2	0
IS	971	2735	2735	0	0
IS	972	2571	2571	0	0
IS	973	2662	2660	2	0
IS	974	2735	2735	0	0
IS	975	2759	2759	0	0
IS	976	2651	2651	0	0
IS	977	2714	2714	0	0
IS	978	2670	2669	1	0
IS	979	2666	2664	2	0
IS	980	2805	2805	0	0
IS	981	2789	2789	0	0
IS	982	2579	2579	0	0
IS	983	2640	2640	0	0
IS	984	2749	2748	1	0
IS	985	2686	2686	0	0
IS	986	2646	2645	1	0
IS	987	2751	2751	0	0
IS	988	2724	2724	0	0
IS	989	2718	2716	2	0
IS	990	2671	2671	0	0
IS	991	2678	2678	0	0
IS	992	2612	2609	3	0
IS	993	2674	2674	0	0
IS	994	2668	2668	0	0
IS	995	2663	2662	1	0
IS	996	2777	2777	0	0
IS	997	2746	2746	0	0
IS	998	2766	2766	0	0
IS	999	2590	2589	1	0
IS	1000	2731	2731	0	0
IS	1001	2660	2660	0	0
IS	1002	2548	2548	0	0
IS	1003	2598	2598	0	0
IS	1004	2568	2567	1	0
IS	1005	2881	2881	0	0
IS	1006	2547	2547	0	0
IS	1007	2743	2742	1	0
IS	1008	2534	2532	2	0
IS	1009	2614	2614	0	0
IS	1010	2522	2522	0	0
IS	1011	2643	2643	0	0
IS	1012	2507	2507	0	0
IS	1013	2486	2486	0	0
IS	1014	2723	2723	0	0
IS	1015	2607	2606	1	0
IS	1016	2630	2630	0	0
IS	1017	2547	2547	0	0
IS	1018	2456	2452	4	0
IS	1019	2486	2484	2	0
IS	1020	2582	2582	0	0
IS	1021	2698	2694	4	0
IS	1022	2484	2484	0	0
IS	1023	2581	2581	0	0
IS	1024	2506	2505	1	0
IS	1025	2476	2474	2	0
IS	1026	2446	2446	0	0
IS	1027	2344	2344	0	0
IS	1028	2535	2533	2	0
IS	1029	2372	2371	1	0
IS	1030	2369	2369	0	0
IS	1031	2429	2429	0	0
IS	1032	2363	2363	0	0
IS	1033	2350	2350	0	0
IS	1034	2366	2366	0	0
IS	1035	2382	2382	0	0
IS	1036	2416	2415	1	0
IS	1037	2384	2384	0	0
IS	1038	2394	2394	0	0
IS	1039	2294	2294	0	0
IS	1040	2374	2374	0	0
IS	1041	2375	2375	0	0
IS	1042	2340	2337	3	0
IS	1043	2273	2272	1	0
IS	1044	2373	2370	3	0
IS	1045	2228	2228	0	0
IS	1046	2289	2289	0	0
IS	1047	2358	2358	0	0
IS	1048	2334	2333	1	0
IS	1049	2400	2400	0	0
IS	1050	2233	2233	0	0
IS	1051	2151	2149	2	0
IS	1052	2221	2219	2	0
IS	1053	2191	2190	1	0
IS	1054	2349	2349	0	0
IS	1055	2356	2356	0	0
IS	1056	2192	2192	0	0
IS	1057	2249	2249	0	0
IS	1058	2244	2244	0	0
IS	1059	2245	2245	0	0
IS	1060	2159	2158	1	0
IS	1061	2208	2207	1	0
IS	1062	2169	2169	0	0
IS	1063	2238	2237	1	0
IS	1064	2127	2127	0	0
IS	1065	2148	2148	0	0
IS	1066	2097	2095	2	0
IS	1067	2151	2149	2	0
IS	1068	2178	2178	0	0
IS	1069	2174	2173	1	0
IS	1070	2125	2125	0	0
IS	1071	2128	2127	1	0
IS	1072	2218	2215	3	0
IS	1073	2153	2152	1	0
IS	1074	2015	2015	0	0
IS	1075	2043	2043	0	0
IS	1076	2188	2188	0	0
IS	1077	2087	2081	6	0
IS	1078	2081	2080	1	0
IS	1079	2113	2113	0	0
IS	1080	2239	2239	0	0
IS	1081	2184	2184	0	0
IS	1082	2148	2148	0	0
IS	1083	2109	2109	0	0
IS	1084	2120	2120	0	0
IS	1085	2142	2140	2	0
IS	1086	2134	2134	0	0
IS	1087	2048	2047	1	0
IS	1088	2187	2186	1	0
IS	1089	2059	2059	0	0
IS	1090	2196	2196	0	0
IS	1091	2125	2125	0	0
IS	1092	2000	2000	0	0
IS	1093	2221	2221	0	0
IS	1094	2065	2065	0	0
IS	1095	2172	2172	0	0
IS	1096	2063	2063	0	0
IS	1097	2141	2141	0	0
IS	1098	2053	2053	0	0
IS	1099	2036	2033	3	0
IS	1100	2122	2122	0	0
IS	1101	2028	2025	3	0
IS	1102	1982	1980	2	0
IS	1103	1924	1924	0	0
IS	1104	2054	2054	0	0
IS	1105	1946	1946	0	0
IS	1106	2029	2028	1	0
IS	1107	2180	2180	0	0
IS	1108	2023	2022	1	0
IS	1109	2028	2028	0	0
IS	1110	2039	2037	2	0
IS	1111	2068	2067	1	0
IS	1112	2045	2045	0	0
IS	1113	1956	1956	0	0
IS	1114	2037	2037	0	0
IS	1115	2081	2081	0	0
IS	1116	2073	2073	0	0
IS	1117	1931	1929	2	0
IS	1118	2016	2016	0	0
IS	1119	2011	2011	0	0
IS	1120	1987	1987	0	0
IS	1121	2047	2047	0	0
IS	1122	1993	1993	0	0
IS	1123	2076	2076	0	0
IS	1124	1998	1998	0	0
IS	1125	1972	1972	0	0
IS	1126	1996	1996	0	0
IS	1127	1952	1952	0	0
IS	1128	1988	1988	0	0
IS	1129	1949	1949	0	0
IS	1130	2038	2038	0	0
IS	1131	2113	2113	0	0
IS	1132	2036	2036	0	0
IS	1133	1867	1867	0	0
IS	1134	2048	2046	2	0
IS	1135	2006	2004	2	0
IS	1136	2042	2042	0	0
IS	1137	1984	1984	0	0
IS	1138	2029	2028	1	0
IS	1139	2020	2019	1	0
IS	1140	1990	1989	1	0
IS	1141	1999	1999	0	0
IS	1142	1999	1999	0	0
IS	1143	1972	1971	1	0
IS	1144	1944	1944	0	0
IS	1145	1992	1987	5	0
IS	1146	1956	1956	0	0
IS	1147	1917	1917	0	0
IS	1148	1950	1950	0	0
IS	1149	1967	1966	1	0
IS	1150	1926	1926	0	0
IS	1151	1957	1957	0	0
IS	1152	1857	1856	1	0
IS	1153	2028	2028	0	0
IS	1154	1973	1973	0	0
IS	1155	1962	1962	0	0
IS	1156	1985	1985	0	0
IS	1157	1913	1913	0	0
IS	1158	1862	1862	0	0
IS	1159	1874	1874	0	0
IS	1160	1964	1964	0	0
IS	1161	1922	1921	1	0
IS	1162	1869	1869	0	0
IS	1163	1881	1881	0	0
IS	1164	1910	1908	2	0
IS	1165	1945	1943	2	0
IS	1166	1945	1945	0	0
IS	1167	2010	2010	0	0
IS	1168	1922	1918	4	0
IS	1169	1881	1881	0	0
IS	1170	1919	1919	0	0
IS	1171	1869	1868	1	0
IS	1172	1890	1889	1	0
IS	1173	1824	1823	1	0
IS	1174	1872	1872	0	0
IS	1175	1845	1845	0	0
IS	1176	2015	2014	1	0
IS	1177	1909	1909	0	0
IS	1178	1861	1861	0	0
IS	1179	1863	1863	0	0
IS	1180	1859	1858	1	0
IS	1181	1827	1826	1	0
IS	1182	1805	1805	0	0
IS	1183	1909	1909	0	0
IS	1184	1783	1782	1	0
IS	1185	1813	1813	0	0
IS	1186	1837	1836	1	0
IS	1187	1866	1866	0	0
IS	1188	1873	1873	0	0
IS	1189	1777	1777	0	0
IS	1190	1836	1836	0	0
IS	1191	1790	1790	0	0
IS	1192	1794	1794	0	0
IS	1193	1793	1793	0	0
IS	1194	1869	1869	0	0
IS	1195	1779	1779	0	0
IS	1196	1873	1873	0	0
IS	1197	1878	1877	1	0
IS	1198	1738	1738	0	0
IS	1199	1764	1764	0	0
IS	1200	1874	1873	1	0
IS	1201	1735	1735	0	0
IS	1202	1811	1811	0	0
IS	1203	1811	1811	0	0
IS	1204	1743	1743	0	0
IS	1205	1777	1776	1	0
IS	1206	1739	1738	1	0
IS	1207	1770	1770	0	0
IS	1208	1677	1676	1	0
IS	1209	1755	1755	0	0
IS	1210	1711	1711	0	0
IS	1211	1773	1770	3	0
IS	1212	1655	1655	0	0
IS	1213	1666	1665	1	0
IS	1214	1695	1695	0	0
IS	1215	1829	1828	1	0
IS	1216	1659	1659	0	0
IS	1217	1650	1647	3	0
IS	1218	1774	1774	0	0
IS	1219	1691	1691	0	0
IS	1220	1685	1685	0	0
IS	1221	1730	1730	0	0
IS	1222	1630	1630	0	0
IS	1223	1651	1649	2	0
IS	1224	1685	1685	0	0
IS	1225	1647	1645	2	0
IS	1226	1690	1690	0	0
IS	1227	1587	1587	0	0
IS	1228	1697	1697	0	0
IS	1229	1647	1647	0	0
IS	1230	1708	1708	0	0
IS	1231	1562	1562	0	0
IS	1232	1711	1711	0	0
IS	1233	1636	1636	0	0
IS	1234	1620	1620	0	0
IS	1235	1589	1587	2	0
IS	1236	1577	1576	1	0
IS	1237	1582	1580	2	0
IS	1238	1645	1645	0	0
IS	1239	1622	1622	0	0
IS	1240	1647	1647	0	0
IS	1241	1710	1710	0	0
IS	1242	1619	1619	0	0
IS	1243	1596	1596	0	0
IS	1244	1743	1743	0	0
IS	1245	1640	1640	0	0
IS	1246	1586	1585	1	0
IS	1247	1575	1575	0	0
IS	1248	1543	1543	0	0
IS	1249	1604	1604	0	0
IS	1250	1566	1566	0	0
IS	1251	1616	1616	0	0
IS	1252	1544	1544	0	0
IS	1253	1580	1580	0	0
IS	1254	1558	1558	0	0
IS	1255	1614	1613	1	0
IS	1256	1532	1532	0	0
IS	1257	1672	1672	0	0
IS	1258	1549	1548	1	0
IS	1259	1635	1635	0	0
IS	1260	1589	1589	0	0
IS	1261	1552	1552	0	0
IS	1262	1678	1676	2	0
IS	1263	1615	1615	0	0
IS	1264	1612	1612	0	0
IS	1265	1517	1517	0	0
IS	1266	1583	1583	0	0
IS	1267	1527	1526	1	0
IS	1268	1504	1503	1	0
IS	1269	1565	1565	0	0
IS	1270	1509	1509	0	0
IS	1271	1684	1684	0	0
IS	1272	1577	1577	0	0
IS	1273	1579	1578	1	0
IS	1274	1580	1580	0	0
IS	1275	1609	1609	0	0
IS	1276	1534	1533	1	0
IS	1277	1607	1607	0	0
IS	1278	1599	1598	1	0
IS	1279	1558	1558	0	0
IS	1280	1526	1526	0	0
IS	1281	1567	1567	0	0
IS	1282	1549	1549	0	0
IS	1283	1660	1660	0	0
IS	1284	1566	1566	0	0
IS	1285	1559	1559	0	0
IS	1286	1636	1636	0	0
IS	1287	1548	1548	0	0
IS	1288	1469	1469	0	0
IS	1289	1602	1602	0	0
IS	1290	1562	1559	3	0
IS	1291	1569	1569	0	0
IS	1292	1525	1523	2	0
IS	1293	1644	1644	0	0
IS	1294	1518	1516	2	0
IS	1295	1525	1525	0	0
IS	1296	1492	1492	0	0
IS	1297	1497	1496	1	0
IS	1298	1567	1567	0	0
IS	1299	1501	1501	0	0
IS	1300	1517	1517	0	0
IS	1301	1531	1531	0	0
IS	1302	1464	1464	0	0
IS	1303	1510	1510	0	0
IS	1304	1528	1528	0	0
IS	1305	1536	1536	0	0
IS	1306	1642	1642	0	0
IS	1307	1572	1571	1	0
IS	1308	1519	1519	0	0
IS	1309	1413	1413	0	0
IS	1310	1535	1535	0	0
IS	1311	1496	1496	0	0
IS	1312	1445	1444	1	0
IS	1313	1479	1479	0	0
IS	1314	1450	1450	0	0
IS	1315	1523	1523	0	0
IS	1316	1447	1447	0	0
IS	1317	1513	1512	1	0
IS	1318	1497	1497	0	0
IS	1319	1496	1496	0	0
IS	1320	1425	1425	0	0
IS	1321	1432	1432	0	0
IS	1322	1520	1520	0	0
IS	1323	1514	1514	0	0
IS	1324	1502	1502	0	0
IS	1325	1508	1508	0	0
IS	1326	1516	1516	0	0
IS	1327	1490	1486	4	0
IS	1328	1435	1435	0	0
IS	1329	1500	1500	0	0
IS	1330	1443	1443	0	0
IS	1331	1469	1467	2	0
IS	1332	1605	1604	1	0
IS	1333	1443	1443	0	0
IS	1334	1437	1437	0	0
IS	1335	1511	1510	1	0
IS	1336	1420	1420	0	0
IS	1337	1391	1391	0	0
IS	1338	1368	1368	0	0
IS	1339	1468	1468	0	0
IS	1340	1416	1416	0	0
IS	1341	1429	1429	0	0
IS	1342	1543	1543	0	0
IS	1343	1476	1476	0	0
IS	1344	1469	1469	0	0
IS	1345	1475	1475	0	0
IS	1346	1418	1418	0	0
IS	1347	1427	1427	0	0
IS	1348	1441	1441	0	0
IS	1349	1330	1330	0	0
IS	1350	1337	1337	0	0
IS	1351	1439	1439	0	0
IS	1352	1397	1397	0	0
IS	1353	1367	1367	0	0
IS	1354	1470	1470	0	0
IS	1355	1406	1406	0	0
IS	1356	1366	1366	0	0
IS	1357	1415	1415	0	0
IS	1358	1378	1378	0	0
IS	1359	1386	1386	0	0
IS	1360	1395	1395	0	0
IS	1361	1362	1362	0	0
IS	1362	1390	1388	2	0
IS	1363	1305	1304	1	0
IS	1364	1297	1297	0	0
IS	1365	1308	1308	0	0
IS	1366	1294	1293	1	0
IS	1367	1365	1365	0	0
IS	1368	1356	1356	0	0
IS	1369	1334	1333	1	0
IS	1370	1350	1350	0	0
IS	1371	1336	1336	0	0
IS	1372	1482	1482	0	0
IS	1373	1426	1426	0	0
IS	1374	1292	1292	0	0
IS	1375	1225	1225	0	0
IS	1376	1366	1366	0	0
IS	1377	1345	1345	0	0
IS	1378	1405	1404	1	0
IS	1379	1365	1364	1	0
IS	1380	1266	1266	0	0
IS	1381	1245	1245	0	0
IS	1382	1272	1272	0	0
IS	1383	1227	1227	0	0
IS	1384	1216	1214	2	0
IS	1385	1279	1279	0	0
IS	1386	1272	1272	0	0
IS	1387	1312	1312	0	0
IS	1388	1249	1249	0	0
IS	1389	1335	1332	3	0
IS	1390	1320	1320	0	0
IS	1391	1288	1288	0	0
IS	1392	1315	1315	0	0
IS	1393	1320	1320	0	0
IS	1394	1292	1292	0	0
IS	1395	1226	1224	2	0
IS	1396	1300	1300	0	0
IS	1397	1307	1307	0	0
IS	1398	1294	1294	0	0
IS	1399	1241	1240	1	0
IS	1400	1289	1289	0	0
IS	1401	1188	1188	0	0
IS	1402	1261	1260	1	0
IS	1403	1292	1292	0	0
IS	1404	1262	1262	0	0
IS	1405	1206	1205	1	0
IS	1406	1235	1235	0	0
IS	1407	1219	1219	0	0
IS	1408	1344	1344	0	0
IS	1409	1246	1245	1	0
IS	1410	1216	1216	0	0
IS	1411	1188	1188	0	0
IS	1412	1222	1222	0	0
IS	1413	1239	1238	1	0
IS	1414	1232	1232	0	0
IS	1415	1188	1185	3	0
IS	1416	1158	1158	0	0
IS	1417	1200	1200	0	0
IS	1418	1185	1185	0	0
IS	1419	1164	1164	0	0
IS	1420	1295	1295	0	0
IS	1421	1121	1119	2	0
IS	1422	1192	1192	0	0
IS	1423	1216	1216	0	0
IS	1424	1156	1156	0	0
IS	1425	1145	1143	2	0
IS	1426	1227	1227	0	0
IS	1427	1184	1184	0	0
IS	1428	1152	1152	0	0
IS	1429	1182	1181	1	0
IS	1430	1180	1180	0	0
IS	1431	1109	1109	0	0
IS	1432	1187	1187	0	0
IS	1433	1217	1217	0	0
IS	1434	1204	1204	0	0
IS	1435	1206	1206	0	0
IS	1436	1070	1069	1	0
IS	1437	1175	1175	0	0
IS	1438	1161	1161	0	0
IS	1439	1150	1150	0	0
IS	1440	1106	1106	0	0
IS	1441	1093	1093	0	0
IS	1442	1104	1104	0	0
IS	1443	1238	1238	0	0
IS	1444	1142	1142	0	0
IS	1445	1052	1051	1	0
IS	1446	1134	1134	0	0
IS	1447	1173	1171	2	0
IS	1448	1159	1159	0	0
IS	1449	1109	1109	0	0
IS	1450	1095	1095	0	0
IS	1451	1157	1157	0	0
IS	1452	1118	1118	0	0
IS	1453	1078	1078	0	0
IS	1454	1151	1151	0	0
IS	1455	1206	1206	0	0
IS	1456	1057	1057	0	0
IS	1457	1048	1048	0	0
IS	1458	1012	1012	0	0
IS	1459	1135	1135	0	0
IS	1460	1054	1054	0	0
IS	1461	1108	1108	0	0
IS	1462	998	998	0	0
IS	1463	976	975	1	0
IS	1464	1113	1113	0	0
IS	1465	977	976	1	0
IS	1466	1035	1035	0	0
IS	1467	1084	1084	0	0
IS	1468	1077	1074	3	0
IS	1469	1021	1021	0	0
IS	1470	1083	1083	0	0
IS	1471	1018	1018	0	0
IS	1472	1014	1014	0	0
IS	1473	1033	1033	0	0
IS	1474	1056	1056	0	0
IS	1475	1053	1053	0	0
IS	1476	1031	1031	0	0
IS	1477	1000	1000	0	0
IS	1478	1095	1095	0	0
IS	1479	1006	1006	0	0
IS	1480	951	951	0	0
IS	1481	1048	1048	0	0
IS	1482	1044	1044	0	0
IS	1483	1018	1018	0	0
IS	1484	1001	1001	0	0
IS	1485	1057	1057	0	0
IS	1486	1022	1022	0	0
IS	1487	993	993	0	0
IS	1488	1020	1020	0	0
IS	1489	1019	1019	0	0
IS	1490	1016	1016	0	0
IS	1491	987	986	1	0
IS	1492	1008	1008	0	0
IS	1493	1090	1088	2	0
IS	1494	1016	1015	1	0
IS	1495	958	958	0	0
IS	1496	1005	1005	0	0
IS	1497	939	939	0	0
IS	1498	1002	1002	0	0
IS	1499	1007	1006	1	0
IS	1500	1003	1003	0	0
IS	1501	997	997	0	0
IS	1502	932	932	0	0
IS	1503	957	957	0	0
IS	1504	924	924	0	0
IS	1505	939	937	2	0
IS	1506	906	906	0	0
IS	1507	977	977	0	0
IS	1508	945	945	0	0
IS	1509	1023	1023	0	0
IS	1510	886	886	0	0
IS	1511	975	974	1	0
IS	1512	914	914	0	0
IS	1513	923	923	0	0
IS	1514	891	891	0	0
IS	1515	967	967	0	0
IS	1516	933	933	0	0
IS	1517	983	983	0	0
IS	1518	872	872	0	0
IS	1519	893	893	0	0
IS	1520	956	956	0	0
IS	1521	951	948	3	0
IS	1522	991	991	0	0
IS	1523	902	902	0	0
IS	1524	981	981	0	0
IS	1525	952	952	0	0
IS	1526	869	869	0	0
IS	1527	938	938	0	0
IS	1528	920	920	0	0
IS	1529	799	799	0	0
IS	1530	961	961	0	0
IS	1531	981	981	0	0
IS	1532	879	879	0	0
IS	1533	1052	1052	0	0
IS	1534	916	916	0	0
IS	1535	896	896	0	0
IS	1536	918	918	0	0
IS	1537	1008	1008	0	0
IS	1538	911	911	0	0
IS	1539	1066	1066	0	0
IS	1540	995	995	0	0
IS	1541	945	945	0	0
IS	1542	901	901	0	0
IS	1543	1010	1010	0	0
IS	1544	959	959	0	0
IS	1545	968	968	0	0
IS	1546	893	893	0	0
IS	1547	924	921	3	0
IS	1548	929	929	0	0
IS	1549	897	897	0	0
IS	1550	940	940	0	0
IS	1551	950	950	0	0
IS	1552	902	901	1	0
IS	1553	912	912	0	0
IS	1554	878	878	0	0
IS	1555	940	940	0	0
IS	1556	924	924	0	0
IS	1557	896	896	0	0
IS	1558	913	913	0	0
IS	1559	855	855	0	0
IS	1560	907	906	1	0
IS	1561	919	919	0	0
IS	1562	971	971	0	0
IS	1563	878	878	0	0
IS	1564	903	903	0	0
IS	1565	898	898	0	0
IS	1566	888	888	0	0
IS	1567	950	950	0	0
IS	1568	912	912	0	0
IS	1569	894	894	0	0
IS	1570	896	896	0	0
IS	1571	912	912	0	0
IS	1572	832	832	0	0
IS	1573	922	922	0	0
IS	1574	887	887	0	0
IS	1575	926	926	0	0
IS	1576	1008	1008	0	0
IS	1577	954	954	0	0
IS	1578	967	967	0	0
IS	1579	928	928	0	0
IS	1580	838	838	0	0
IS	1581	861	861	0	0
IS	1582	914	914	0	0
IS	1583	851	851	0	0
IS	1584	897	897	0	0
IS	1585	882	881	1	0
IS	1586	934	933	1	0
IS	1587	916	916	0	0
IS	1588	944	944	0	0
IS	1589	845	845	0	0
IS	1590	855	855	0	0
IS	1591	837	837	0	0
IS	1592	947	947	0	0
IS	1593	779	779	0	0
IS	1594	884	884	0	0
IS	1595	908	908	0	0
IS	1596	883	883	0	0
IS	1597	871	871	0	0
IS	1598	901	901	0	0
IS	1599	814	814	0	0
IS	1600	841	841	0	0
IS	1601	842	842	0	0
IS	1602	860	860	0	0
IS	1603	835	835	0	0
IS	1604	863	863	0	0
IS	1605	818	818	0	0
IS	1606	854	854	0	0
IS	1607	825	825	0	0
IS	1608	770	770	0	0
IS	1609	893	893	0	0
IS	1610	874	874	0	0
IS	1611	907	906	1	0
IS	1612	843	843	0	0
IS	1613	776	774	2	0
IS	1614	799	799	0	0
IS	1615	880	880	0	0
IS	1616	819	819	0	0
IS	1617	812	812	0	0
IS	1618	774	774	0	0
IS	1619	770	770	0	0
IS	1620	825	825	0	0
IS	1621	796	796	0	0
IS	1622	832	832	0	0
IS	1623	769	768	1	0
IS	1624	738	738	0	0
IS	1625	745	745	0	0
IS	1626	816	815	1	0
IS	1627	747	747	0	0
IS	1628	718	718	0	0
IS	1629	790	790	0	0
IS	1630	805	805	0	0
IS	1631	799	799	0	0
IS	1632	764	764	0	0
IS	1633	724	724	0	0
IS	1634	796	796	0	0
IS	1635	762	762	0	0
IS	1636	777	777	0	0
IS	1637	775	775	0	0
IS	1638	747	747	0	0
IS	1639	774	774	0	0
IS	1640	729	729	0	0
IS	1641	770	770	0	0
IS	1642	780	779	1	0
IS	1643	757	756	1	0
IS	1644	741	741	0	0
IS	1645	762	762	0	0
IS	1646	714	714	0	0
IS	1647	718	718	0	0
IS	1648	770	770	0	0
IS	1649	734	734	0	0
IS	1650	679	679	0	0
IS	1651	714	714	0	0
IS	1652	694	694	0	0
IS	1653	685	685	0	0
IS	1654	710	710	0	0
IS	1655	709	709	0	0
IS	1656	766	766	0	0
IS	1657	789	789	0	0
IS	1658	710	710	0	0
IS	1659	658	658	0	0
IS	1660	658	658	0	0
IS	1661	700	700	0	0
IS	1662	706	705	1	0
IS	1663	692	692	0	0
IS	1664	738	738	0	0
IS	1665	704	704	0	0
IS	1666	797	796	1	0
IS	1667	720	720	0	0
IS	1668	734	734	0	0
IS	1669	759	758	1	0
IS	1670	727	727	0	0
IS	1671	704	704	0	0
IS	1672	744	744	0	0
IS	1673	724	724	0	0
IS	1674	656	656	0	0
IS	1675	669	669	0	0
IS	1676	677	677	0	0
IS	1677	715	715	0	0
IS	1678	643	643	0	0
IS	1679	705	705	0	0
IS	1680	689	689	0	0
IS	1681	751	751	0	0
IS	1682	655	655	0	0
IS	1683	629	629	0	0
IS	1684	680	680	0	0
IS	1685	702	702	0	0
IS	1686	674	674	0	0
IS	1687	697	696	1	0
IS	1688	667	667	0	0
IS	1689	659	659	0	0
IS	1690	669	669	0	0
IS	1691	685	685	0	0
IS	1692	641	641	0	0
IS	1693	703	703	0	0
IS	1694	626	626	0	0
IS	1695	676	676	0	0
IS	1696	707	707	0	0
IS	1697	704	703	1	0
IS	1698	649	649	0	0
IS	1699	623	623	0	0
IS	1700	673	673	0	0
IS	1701	726	726	0	0
IS	1702	659	659	0	0
IS	1703	733	733	0	0
IS	1704	674	674	0	0
IS	1705	678	678	0	0
IS	1706	660	660	0	0
IS	1707	606	606	0	0
IS	1708	653	653	0	0
IS	1709	633	633	0	0
IS	1710	710	710	0	0
IS	1711	658	658	0	0
IS	1712	627	627	0	0
IS	1713	657	657	0	0
IS	1714	739	739	0	0
IS	1715	594	593	1	0
IS	1716	668	666	2	0
IS	1717	677	677	0	0
IS	1718	669	669	0	0
IS	1719	640	640	0	0
IS	1720	682	682	0	0
IS	1721	656	656	0	0
IS	1722	605	605	0	0
IS	1723	613	613	0	0
IS	1724	679	679	0	0
IS	1725	639	639	0	0
IS	1726	665	665	0	0
IS	1727	695	695	0	0
IS	1728	609	609	0	0
IS	1729	695	695	0	0
IS	1730	627	627	0	0
IS	1731	630	630	0	0
IS	1732	591	591	0	0
IS	1733	629	629	0	0
IS	1734	615	615	0	0
IS	1735	659	659	0	0
IS	1736	637	637	0	0
IS	1737	643	643	0	0
IS	1738	685	685	0	0
IS	1739	572	572	0	0
IS	1740	636	636	0	0
IS	1741	649	649	0	0
IS	1742	644	644	0	0
IS	1743	605	605	0	0
IS	1744	626	626	0	0
IS	1745	614	614	0	0
IS	1746	664	664	0	0
IS	1747	690	689	1	0
IS	1748	607	607	0	0
IS	1749	600	600	0	0
IS	1750	655	655	0	0
IS	1751	605	605	0	0
IS	1752	632	632	0	0
IS	1753	681	681	0	0
IS	1754	624	623	1	0
IS	1755	601	601	0	0
IS	1756	647	647	0	0
IS	1757	617	617	0	0
IS	1758	659	659	0	0
IS	1759	631	631	0	0
IS	1760	689	689	0	0
IS	1761	631	631	0	0
IS	1762	626	626	0	0
IS	1763	653	653	0	0
IS	1764	650	650	0	0
IS	1765	602	602	0	0
IS	1766	603	603	0	0
IS	1767	603	603	0	0
IS	1768	603	603	0	0
IS	1769	648	648	0	0
IS	1770	615	615	0	0
IS	1771	648	648	0	0
IS	1772	606	606	0	0
IS	1773	609	609	0	0
IS	1774	619	619	0	0
IS	1775	593	593	0	0
IS	1776	607	607	0	0
IS	1777	580	580	0	0
IS	1778	531	531	0	0
IS	1779	635	635	0	0
IS	1780	603	603	0	0
IS	1781	563	563	0	0
IS	1782	644	644	0	0
IS	1783	538	538	0	0
IS	1784	574	574	0	0
IS	1785	587	587	0	0
IS	1786	568	568	0	0
IS	1787	587	587	0	0
IS	1788	542	542	0	0
IS	1789	651	651	0	0
IS	1790	630	630	0	0
IS	1791	654	654	0	0
IS	1792	559	559	0	0
IS	1793	602	601	1	0
IS	1794	584	584	0	0
IS	1795	564	564	0	0
IS	1796	574	573	1	0
IS	1797	641	641	0	0
IS	1798	548	548	0	0
IS	1799	598	598	0	0
IS	1800	600	600	0	0
IS	1801	592	592	0	0
IS	1802	565	565	0	0
IS	1803	538	537	1	0
IS	1804	602	602	0	0
IS	1805	588	588	0	0
IS	1806	549	549	0	0
IS	1807	558	558	0	0
IS	1808	567	567	0	0
IS	1809	573	573	0	0
IS	1810	629	628	1	0
IS	1811	571	571	0	0
IS	1812	553	553	0	0
IS	1813	574	573	1	0
IS	1814	535	533	2	0
IS	1815	592	592	0	0
IS	1816	522	522	0	0
IS	1817	501	501	0	0
IS	1818	537	537	0	0
IS	1819	522	522	0	0
IS	1820	545	545	0	0
IS	1821	568	568	0	0
IS	1822	570	570	0	0
IS	1823	554	554	0	0
IS	1824	553	553	0	0
IS	1825	522	522	0	0
IS	1826	554	554	0	0
IS	1827	561	561	0	0
IS	1828	521	521	0	0
IS	1829	525	525	0	0
IS	1830	502	502	0	0
IS	1831	515	515	0	0
IS	1832	537	537	0	0
IS	1833	554	554	0	0
IS	1834	584	584	0	0
IS	1835	526	524	2	0
IS	1836	491	491	0	0
IS	1837	559	559	0	0
IS	1838	547	547	0	0
IS	1839	567	566	1	0
IS	1840	541	540	1	0
IS	1841	557	557	0	0
IS	1842	543	542	1	0
IS	1843	541	541	0	0
IS	1844	532	532	0	0
IS	1845	567	567	0	0
IS	1846	547	547	0	0
IS	1847	576	576	0	0
IS	1848	520	520	0	0
IS	1849	491	491	0	0
IS	1850	564	562	2	0
IS	1851	551	551	0	0
IS	1852	520	520	0	0
IS	1853	525	525	0	0
IS	1854	539	539	0	0
IS	1855	530	530	0	0
IS	1856	493	493	0	0
IS	1857	527	527	0	0
IS	1858	510	510	0	0
IS	1859	513	513	0	0
IS	1860	547	547	0	0
IS	1861	552	551	1	0
IS	1862	543	543	0	0
IS	1863	559	559	0	0
IS	1864	486	486	0	0
IS	1865	537	537	0	0
IS	1866	480	480	0	0
IS	1867	585	585	0	0
IS	1868	528	528	0	0
IS	1869	574	574	0	0
IS	1870	519	519	0	0
IS	1871	497	497	0	0
IS	1872	550	550	0	0
IS	1873	528	528	0	0
IS	1874	482	482	0	0
IS	1875	526	526	0	0
IS	1876	517	517	0	0
IS	1877	529	529	0	0
IS	1878	504	504	0	0
IS	1879	508	508	0	0
IS	1880	467	467	0	0
IS	1881	499	499	0	0
IS	1882	517	517	0	0
IS	1883	518	518	0	0
IS	1884	483	483	0	0
IS	1885	524	524	0	0
IS	1886	524	524	0	0
IS	1887	506	505	1	0
IS	1888	447	447	0	0
IS	1889	453	453	0	0
IS	1890	487	486	1	0
IS	1891	452	452	0	0
IS	1892	501	501	0	0
IS	1893	495	495	0	0
IS	1894	555	555	0	0
IS	1895	492	492	0	0
IS	1896	507	506	1	0
IS	1897	502	502	0	0
IS	1898	456	456	0	0
IS	1899	465	465	0	0
IS	1900	473	473	0	0
IS	1901	514	514	0	0
IS	1902	474	474	0	0
IS	1903	511	511	0	0
IS	1904	539	539	0	0
IS	1905	470	470	0	0
IS	1906	528	528	0	0
IS	1907	489	489	0	0
IS	1908	493	493	0	0
IS	1909	448	448	0	0
IS	1910	478	478	0	0
IS	1911	514	514	0	0
IS	1912	479	479	0	0
IS	1913	474	474	0	0
IS	1914	478	478	0	0
IS	1915	439	439	0	0
IS	1916	446	446	0	0
IS	1917	455	455	0	0
IS	1918	445	445	0	0
IS	1919	476	476	0	0
IS	1920	410	410	0	0
IS	1921	478	478	0	0
IS	1922	432	432	0	0
IS	1923	410	410	0	0
IS	1924	423	423	0	0
IS	1925	504	504	0	0
IS	1926	425	425	0	0
IS	1927	470	470	0	0
IS	1928	442	442	0	0
IS	1929	508	508	0	0
IS	1930	431	431	0	0
IS	1931	484	484	0	0
IS	1932	390	390	0	0
IS	1933	446	446	0	0
IS	1934	444	444	0	0
IS	1935	438	438	0	0
IS	1936	437	437	0	0
IS	1937	449	449	0	0
IS	1938	434	434	0	0
IS	1939	436	436	0	0
IS	1940	377	376	1	0
IS	1941	404	404	0	0
IS	1942	424	424	0	0
IS	1943	423	423	0	0
IS	1944	423	423	0	0
IS	1945	451	451	0	0
IS	1946	394	394	0	0
IS	1947	412	412	0	0
IS	1948	474	474	0	0
IS	1949	459	459	0	0
IS	1950	433	433	0	0
IS	1951	442	442	0	0
IS	1952	453	453	0	0
IS	1953	412	412	0	0
IS	1954	461	461	0	0
IS	1955	391	391	0	0
IS	1956	394	394	0	0
IS	1957	382	382	0	0
IS	1958	398	398	0	0
IS	1959	436	436	0	0
IS	1960	413	413	0	0
IS	1961	402	402	0	0
IS	1962	392	392	0	0
IS	1963	403	403	0	0
IS	1964	419	419	0	0
IS	1965	434	434	0	0
IS	1966	388	388	0	0
IS	1967	426	426	0	0
IS	1968	422	422	0	0
IS	1969	437	437	0	0
IS	1970	373	373	0	0
IS	1971	445	445	0	0
IS	1972	430	430	0	0
IS	1973	407	407	0	0
IS	1974	379	379	0	0
IS	1975	406	406	0	0
IS	1976	430	430	0	0
IS	1977	394	393	1	0
IS	1978	422	422	0	0
IS	1979	429	429	0	0
IS	1980	396	396	0	0
IS	1981	435	435	0	0
IS	1982	407	407	0	0
IS	1983	394	394	0	0
IS	1984	421	421	0	0
IS	1985	389	389	0	0
IS	1986	446	446	0	0
IS	1987	466	466	0	0
IS	1988	402	402	0	0
IS	1989	465	465	0	0
IS	1990	365	365	0	0
IS	1991	405	405	0	0
IS	1992	403	403	0	0
IS	1993	438	438	0	0
IS	1994	415	415	0	0
IS	1995	359	359	0	0
IS	1996	440	440	0	0
IS	1997	384	384	0	0
IS	1998	389	389	0	0
IS	1999	371	371	0	0
IS	2000	367	367	0	0
IS	2001	442	442	0	0
IS	2002	423	423	0	0
IS	2003	428	428	0	0
IS	2004	443	441	2	0
IS	2005	478	478	0	0
IS	2006	398	398	0	0
IS	2007	401	401	0	0
IS	2008	422	422	0	0
IS	2009	401	401	0	0
IS	2010	442	442	0	0
IS	2011	402	402	0	0
IS	2012	436	436	0	0
IS	2013	441	441	0	0
IS	2014	409	409	0	0
IS	2015	440	440	0	0
IS	2016	396	396	0	0
IS	2017	378	378	0	0
IS	2018	420	420	0	0
IS	2019	418	418	0	0
IS	2020	439	439	0	0
IS	2021	423	420	3	0
IS	2022	386	386	0	0
IS	2023	436	436	0	0
IS	2024	431	431	0	0
IS	2025	422	422	0	0
IS	2026	419	419	0	0
IS	2027	406	406	0	0
IS	2028	428	428	0	0
IS	2029	448	448	0	0
IS	2030	409	409	0	0
IS	2031	422	422	0	0
IS	2032	377	377	0	0
IS	2033	389	389	0	0
IS	2034	400	400	0	0
IS	2035	407	407	0	0
IS	2036	412	412	0	0
IS	2037	358	358	0	0
IS	2038	411	411	0	0
IS	2039	359	359	0	0
IS	2040	387	387	0	0
IS	2041	440	440	0	0
IS	2042	403	403	0	0
IS	2043	451	451	0	0
IS	2044	369	369	0	0
IS	2045	412	412	0	0
IS	2046	395	395	0	0
IS	2047	360	360	0	0
IS	2048	358	358	0	0
IS	2049	362	362	0	0
IS	2050	362	362	0	0
IS	2051	407	407	0	0
IS	2052	359	359	0	0
IS	2053	348	348	0	0
IS	2054	379	379	0	0
IS	2055	337	337	0	0
IS	2056	409	409	0	0
IS	2057	382	382	0	0
IS	2058	401	401	0	0
IS	2059	377	377	0	0
IS	2060	370	369	1	0
IS	2061	333	333	0	0
IS	2062	348	348	0	0
IS	2063	390	390	0	0
IS	2064	336	336	0	0
IS	2065	384	384	0	0
IS	2066	322	322	0	0
IS	2067	301	301	0	0
IS	2068	331	331	0	0
IS	2069	361	361	0	0
IS	2070	326	326	0	0
IS	2071	308	308	0	0
IS	2072	362	362	0	0
# Read lengths. Use `grep ^RL | cut -f 2-` to extract this part. The columns are: read length, count
RL	15	65
RL	16	910
RL	17	410
RL	18	2628
RL	19	1602
RL	20	1668
RL	21	1778
RL	22	297
RL	23	464
RL	24	470
RL	25	478
RL	26	841
RL	27	1443
RL	28	354
RL	29	1256
RL	30	704
RL	31	13981
RL	32	13094
RL	33	13616
RL	34	13244
RL	35	14829
RL	36	14368
RL	37	17024
RL	38	24537
RL	39	29897
RL	40	50834
RL	41	131573
RL	42	221953
RL	43	404050
RL	44	166911
RL	45	335264
RL	46	303822
RL	47	501772
RL	48	2056697
RL	49	6001096
RL	50	24175186
RL	51	63219062
# Read lengths - first fragments. Use `grep ^FRL | cut -f 2-` to extract this part. The columns are: read length, count
FRL	15	31
FRL	16	445
FRL	17	212
FRL	18	1305
FRL	19	809
FRL	20	793
FRL	21	882
FRL	22	140
FRL	23	226
FRL	24	229
FRL	25	262
FRL	26	420
FRL	27	771
FRL	28	169
FRL	29	558
FRL	30	354
FRL	31	6943
FRL	32	6567
FRL	33	6799
FRL	34	6591
FRL	35	7218
FRL	36	7183
FRL	37	8474
FRL	38	12007
FRL	39	14596
FRL	40	24962
FRL	41	65827
FRL	42	110875
FRL	43	202495
FRL	44	83638
FRL	45	167639
FRL	46	151604
FRL	47	251283
FRL	48	1030485
FRL	49	3004416
FRL	50	12108079
FRL	51	31583801
# Read lengths - last fragments. Use `grep ^LRL | cut -f 2-` to extract this part. The columns are: read length, count
LRL	15	34
LRL	16	465
LRL	17	198
LRL	18	1323
LRL	19	793
LRL	20	875
LRL	21	896
LRL	22	157
LRL	23	238
LRL	24	241
LRL	25	216
LRL	26	421
LRL	27	672
LRL	28	185
LRL	29	698
LRL	30	350
LRL	31	7038
LRL	32	6527
LRL	33	6817
LRL	34	6653
LRL	35	7611
LRL	36	7185
LRL	37	8550
LRL	38	12530
LRL	39	15301
LRL	40	25872
LRL	41	65746
LRL	42	111078
LRL	43	201555
LRL	44	83273
LRL	45	167625
LRL	46	152218
LRL	47	250489
LRL	48	1026212
LRL	49	2996680
LRL	50	12067107
LRL	51	31635261
# Indel distribution. Use `grep ^ID | cut -f 2-` to extract this part. The columns are: length, number of insertions, number of deletions
ID	1	101781	149649
ID	2	4201	63052
ID	3	768	10591
ID	4	510	1317
ID	5	57	386
ID	6	65	199
ID	7	11	78
ID	8	4	53
ID	9	37	13
ID	10	0	5
ID	11	0	2
# Indels per cycle. Use `grep ^IC | cut -f 2-` to extract this part. The columns are: cycle, number of insertions (fwd), .. (rev) , number of deletions (fwd), .. (rev)
IC	5	0	0	2	4
IC	6	2	2	8	13
IC	7	98	95	188	186
IC	8	489	480	960	913
IC	9	1075	1051	1704	1860
IC	10	1485	1523	1972	1894
IC	11	1299	1338	2360	2399
IC	12	1155	1212	2576	2612
IC	13	1212	1314	2804	2725
IC	14	1595	1610	3008	2840
IC	15	1133	1138	3153	3143
IC	16	2652	2013	3397	3292
IC	17	1602	1719	3562	3514
IC	18	2372	2515	3520	3490
IC	19	1613	1740	3582	3647
IC	20	1789	1971	3644	3607
IC	21	1764	2385	3621	3666
IC	22	1919	2001	3839	3919
IC	23	1498	1667	3577	3834
IC	24	1582	1824	3790	3794
IC	25	1610	1667	3707	3918
IC	26	2342	1693	3608	3610
IC	27	2909	1992	3767	3598
IC	28	1490	1578	3841	3795
IC	29	1678	1601	3690	3693
IC	30	1614	1709	3651	3642
IC	31	1468	1642	3600	3740
IC	32	1465	1578	3453	3712
IC	33	1341	1364	3372	3549
IC	34	1385	1466	3405	3679
IC	35	1094	1171	3324	3674
IC	36	1905	1120	3322	3556
IC	37	1576	919	3175	3485
IC	38	1206	1380	3163	3328
IC	39	839	911	2996	3277
IC	40	947	989	2808	2899
IC	41	968	1024	2400	2507
IC	42	933	1000	1636	1761
IC	43	595	704	937	989
IC	44	295	259	175	214
IC	45	38	35	20	18
IC	46	0	1	14	13
IC	47	0	1	3	2
# Coverage distribution. Use `grep ^COV | cut -f 2-` to extract this part.
COV	[1-1]	1	8073927
COV	[2-2]	2	4503944
COV	[3-3]	3	2753865
COV	[4-4]	4	1856494
COV	[5-5]	5	1321839
COV	[6-6]	6	1000218
COV	[7-7]	7	779848
COV	[8-8]	8	631206
COV	[9-9]	9	520249
COV	[10-10]	10	441706
COV	[11-11]	11	380774
COV	[12-12]	12	333878
COV	[13-13]	13	299238
COV	[14-14]	14	268836
COV	[15-15]	15	247472
COV	[16-16]	16	225326
COV	[17-17]	17	209515
COV	[18-18]	18	193826
COV	[19-19]	19	181686
COV	[20-20]	20	169166
COV	[21-21]	21	159467
COV	[22-22]	22	150707
COV	[23-23]	23	143525
COV	[24-24]	24	138163
COV	[25-25]	25	132075
COV	[26-26]	26	125353
COV	[27-27]	27	120797
COV	[28-28]	28	116012
COV	[29-29]	29	112451
COV	[30-30]	30	108048
COV	[31-31]	31	105037
COV	[32-32]	32	101629
COV	[33-33]	33	98570
COV	[34-34]	34	96648
COV	[35-35]	35	92447
COV	[36-36]	36	90253
COV	[37-37]	37	87436
COV	[38-38]	38	85702
COV	[39-39]	39	83381
COV	[40-40]	40	80671
COV	[41-41]	41	78800
COV	[42-42]	42	77026
COV	[43-43]	43	75331
COV	[44-44]	44	73736
COV	[45-45]	45	72264
COV	[46-46]	46	71494
COV	[47-47]	47	69131
COV	[48-48]	48	66658
COV	[49-49]	49	65570
COV	[50-50]	50	64602
COV	[51-51]	51	62486
COV	[52-52]	52	61703
COV	[53-53]	53	60321
COV	[54-54]	54	59801
COV	[55-55]	55	58455
COV	[56-56]	56	57458
COV	[57-57]	57	57350
COV	[58-58]	58	55749
COV	[59-59]	59	54928
COV	[60-60]	60	54515
COV	[61-61]	61	53524
COV	[62-62]	62	52806
COV	[63-63]	63	52036
COV	[64-64]	64	52237
COV	[65-65]	65	50946
COV	[66-66]	66	49573
COV	[67-67]	67	49402
COV	[68-68]	68	48945
COV	[69-69]	69	48435
COV	[70-70]	70	47855
COV	[71-71]	71	47245
COV	[72-72]	72	46484
COV	[73-73]	73	46393
COV	[74-74]	74	46066
COV	[75-75]	75	45939
COV	[76-76]	76	44988
COV	[77-77]	77	45334
COV	[78-78]	78	45069
COV	[79-79]	79	44605
COV	[80-80]	80	44534
COV	[81-81]	81	43851
COV	[82-82]	82	44234
COV	[83-83]	83	43603
COV	[84-84]	84	43268
COV	[85-85]	85	43263
COV	[86-86]	86	43027
COV	[87-87]	87	43157
COV	[88-88]	88	42940
COV	[89-89]	89	42001
COV	[90-90]	90	42695
COV	[91-91]	91	42404
COV	[92-92]	92	42314
COV	[93-93]	93	42075
COV	[94-94]	94	42473
COV	[95-95]	95	42281
COV	[96-96]	96	42103
COV	[97-97]	97	41691
COV	[98-98]	98	42188
COV	[99-99]	99	41836
COV	[100-100]	100	41792
COV	[101-101]	101	41813
COV	[102-102]	102	41165
COV	[103-103]	103	41727
COV	[104-104]	104	41415
COV	[105-105]	105	41064
COV	[106-106]	106	41359
COV	[107-107]	107	41282
COV	[108-108]	108	40891
COV	[109-109]	109	41036
COV	[110-110]	110	40737
COV	[111-111]	111	40482
COV	[112-112]	112	40664
COV	[113-113]	113	40544
COV	[114-114]	114	40505
COV	[115-115]	115	40294
COV	[116-116]	116	40053
COV	[117-117]	117	39969
COV	[118-118]	118	40350
COV	[119-119]	119	40278
COV	[120-120]	120	40097
COV	[121-121]	121	40027
COV	[122-122]	122	40108
COV	[123-123]	123	40022
COV	[124-124]	124	39641
COV	[125-125]	125	40328
COV	[126-126]	126	39863
COV	[127-127]	127	39726
COV	[128-128]	128	40173
COV	[129-129]	129	39648
COV	[130-130]	130	39749
COV	[131-131]	131	39289
COV	[132-132]	132	39597
COV	[133-133]	133	38708
COV	[134-134]	134	39010
COV	[135-135]	135	38808
COV	[136-136]	136	38696
COV	[137-137]	137	38405
COV	[138-138]	138	38319
COV	[139-139]	139	38135
COV	[140-140]	140	37638
COV	[141-141]	141	38230
COV	[142-142]	142	37951
COV	[143-143]	143	37672
COV	[144-144]	144	37407
COV	[145-145]	145	37291
COV	[146-146]	146	37393
COV	[147-147]	147	36989
COV	[148-148]	148	37546
COV	[149-149]	149	37016
COV	[150-150]	150	36950
COV	[151-151]	151	36720
COV	[152-152]	152	36441
COV	[153-153]	153	36221
COV	[154-154]	154	35998
COV	[155-155]	155	35994
COV	[156-156]	156	35645
COV	[157-157]	157	35605
COV	[158-158]	158	35613
COV	[159-159]	159	35013
COV	[160-160]	160	35223
COV	[161-161]	161	34763
COV	[162-162]	162	34960
COV	[163-163]	163	34280
COV	[164-164]	164	34437
COV	[165-165]	165	33964
COV	[166-166]	166	33550
COV	[167-167]	167	33807
COV	[168-168]	168	33632
COV	[169-169]	169	33304
COV	[170-170]	170	33170
COV	[171-171]	171	32456
COV	[172-172]	172	32418
COV	[173-173]	173	32855
COV	[174-174]	174	32292
COV	[175-175]	175	31830
COV	[176-176]	176	32010
COV	[177-177]	177	31313
COV	[178-178]	178	31446
COV	[179-179]	179	31103
COV	[180-180]	180	31444
COV	[181-181]	181	31067
COV	[182-182]	182	30685
COV	[183-183]	183	30554
COV	[184-184]	184	30332
COV	[185-185]	185	30274
COV	[186-186]	186	30164
COV	[187-187]	187	29509
COV	[188-188]	188	29826
COV	[189-189]	189	29620
COV	[190-190]	190	29388
COV	[191-191]	191	29017
COV	[192-192]	192	28979
COV	[193-193]	193	28807
COV	[194-194]	194	28807
COV	[195-195]	195	28514
COV	[196-196]	196	28635
COV	[197-197]	197	27980
COV	[198-198]	198	27871
COV	[199-199]	199	27888
COV	[200-200]	200	27442
COV	[201-201]	201	27383
COV	[202-202]	202	27630
COV	[203-203]	203	26899
COV	[204-204]	204	26768
COV	[205-205]	205	26971
COV	[206-206]	206	26723
COV	[207-207]	207	26666
COV	[208-208]	208	26456
COV	[209-209]	209	26174
COV	[210-210]	210	25996
COV	[211-211]	211	25556
COV	[212-212]	212	25432
COV	[213-213]	213	25226
COV	[214-214]	214	24811
COV	[215-215]	215	25116
COV	[216-216]	216	24723
COV	[217-217]	217	24698
COV	[218-218]	218	24493
COV	[219-219]	219	24368
COV	[220-220]	220	24291
COV	[221-221]	221	24233
COV	[222-222]	222	23730
COV	[223-223]	223	23398
COV	[224-224]	224	23054
COV	[225-225]	225	23125
COV	[226-226]	226	22739
COV	[227-227]	227	22856
COV	[228-228]	228	22301
COV	[229-229]	229	22699
COV	[230-230]	230	22119
COV	[231-231]	231	22155
COV	[232-232]	232	21956
COV	[233-233]	233	21803
COV	[234-234]	234	21796
COV	[235-235]	235	21762
COV	[236-236]	236	21212
COV	[237-237]	237	21383
COV	[238-238]	238	21139
COV	[239-239]	239	20779
COV	[240-240]	240	20753
COV	[241-241]	241	20643
COV	[242-242]	242	20159
COV	[243-243]	243	20100
COV	[244-244]	244	20367
COV	[245-245]	245	19938
COV	[246-246]	246	19667
COV	[247-247]	247	19604
COV	[248-248]	248	19416
COV	[249-249]	249	19476
COV	[250-250]	250	19374
COV	[251-251]	251	18947
COV	[252-252]	252	18599
COV	[253-253]	253	18791
COV	[254-254]	254	18492
COV	[255-255]	255	18136
COV	[256-256]	256	18174
COV	[257-257]	257	17899
COV	[258-258]	258	17684
COV	[259-259]	259	17620
COV	[260-260]	260	17502
COV	[261-261]	261	17277
COV	[262-262]	262	17328
COV	[263-263]	263	16965
COV	[264-264]	264	16918
COV	[265-265]	265	17044
COV	[266-266]	266	16959
COV	[267-267]	267	16592
COV	[268-268]	268	16473
COV	[269-269]	269	16400
COV	[270-270]	270	16264
COV	[271-271]	271	16084
COV	[272-272]	272	15888
COV	[273-273]	273	15788
COV	[274-274]	274	15546
COV	[275-275]	275	15607
COV	[276-276]	276	15576
COV	[277-277]	277	15401
COV	[278-278]	278	15317
COV	[279-279]	279	15119
COV	[280-280]	280	14929
COV	[281-281]	281	14994
COV	[282-282]	282	14764
COV	[283-283]	283	14848
COV	[284-284]	284	14646
COV	[285-285]	285	14540
COV	[286-286]	286	14337
COV	[287-287]	287	14295
COV	[288-288]	288	14005
COV	[289-289]	289	14105
COV	[290-290]	290	13956
COV	[291-291]	291	13942
COV	[292-292]	292	13578
COV	[293-293]	293	13485
COV	[294-294]	294	13595
COV	[295-295]	295	13202
COV	[296-296]	296	13327
COV	[297-297]	297	13112
COV	[298-298]	298	13180
COV	[299-299]	299	13124
COV	[300-300]	300	12912
COV	[301-301]	301	12650
COV	[302-302]	302	12948
COV	[303-303]	303	12745
COV	[304-304]	304	12534
COV	[305-305]	305	12374
COV	[306-306]	306	12519
COV	[307-307]	307	12336
COV	[308-308]	308	12353
COV	[309-309]	309	12395
COV	[310-310]	310	12068
COV	[311-311]	311	11711
COV	[312-312]	312	11964
COV	[313-313]	313	11682
COV	[314-314]	314	11455
COV	[315-315]	315	11741
COV	[316-316]	316	11525
COV	[317-317]	317	11549
COV	[318-318]	318	11432
COV	[319-319]	319	11057
COV	[320-320]	320	11297
COV	[321-321]	321	11104
COV	[322-322]	322	11272
COV	[323-323]	323	11101
COV	[324-324]	324	10916
COV	[325-325]	325	10969
COV	[326-326]	326	10773
COV	[327-327]	327	10785
COV	[328-328]	328	10660
COV	[329-329]	329	10549
COV	[330-330]	330	10605
COV	[331-331]	331	10370
COV	[332-332]	332	10327
COV	[333-333]	333	10338
COV	[334-334]	334	9935
COV	[335-335]	335	10091
COV	[336-336]	336	10170
COV	[337-337]	337	9937
COV	[338-338]	338	10016
COV	[339-339]	339	9708
COV	[340-340]	340	9915
COV	[341-341]	341	9611
COV	[342-342]	342	9673
COV	[343-343]	343	9705
COV	[344-344]	344	9502
COV	[345-345]	345	9464
COV	[346-346]	346	9478
COV	[347-347]	347	9460
COV	[348-348]	348	9405
COV	[349-349]	349	9109
COV	[350-350]	350	9263
COV	[351-351]	351	9024
COV	[352-352]	352	8999
COV	[353-353]	353	8995
COV	[354-354]	354	9034
COV	[355-355]	355	8909
COV	[356-356]	356	8726
COV	[357-357]	357	8967
COV	[358-358]	358	8787
COV	[359-359]	359	8698
COV	[360-360]	360	8805
COV	[361-361]	361	8837
COV	[362-362]	362	8482
COV	[363-363]	363	8454
COV	[364-364]	364	8576
COV	[365-365]	365	8299
COV	[366-366]	366	8282
COV	[367-367]	367	8265
COV	[368-368]	368	7992
COV	[369-369]	369	8229
COV	[370-370]	370	8065
COV	[371-371]	371	8062
COV	[372-372]	372	7971
COV	[373-373]	373	8273
COV	[374-374]	374	7958
COV	[375-375]	375	7908
COV	[376-376]	376	7977
COV	[377-377]	377	7768
COV	[378-378]	378	7908
COV	[379-379]	379	7762
COV	[380-380]	380	7718
COV	[381-381]	381	7517
COV	[382-382]	382	7615
COV	[383-383]	383	7379
COV	[384-384]	384	7454
COV	[385-385]	385	7504
COV	[386-386]	386	7414
COV	[387-387]	387	7311
COV	[388-388]	388	7147
COV	[389-389]	389	7118
COV	[390-390]	390	7098
COV	[391-391]	391	7166
COV	[392-392]	392	7097
COV	[393-393]	393	6963
COV	[394-394]	394	6879
COV	[395-395]	395	6995
COV	[396-396]	396	6974
COV	[397-397]	397	6858
COV	[398-398]	398	6769
COV	[399-399]	399	6682
COV	[400-400]	400	6824
COV	[401-401]	401	6624
COV	[402-402]	402	6622
COV	[403-403]	403	6603
COV	[404-404]	404	6513
COV	[405-405]	405	6387
COV	[406-406]	406	6466
COV	[407-407]	407	6642
COV	[408-408]	408	6557
COV	[409-409]	409	6434
COV	[410-410]	410	6362
COV	[411-411]	411	6256
COV	[412-412]	412	6202
COV	[413-413]	413	6268
COV	[414-414]	414	6282
COV	[415-415]	415	6040
COV	[416-416]	416	6018
COV	[417-417]	417	5943
COV	[418-418]	418	6044
COV	[419-419]	419	5800
COV	[420-420]	420	6045
COV	[421-421]	421	5939
COV	[422-422]	422	5837
COV	[423-423]	423	5812
COV	[424-424]	424	5697
COV	[425-425]	425	5762
COV	[426-426]	426	5696
COV	[427-427]	427	5592
COV	[428-428]	428	5666
COV	[429-429]	429	5584
COV	[430-430]	430	5500
COV	[431-431]	431	5554
COV	[432-432]	432	5601
COV	[433-433]	433	5629
COV	[434-434]	434	5431
COV	[435-435]	435	5333
COV	[436-436]	436	5524
COV	[437-437]	437	5354
COV	[438-438]	438	5200
COV	[439-439]	439	5299
COV	[440-440]	440	5261
COV	[441-441]	441	5219
COV	[442-442]	442	5093
COV	[443-443]	443	5009
COV	[444-444]	444	5061
COV	[445-445]	445	5172
COV	[446-446]	446	5025
COV	[447-447]	447	5005
COV	[448-448]	448	5013
COV	[449-449]	449	5024
COV	[450-450]	450	4955
COV	[451-451]	451	4910
COV	[452-452]	452	4952
COV	[453-453]	453	4890
COV	[454-454]	454	4895
COV	[455-455]	455	4739
COV	[456-456]	456	4713
COV	[457-457]	457	4805
COV	[458-458]	458	4648
COV	[459-459]	459	4690
COV	[460-460]	460	4545
COV	[461-461]	461	4660
COV	[462-462]	462	4706
COV	[463-463]	463	4630
COV	[464-464]	464	4599
COV	[465-465]	465	4644
COV	[466-466]	466	4534
COV	[467-467]	467	4456
COV	[468-468]	468	4358
COV	[469-469]	469	4463
COV	[470-470]	470	4420
COV	[471-471]	471	4463
COV	[472-472]	472	4297
COV	[473-473]	473	4394
COV	[474-474]	474	4213
COV	[475-475]	475	4236
COV	[476-476]	476	4224
COV	[477-477]	477	4289
COV	[478-478]	478	4143
COV	[479-479]	479	4242
COV	[480-480]	480	4207
COV	[481-481]	481	4143
COV	[482-482]	482	4131
COV	[483-483]	483	3948
COV	[484-484]	484	3957
COV	[485-485]	485	3862
COV	[486-486]	486	4112
COV	[487-487]	487	3971
COV	[488-488]	488	3875
COV	[489-489]	489	3869
COV	[490-490]	490	3974
COV	[491-491]	491	3805
COV	[492-492]	492	3886
COV	[493-493]	493	3883
COV	[494-494]	494	3845
COV	[495-495]	495	3838
COV	[496-496]	496	3844
COV	[497-497]	497	3781
COV	[498-498]	498	3715
COV	[499-499]	499	3725
COV	[500-500]	500	3739
COV	[501-501]	501	3737
COV	[502-502]	502	3658
COV	[503-503]	503	3695
COV	[504-504]	504	3820
COV	[505-505]	505	3576
COV	[506-506]	506	3589
COV	[507-507]	507	3567
COV	[508-508]	508	3518
COV	[509-509]	509	3533
COV	[510-510]	510	3435
COV	[511-511]	511	3518
COV	[512-512]	512	3470
COV	[513-513]	513	3338
COV	[514-514]	514	3549
COV	[515-515]	515	3436
COV	[516-516]	516	3393
COV	[517-517]	517	3318
COV	[518-518]	518	3391
COV	[519-519]	519	3325
COV	[520-520]	520	3203
COV	[521-521]	521	3256
COV	[522-522]	522	3334
COV	[523-523]	523	3272
COV	[524-524]	524	3204
COV	[525-525]	525	3302
COV	[526-526]	526	3366
COV	[527-527]	527	3243
COV	[528-528]	528	3214
COV	[529-529]	529	3218
COV	[530-530]	530	3178
COV	[531-531]	531	3201
COV	[532-532]	532	3096
COV	[533-533]	533	3024
COV	[534-534]	534	3089
COV	[535-535]	535	3013
COV	[536-536]	536	2949
COV	[537-537]	537	3098
COV	[538-538]	538	3011
COV	[539-539]	539	2955
COV	[540-540]	540	3095
COV	[541-541]	541	3039
COV	[542-542]	542	3022
COV	[543-543]	543	2925
COV	[544-544]	544	2974
COV	[545-545]	545	3024
COV	[546-546]	546	2940
COV	[547-547]	547	2855
COV	[548-548]	548	2815
COV	[549-549]	549	2846
COV	[550-550]	550	2793
COV	[551-551]	551	2919
COV	[552-552]	552	2815
COV	[553-553]	553	2884
COV	[554-554]	554	2812
COV	[555-555]	555	2893
COV	[556-556]	556	2813
COV	[557-557]	557	2760
COV	[558-558]	558	2721
COV	[559-559]	559	2730
COV	[560-560]	560	2558
COV	[561-561]	561	2754
COV	[562-562]	562	2741
COV	[563-563]	563	2752
COV	[564-564]	564	2709
COV	[565-565]	565	2689
COV	[566-566]	566	2712
COV	[567-567]	567	2631
COV	[568-568]	568	2637
COV	[569-569]	569	2699
COV	[570-570]	570	2518
COV	[571-571]	571	2630
COV	[572-572]	572	2545
COV	[573-573]	573	2506
COV	[574-574]	574	2598
COV	[575-575]	575	2588
COV	[576-576]	576	2601
COV	[577-577]	577	2526
COV	[578-578]	578	2578
COV	[579-579]	579	2485
COV	[580-580]	580	2530
COV	[581-581]	581	2476
COV	[582-582]	582	2522
COV	[583-583]	583	2434
COV	[584-584]	584	2470
COV	[585-585]	585	2439
COV	[586-586]	586	2434
COV	[587-587]	587	2381
COV	[588-588]	588	2358
COV	[589-589]	589	2415
COV	[590-590]	590	2376
COV	[591-591]	591	2383
COV	[592-592]	592	2391
COV	[593-593]	593	2334
COV	[594-594]	594	2314
COV	[595-595]	595	2275
COV	[596-596]	596	2344
COV	[597-597]	597	2347
COV	[598-598]	598	2302
COV	[599-599]	599	2332
COV	[600-600]	600	2341
COV	[601-601]	601	2335
COV	[602-602]	602	2388
COV	[603-603]	603	2279
COV	[604-604]	604	2292
COV	[605-605]	605	2273
COV	[606-606]	606	2149
COV	[607-607]	607	2252
COV	[608-608]	608	2225
COV	[609-609]	609	2212
COV	[610-610]	610	2168
COV	[611-611]	611	2217
COV	[612-612]	612	2096
COV	[613-613]	613	2041
COV	[614-614]	614	2212
COV	[615-615]	615	2094
COV	[616-616]	616	2093
COV	[617-617]	617	2086
COV	[618-618]	618	2102
COV	[619-619]	619	2062
COV	[620-620]	620	2147
COV	[621-621]	621	1998
COV	[622-622]	622	1982
COV	[623-623]	623	2080
COV	[624-624]	624	2008
COV	[625-625]	625	2051
COV	[626-626]	626	2022
COV	[627-627]	627	1976
COV	[628-628]	628	2003
COV	[629-629]	629	1885
COV	[630-630]	630	2022
COV	[631-631]	631	1959
COV	[632-632]	632	1966
COV	[633-633]	633	1936
COV	[634-634]	634	1983
COV	[635-635]	635	1976
COV	[636-636]	636	1962
COV	[637-637]	637	1900
COV	[638-638]	638	1839
COV	[639-639]	639	1864
COV	[640-640]	640	1865
COV	[641-641]	641	1841
COV	[642-642]	642	1864
COV	[643-643]	643	1917
COV	[644-644]	644	1833
COV	[645-645]	645	1923
COV	[646-646]	646	1914
COV	[647-647]	647	1792
COV	[648-648]	648	1789
COV	[649-649]	649	1835
COV	[650-650]	650	1856
COV	[651-651]	651	1816
COV	[652-652]	652	1799
COV	[653-653]	653	1754
COV	[654-654]	654	1842
COV	[655-655]	655	1728
COV	[656-656]	656	1689
COV	[657-657]	657	1770
COV	[658-658]	658	1806
COV	[659-659]	659	1753
COV	[660-660]	660	1782
COV	[661-661]	661	1764
COV	[662-662]	662	1832
COV	[663-663]	663	1777
COV	[664-664]	664	1705
COV	[665-665]	665	1836
COV	[666-666]	666	1793
COV	[667-667]	667	1709
COV	[668-668]	668	1748
COV	[669-669]	669	1657
COV	[670-670]	670	1726
COV	[671-671]	671	1770
COV	[672-672]	672	1696
COV	[673-673]	673	1678
COV	[674-674]	674	1708
COV	[675-675]	675	1704
COV	[676-676]	676	1699
COV	[677-677]	677	1639
COV	[678-678]	678	1647
COV	[679-679]	679	1622
COV	[680-680]	680	1557
COV	[681-681]	681	1602
COV	[682-682]	682	1583
COV	[683-683]	683	1657
COV	[684-684]	684	1546
COV	[685-685]	685	1579
COV	[686-686]	686	1604
COV	[687-687]	687	1544
COV	[688-688]	688	1616
COV	[689-689]	689	1497
COV	[690-690]	690	1565
COV	[691-691]	691	1584
COV	[692-692]	692	1516
COV	[693-693]	693	1512
COV	[694-694]	694	1639
COV	[695-695]	695	1498
COV	[696-696]	696	1520
COV	[697-697]	697	1507
COV	[698-698]	698	1540
COV	[699-699]	699	1535
COV	[700-700]	700	1568
COV	[701-701]	701	1538
COV	[702-702]	702	1613
COV	[703-703]	703	1505
COV	[704-704]	704	1504
COV	[705-705]	705	1510
COV	[706-706]	706	1466
COV	[707-707]	707	1470
COV	[708-708]	708	1442
COV	[709-709]	709	1420
COV	[710-710]	710	1430
COV	[711-711]	711	1440
COV	[712-712]	712	1524
COV	[713-713]	713	1477
COV	[714-714]	714	1427
COV	[715-715]	715	1453
COV	[716-716]	716	1469
COV	[717-717]	717	1490
COV	[718-718]	718	1459
COV	[719-719]	719	1444
COV	[720-720]	720	1442
COV	[721-721]	721	1411
COV	[722-722]	722	1410
COV	[723-723]	723	1454
COV	[724-724]	724	1410
COV	[725-725]	725	1411
COV	[726-726]	726	1365
COV	[727-727]	727	1366
COV	[728-728]	728	1374
COV	[729-729]	729	1422
COV	[730-730]	730	1425
COV	[731-731]	731	1408
COV	[732-732]	732	1340
COV	[733-733]	733	1338
COV	[734-734]	734	1334
COV	[735-735]	735	1421
COV	[736-736]	736	1317
COV	[737-737]	737	1387
COV	[738-738]	738	1327
COV	[739-739]	739	1364
COV	[740-740]	740	1372
COV	[741-741]	741	1447
COV	[742-742]	742	1437
COV	[743-743]	743	1377
COV	[744-744]	744	1413
COV	[745-745]	745	1355
COV	[746-746]	746	1354
COV	[747-747]	747	1270
COV	[748-748]	748	1304
COV	[749-749]	749	1364
COV	[750-750]	750	1239
COV	[751-751]	751	1285
COV	[752-752]	752	1252
COV	[753-753]	753	1285
COV	[754-754]	754	1250
COV	[755-755]	755	1407
COV	[756-756]	756	1284
COV	[757-757]	757	1313
COV	[758-758]	758	1333
COV	[759-759]	759	1288
COV	[760-760]	760	1301
COV	[761-761]	761	1283
COV	[762-762]	762	1243
COV	[763-763]	763	1299
COV	[764-764]	764	1245
COV	[765-765]	765	1265
COV	[766-766]	766	1254
COV	[767-767]	767	1271
COV	[768-768]	768	1210
COV	[769-769]	769	1214
COV	[770-770]	770	1229
COV	[771-771]	771	1238
COV	[772-772]	772	1164
COV	[773-773]	773	1183
COV	[774-774]	774	1238
COV	[775-775]	775	1202
COV	[776-776]	776	1178
COV	[777-777]	777	1163
COV	[778-778]	778	1168
COV	[779-779]	779	1195
COV	[780-780]	780	1230
COV	[781-781]	781	1138
COV	[782-782]	782	1169
COV	[783-783]	783	1167
COV	[784-784]	784	1179
COV	[785-785]	785	1222
COV	[786-786]	786	1147
COV	[787-787]	787	1213
COV	[788-788]	788	1124
COV	[789-789]	789	1122
COV	[790-790]	790	1210
COV	[791-791]	791	1165
COV	[792-792]	792	1168
COV	[793-793]	793	1133
COV	[794-794]	794	1097
COV	[795-795]	795	1157
COV	[796-796]	796	1158
COV	[797-797]	797	1124
COV	[798-798]	798	1142
COV	[799-799]	799	1123
COV	[800-800]	800	1078
COV	[801-801]	801	1093
COV	[802-802]	802	1091
COV	[803-803]	803	1113
COV	[804-804]	804	1094
COV	[805-805]	805	1122
COV	[806-806]	806	1046
COV	[807-807]	807	1119
COV	[808-808]	808	1062
COV	[809-809]	809	1071
COV	[810-810]	810	1064
COV	[811-811]	811	1062
COV	[812-812]	812	1096
COV	[813-813]	813	1090
COV	[814-814]	814	1109
COV	[815-815]	815	1100
COV	[816-816]	816	1100
COV	[817-817]	817	1020
COV	[818-818]	818	1055
COV	[819-819]	819	1044
COV	[820-820]	820	1092
COV	[821-821]	821	1021
COV	[822-822]	822	1013
COV	[823-823]	823	1076
COV	[824-824]	824	1031
COV	[825-825]	825	1061
COV	[826-826]	826	1056
COV	[827-827]	827	991
COV	[828-828]	828	1023
COV	[829-829]	829	974
COV	[830-830]	830	986
COV	[831-831]	831	974
COV	[832-832]	832	991
COV	[833-833]	833	1084
COV	[834-834]	834	1013
COV	[835-835]	835	992
COV	[836-836]	836	981
COV	[837-837]	837	1011
COV	[838-838]	838	1005
COV	[839-839]	839	938
COV	[840-840]	840	1026
COV	[841-841]	841	907
COV	[842-842]	842	972
COV	[843-843]	843	964
COV	[844-844]	844	1018
COV	[845-845]	845	963
COV	[846-846]	846	1009
COV	[847-847]	847	988
COV	[848-848]	848	980
COV	[849-849]	849	923
COV	[850-850]	850	971
COV	[851-851]	851	997
COV	[852-852]	852	928
COV	[853-853]	853	931
COV	[854-854]	854	983
COV	[855-855]	855	968
COV	[856-856]	856	953
COV	[857-857]	857	889
COV	[858-858]	858	935
COV	[859-859]	859	884
COV	[860-860]	860	1016
COV	[861-861]	861	963
COV	[862-862]	862	905
COV	[863-863]	863	910
COV	[864-864]	864	933
COV	[865-865]	865	999
COV	[866-866]	866	884
COV	[867-867]	867	974
COV	[868-868]	868	952
COV	[869-869]	869	893
COV	[870-870]	870	880
COV	[871-871]	871	865
COV	[872-872]	872	895
COV	[873-873]	873	883
COV	[874-874]	874	920
COV	[875-875]	875	934
COV	[876-876]	876	877
COV	[877-877]	877	926
COV	[878-878]	878	847
COV	[879-879]	879	929
COV	[880-880]	880	889
COV	[881-881]	881	861
COV	[882-882]	882	837
COV	[883-883]	883	877
COV	[884-884]	884	864
COV	[885-885]	885	875
COV	[886-886]	886	870
COV	[887-887]	887	855
COV	[888-888]	888	827
COV	[889-889]	889	853
COV	[890-890]	890	836
COV	[891-891]	891	838
COV	[892-892]	892	803
COV	[893-893]	893	825
COV	[894-894]	894	864
COV	[895-895]	895	835
COV	[896-896]	896	837
COV	[897-897]	897	867
COV	[898-898]	898	853
COV	[899-899]	899	833
COV	[900-900]	900	847
COV	[901-901]	901	835
COV	[902-902]	902	838
COV	[903-903]	903	820
COV	[904-904]	904	811
COV	[905-905]	905	834
COV	[906-906]	906	818
COV	[907-907]	907	871
COV	[908-908]	908	849
COV	[909-909]	909	804
COV	[910-910]	910	846
COV	[911-911]	911	818
COV	[912-912]	912	892
COV	[913-913]	913	795
COV	[914-914]	914	777
COV	[915-915]	915	833
COV	[916-916]	916	797
COV	[917-917]	917	830
COV	[918-918]	918	785
COV	[919-919]	919	808
COV	[920-920]	920	758
COV	[921-921]	921	796
COV	[922-922]	922	782
COV	[923-923]	923	720
COV	[924-924]	924	773
COV	[925-925]	925	748
COV	[926-926]	926	785
COV	[927-927]	927	746
COV	[928-928]	928	765
COV	[929-929]	929	754
COV	[930-930]	930	743
COV	[931-931]	931	739
COV	[932-932]	932	732
COV	[933-933]	933	728
COV	[934-934]	934	716
COV	[935-935]	935	765
COV	[936-936]	936	766
COV	[937-937]	937	754
COV	[938-938]	938	797
COV	[939-939]	939	733
COV	[940-940]	940	784
COV	[941-941]	941	742
COV	[942-942]	942	734
COV	[943-943]	943	749
COV	[944-944]	944	704
COV	[945-945]	945	765
COV	[946-946]	946	771
COV	[947-947]	947	710
COV	[948-948]	948	748
COV	[949-949]	949	745
COV	[950-950]	950	751
COV	[951-951]	951	756
COV	[952-952]	952	738
COV	[953-953]	953	722
COV	[954-954]	954	751
COV	[955-955]	955	727
COV	[956-956]	956	720
COV	[957-957]	957	699
COV	[958-958]	958	692
COV	[959-959]	959	743
COV	[960-960]	960	714
COV	[961-961]	961	721
COV	[962-962]	962	667
COV	[963-963]	963	719
COV	[964-964]	964	751
COV	[965-965]	965	700
COV	[966-966]	966	697
COV	[967-967]	967	658
COV	[968-968]	968	674
COV	[969-969]	969	663
COV	[970-970]	970	670
COV	[971-971]	971	671
COV	[972-972]	972	646
COV	[973-973]	973	676
COV	[974-974]	974	697
COV	[975-975]	975	641
COV	[976-976]	976	662
COV	[977-977]	977	682
COV	[978-978]	978	648
COV	[979-979]	979	663
COV	[980-980]	980	678
COV	[981-981]	981	687
COV	[982-982]	982	663
COV	[983-983]	983	683
COV	[984-984]	984	661
COV	[985-985]	985	639
COV	[986-986]	986	655
COV	[987-987]	987	690
COV	[988-988]	988	626
COV	[989-989]	989	719
COV	[990-990]	990	586
COV	[991-991]	991	634
COV	[992-992]	992	669
COV	[993-993]	993	629
COV	[994-994]	994	606
COV	[995-995]	995	638
COV	[996-996]	996	635
COV	[997-997]	997	584
COV	[998-998]	998	639
COV	[999-999]	999	635
COV	[1000-1000]	1000	658
COV	[1000<]	1000	491029
# GC-depth. Use `grep ^GCD | cut -f 2-` to extract this part. The columns are: GC%, unique sequence percentiles, 10th, 25th, 50th, 75th and 90th depth percentile
GCD	0.0	0.042	0.000	0.000	0.000	0.000	0.000
GCD	22.0	0.063	0.820	0.820	0.820	0.820	0.820
GCD	27.0	0.084	0.010	0.010	0.010	0.010	0.010
GCD	30.0	0.125	0.065	0.065	0.065	3.122	3.122
GCD	31.0	0.188	0.005	0.005	0.020	0.065	0.065
GCD	32.0	0.272	0.035	0.035	0.295	0.680	26.130
GCD	33.0	0.418	0.005	0.070	0.355	0.572	0.752
GCD	34.0	0.606	0.010	0.015	0.110	0.282	0.743
GCD	35.0	0.940	0.010	0.035	0.075	0.145	0.840
GCD	36.0	1.483	0.030	0.157	0.470	3.905	4.758
GCD	37.0	2.674	0.045	0.112	0.757	2.118	4.365
GCD	38.0	4.367	0.150	0.360	1.122	3.912	7.380
GCD	39.0	7.710	0.130	0.338	1.425	5.135	11.325
GCD	40.0	13.289	0.222	0.780	2.655	14.635	36.625
GCD	41.0	21.605	0.440	1.495	7.805	30.177	60.908
GCD	42.0	32.616	0.535	2.015	11.953	40.905	74.870
GCD	43.0	43.585	0.738	3.885	15.360	48.612	87.680
GCD	44.0	55.036	0.812	3.138	14.375	41.350	100.550
GCD	45.0	63.811	0.795	3.888	16.125	50.590	94.802
GCD	46.0	71.793	0.900	4.100	18.767	44.998	102.245
GCD	47.0	78.834	0.913	5.032	19.305	47.955	114.673
GCD	48.0	84.538	1.990	5.790	19.692	63.487	139.842
GCD	49.0	88.487	1.505	5.738	26.163	85.920	194.140
GCD	50.0	91.809	2.235	10.007	32.615	78.537	253.482
GCD	51.0	94.129	4.137	7.972	43.105	131.285	346.355
GCD	52.0	95.863	2.605	16.155	51.982	213.057	364.312
GCD	53.0	96.970	6.332	13.738	44.752	212.852	387.853
GCD	54.0	97.618	1.410	4.287	12.810	85.997	195.568
GCD	55.0	98.224	1.715	6.557	35.800	150.113	332.698
GCD	56.0	98.705	0.800	6.500	30.470	241.792	358.203
GCD	57.0	99.143	2.130	2.878	10.295	107.835	305.758
GCD	58.0	99.248	0.842	0.842	7.795	10.257	12.575
GCD	59.0	99.457	0.080	0.710	7.927	118.448	247.938
GCD	60.0	99.540	1.000	1.000	1.508	5.280	73.805
GCD	61.0	99.582	15.962	15.962	15.962	380.272	380.272
GCD	62.0	99.603	109.470	109.470	109.470	109.470	109.470
GCD	63.0	99.624	352.897	352.897	352.897	352.897	352.897
GCD	64.0	99.645	7.073	7.073	7.073	7.073	7.073
GCD	65.0	99.666	4.673	4.673	4.673	4.673	4.673
GCD	66.0	99.687	0.848	0.848	0.848	0.848	0.848
GCD	68.0	99.728	2.287	2.287	2.287	4.198	4.198
GCD	80.0	99.749	0.700	0.700	0.700	0.700	0.700
GCD	81.0	99.791	0.760	0.760	0.760	1.158	1.158
GCD	82.0	99.812	1.503	1.503	1.503	1.503	1.503
GCD	84.0	99.833	0.870	0.870	0.870	0.870	0.870
GCD	86.0	99.875	0.058	0.058	0.058	2.065	2.065
GCD	87.0	99.896	0.495	0.495	0.495	0.495	0.495
GCD	88.0	99.937	1.855	1.855	1.855	2.195	2.195
GCD	90.0	99.958	19.135	19.135	19.135	19.135	19.135
GCD	93.0	99.979	0.472	0.472	0.472	0.472	0.472
GCD	99.0	100.000	6.802	6.802	6.802	6.802	6.802
```
