## Supplemental Data Set 2 for "The *pos-1* 3ʹ untranslated region governs germline specification and proliferation to ensure reproductive robustness": DG4222_20_rep3.stats.txt

```
# This file was produced by samtools stats (1.9+htslib-1.9) and can be plotted using plot-bamstats
# This file contains statistics for all reads.
# The command line was:  stats sorted_reads/DG4222_20_rep3.bam
# CHK, Checksum	[2]Read Names	[3]Sequences	[4]Qualities
# CHK, CRC32 of reads which passed filtering followed by addition (32bit overflow)
CHK	772ef784	d657372c	0b8eff65
# Summary Numbers. Use `grep ^SN | cut -f 2-` to extract this part.
SN	raw total sequences:	107372169
SN	filtered sequences:	0
SN	sequences:	107372169
SN	is sorted:	1
SN	1st fragments:	53686091
SN	last fragments:	53686078
SN	reads mapped:	107372169
SN	reads mapped and paired:	107372138	# paired-end technology bit set + both mates mapped
SN	reads unmapped:	0
SN	reads properly paired:	107372138	# proper-pair bit set
SN	reads paired:	107372169	# paired-end technology bit set
SN	reads duplicated:	0	# PCR or optical duplicate bit set
SN	reads MQ0:	479319	# mapped and MQ=0
SN	reads QC failed:	0
SN	non-primary alignments:	55573334
SN	total length:	5415133175	# ignores clipping
SN	total first fragment length:	2707521703	# ignores clipping
SN	total last fragment length:	2707611472	# ignores clipping
SN	bases mapped:	5415133175	# ignores clipping
SN	bases mapped (cigar):	5395079457	# more accurate
SN	bases trimmed:	0
SN	bases duplicated:	0
SN	mismatches:	0	# from NM fields
SN	error rate:	0.000000e+00	# mismatches / bases mapped (cigar)
SN	average length:	50
SN	average first fragment length:	50
SN	average last fragment length:	50
SN	maximum length:	51
SN	maximum first fragment length:	51
SN	maximum last fragment length:	51
SN	average quality:	39.5
SN	insert size average:	197.9
SN	insert size standard deviation:	163.4
SN	inward oriented pairs:	53621634
SN	outward oriented pairs:	64435
SN	pairs with other orientation:	0
SN	pairs on different chromosomes:	0
SN	percentage of properly paired reads (%):	100.0
# First Fragment Qualities. Use `grep ^FFQ | cut -f 2-` to extract this part.
# Columns correspond to qualities and rows to cycles. First column is the cycle number.
FFQ	1	0	0	802842	0	0	0	0	0	0	0	0	0	177069	0	0	0	0	0	0	0	0	0	0	0	1358013	0	0	0	0	0	0	0	0	0	0	0	0	0	0	0	51348167	0
FFQ	2	0	0	8800	0	0	0	0	0	0	0	0	0	346147	0	0	0	0	0	0	0	0	0	0	0	2096955	0	0	0	0	0	0	0	0	0	0	0	0	0	0	0	51234189	0
FFQ	3	0	0	30	0	0	0	0	0	0	0	0	0	276448	0	0	0	0	0	0	0	0	0	0	0	1493540	0	0	0	0	0	0	0	0	0	0	0	0	0	0	0	51916073	0
FFQ	4	0	0	0	0	0	0	0	0	0	0	0	0	302093	0	0	0	0	0	0	0	0	0	0	0	1438351	0	0	0	0	0	0	0	0	0	0	0	0	0	0	0	51945647	0
FFQ	5	0	0	0	0	0	0	0	0	0	0	0	0	280548	0	0	0	0	0	0	0	0	0	0	0	1295144	0	0	0	0	0	0	0	0	0	0	0	0	0	0	0	52110399	0
FFQ	6	0	0	0	0	0	0	0	0	0	0	0	0	259993	0	0	0	0	0	0	0	0	0	0	0	1267159	0	0	0	0	0	0	0	0	0	0	0	0	0	0	0	52158939	0
FFQ	7	0	0	4	0	0	0	0	0	0	0	0	0	234195	0	0	0	0	0	0	0	0	0	0	0	1199552	0	0	0	0	0	0	0	0	0	0	0	0	0	0	0	52252340	0
FFQ	8	0	0	48	0	0	0	0	0	0	0	0	0	238024	0	0	0	0	0	0	0	0	0	0	0	1276947	0	0	0	0	0	0	0	0	0	0	0	0	0	0	0	52171072	0
FFQ	9	0	0	0	0	0	0	0	0	0	0	0	0	221653	0	0	0	0	0	0	0	0	0	0	0	1175541	0	0	0	0	0	0	0	0	0	0	0	0	0	0	0	52288897	0
FFQ	10	0	0	351997	0	0	0	0	0	0	0	0	0	252567	0	0	0	0	0	0	0	0	0	0	0	1207941	0	0	0	0	0	0	0	0	0	0	0	0	0	0	0	51873586	0
FFQ	11	0	0	0	0	0	0	0	0	0	0	0	0	228521	0	0	0	0	0	0	0	0	0	0	0	1207349	0	0	0	0	0	0	0	0	0	0	0	0	0	0	0	52250221	0
FFQ	12	0	0	0	0	0	0	0	0	0	0	0	0	231047	0	0	0	0	0	0	0	0	0	0	0	1239710	0	0	0	0	0	0	0	0	0	0	0	0	0	0	0	52215334	0
FFQ	13	0	0	0	0	0	0	0	0	0	0	0	0	219558	0	0	0	0	0	0	0	0	0	0	0	1165375	0	0	0	0	0	0	0	0	0	0	0	0	0	0	0	52301158	0
FFQ	14	0	0	2	0	0	0	0	0	0	0	0	0	229062	0	0	0	0	0	0	0	0	0	0	0	1171101	0	0	0	0	0	0	0	0	0	0	0	0	0	0	0	52285926	0
FFQ	15	0	0	0	0	0	0	0	0	0	0	0	0	222662	0	0	0	0	0	0	0	0	0	0	0	1176858	0	0	0	0	0	0	0	0	0	0	0	0	0	0	0	52286571	0
FFQ	16	0	0	0	0	0	0	0	0	0	0	0	0	190336	0	0	0	0	0	0	0	0	0	0	0	1039851	0	0	0	0	0	0	0	0	0	0	0	0	0	0	0	52455902	0
FFQ	17	0	0	0	0	0	0	0	0	0	0	0	0	177869	0	0	0	0	0	0	0	0	0	0	0	972260	0	0	0	0	0	0	0	0	0	0	0	0	0	0	0	52535957	0
FFQ	18	0	0	0	0	0	0	0	0	0	0	0	0	177789	0	0	0	0	0	0	0	0	0	0	0	977767	0	0	0	0	0	0	0	0	0	0	0	0	0	0	0	52530530	0
FFQ	19	0	0	437	0	0	0	0	0	0	0	0	0	176608	0	0	0	0	0	0	0	0	0	0	0	976005	0	0	0	0	0	0	0	0	0	0	0	0	0	0	0	52533035	0
FFQ	20	0	0	27	0	0	0	0	0	0	0	0	0	181870	0	0	0	0	0	0	0	0	0	0	0	977665	0	0	0	0	0	0	0	0	0	0	0	0	0	0	0	52526521	0
FFQ	21	0	0	0	0	0	0	0	0	0	0	0	0	172728	0	0	0	0	0	0	0	0	0	0	0	967971	0	0	0	0	0	0	0	0	0	0	0	0	0	0	0	52545381	0
FFQ	22	0	0	0	0	0	0	0	0	0	0	0	0	177814	0	0	0	0	0	0	0	0	0	0	0	949973	0	0	0	0	0	0	0	0	0	0	0	0	0	0	0	52558290	0
FFQ	23	0	0	0	0	0	0	0	0	0	0	0	0	169995	0	0	0	0	0	0	0	0	0	0	0	921991	0	0	0	0	0	0	0	0	0	0	0	0	0	0	0	52594064	0
FFQ	24	0	0	0	0	0	0	0	0	0	0	0	0	172074	0	0	0	0	0	0	0	0	0	0	0	931315	0	0	0	0	0	0	0	0	0	0	0	0	0	0	0	52582631	0
FFQ	25	0	0	0	0	0	0	0	0	0	0	0	0	176124	0	0	0	0	0	0	0	0	0	0	0	940038	0	0	0	0	0	0	0	0	0	0	0	0	0	0	0	52569818	0
FFQ	26	0	0	0	0	0	0	0	0	0	0	0	0	219182	0	0	0	0	0	0	0	0	0	0	0	881777	0	0	0	0	0	0	0	0	0	0	0	0	0	0	0	52584981	0
FFQ	27	0	0	0	0	0	0	0	0	0	0	0	0	206546	0	0	0	0	0	0	0	0	0	0	0	886937	0	0	0	0	0	0	0	0	0	0	0	0	0	0	0	52592388	0
FFQ	28	0	0	0	0	0	0	0	0	0	0	0	0	211692	0	0	0	0	0	0	0	0	0	0	0	914720	0	0	0	0	0	0	0	0	0	0	0	0	0	0	0	52559412	0
FFQ	29	0	0	0	0	0	0	0	0	0	0	0	0	207684	0	0	0	0	0	0	0	0	0	0	0	911615	0	0	0	0	0	0	0	0	0	0	0	0	0	0	0	52566439	0
FFQ	30	0	0	0	0	0	0	0	0	0	0	0	0	207236	0	0	0	0	0	0	0	0	0	0	0	897429	0	0	0	0	0	0	0	0	0	0	0	0	0	0	0	52580861	0
FFQ	31	0	0	437	0	0	0	0	0	0	0	0	0	215192	0	0	0	0	0	0	0	0	0	0	0	944172	0	0	0	0	0	0	0	0	0	0	0	0	0	0	0	52525565	0
FFQ	32	0	0	438	0	0	0	0	0	0	0	0	0	213075	0	0	0	0	0	0	0	0	0	0	0	886667	0	0	0	0	0	0	0	0	0	0	0	0	0	0	0	52579314	0
FFQ	33	0	0	439	0	0	0	0	0	0	0	0	0	206616	0	0	0	0	0	0	0	0	0	0	0	875053	0	0	0	0	0	0	0	0	0	0	0	0	0	0	0	52591871	0
FFQ	34	0	0	442	0	0	0	0	0	0	0	0	0	219792	0	0	0	0	0	0	0	0	0	0	0	925301	0	0	0	0	0	0	0	0	0	0	0	0	0	0	0	52523052	0
FFQ	35	0	0	445	0	0	0	0	0	0	0	0	0	225667	0	0	0	0	0	0	0	0	0	0	0	916176	0	0	0	0	0	0	0	0	0	0	0	0	0	0	0	52520861	0
FFQ	36	0	0	0	0	0	0	0	0	0	0	0	0	225804	0	0	0	0	0	0	0	0	0	0	0	933062	0	0	0	0	0	0	0	0	0	0	0	0	0	0	0	52498087	0
FFQ	37	0	0	0	0	0	0	0	0	0	0	0	0	212692	0	0	0	0	0	0	0	0	0	0	0	902242	0	0	0	0	0	0	0	0	0	0	0	0	0	0	0	52536025	0
FFQ	38	0	0	0	0	0	0	0	0	0	0	0	0	215548	0	0	0	0	0	0	0	0	0	0	0	919167	0	0	0	0	0	0	0	0	0	0	0	0	0	0	0	52509529	0
FFQ	39	0	0	0	0	0	0	0	0	0	0	0	0	218627	0	0	0	0	0	0	0	0	0	0	0	909396	0	0	0	0	0	0	0	0	0	0	0	0	0	0	0	52507368	0
FFQ	40	0	0	0	0	0	0	0	0	0	0	0	0	216833	0	0	0	0	0	0	0	0	0	0	0	885572	0	0	0	0	0	0	0	0	0	0	0	0	0	0	0	52521815	0
FFQ	41	0	0	3297543	0	0	0	0	0	0	0	0	0	318885	0	0	0	0	0	0	0	0	0	0	0	1057767	0	0	0	0	0	0	0	0	0	0	0	0	0	0	0	48928553	0
FFQ	42	0	0	0	0	0	0	0	0	0	0	0	0	218222	0	0	0	0	0	0	0	0	0	0	0	891856	0	0	0	0	0	0	0	0	0	0	0	0	0	0	0	52414488	0
FFQ	43	0	0	0	0	0	0	0	0	0	0	0	0	222751	0	0	0	0	0	0	0	0	0	0	0	885915	0	0	0	0	0	0	0	0	0	0	0	0	0	0	0	52327623	0
FFQ	44	0	0	0	0	0	0	0	0	0	0	0	0	219556	0	0	0	0	0	0	0	0	0	0	0	869760	0	0	0	0	0	0	0	0	0	0	0	0	0	0	0	52147642	0
FFQ	45	0	0	0	0	0	0	0	0	0	0	0	0	208318	0	0	0	0	0	0	0	0	0	0	0	877730	0	0	0	0	0	0	0	0	0	0	0	0	0	0	0	52047499	0
FFQ	46	0	0	0	0	0	0	0	0	0	0	0	0	203482	0	0	0	0	0	0	0	0	0	0	0	842690	0	0	0	0	0	0	0	0	0	0	0	0	0	0	0	51948145	0
FFQ	47	0	0	0	0	0	0	0	0	0	0	0	0	205069	0	0	0	0	0	0	0	0	0	0	0	847074	0	0	0	0	0	0	0	0	0	0	0	0	0	0	0	51882610	0
FFQ	48	0	0	0	0	0	0	0	0	0	0	0	0	203931	0	0	0	0	0	0	0	0	0	0	0	850857	0	0	0	0	0	0	0	0	0	0	0	0	0	0	0	51604790	0
FFQ	49	0	0	0	0	0	0	0	0	0	0	0	0	198366	0	0	0	0	0	0	0	0	0	0	0	820045	0	0	0	0	0	0	0	0	0	0	0	0	0	0	0	50684123	0
FFQ	50	0	0	0	0	0	0	0	0	0	0	0	0	188267	0	0	0	0	0	0	0	0	0	0	0	790596	0	0	0	0	0	0	0	0	0	0	0	0	0	0	0	47338057	0
FFQ	51	0	0	0	0	0	0	0	0	0	0	0	0	136607	0	0	0	0	0	0	0	0	0	0	0	624250	0	0	0	0	0	0	0	0	0	0	0	0	0	0	0	34055394	0
# Last Fragment Qualities. Use `grep ^LFQ | cut -f 2-` to extract this part.
# Columns correspond to qualities and rows to cycles. First column is the cycle number.
LFQ	1	0	0	1	0	0	0	0	0	0	0	0	0	267090	0	0	0	0	0	0	0	0	0	0	0	1351016	0	0	0	0	0	0	0	0	0	0	0	0	0	0	0	52067971	0
LFQ	2	0	0	0	0	0	0	0	0	0	0	0	0	421730	0	0	0	0	0	0	0	0	0	0	0	1552511	0	0	0	0	0	0	0	0	0	0	0	0	0	0	0	51711837	0
LFQ	3	0	0	8	0	0	0	0	0	0	0	0	0	380140	0	0	0	0	0	0	0	0	0	0	0	1315831	0	0	0	0	0	0	0	0	0	0	0	0	0	0	0	51990099	0
LFQ	4	0	0	0	0	0	0	0	0	0	0	0	0	385623	0	0	0	0	0	0	0	0	0	0	0	1268034	0	0	0	0	0	0	0	0	0	0	0	0	0	0	0	52032421	0
LFQ	5	0	0	0	0	0	0	0	0	0	0	0	0	407194	0	0	0	0	0	0	0	0	0	0	0	1192526	0	0	0	0	0	0	0	0	0	0	0	0	0	0	0	52086358	0
LFQ	6	0	0	0	0	0	0	0	0	0	0	0	0	357924	0	0	0	0	0	0	0	0	0	0	0	1156920	0	0	0	0	0	0	0	0	0	0	0	0	0	0	0	52171234	0
LFQ	7	0	0	0	0	0	0	0	0	0	0	0	0	309309	0	0	0	0	0	0	0	0	0	0	0	1077738	0	0	0	0	0	0	0	0	0	0	0	0	0	0	0	52299031	0
LFQ	8	0	0	0	0	0	0	0	0	0	0	0	0	345935	0	0	0	0	0	0	0	0	0	0	0	1197965	0	0	0	0	0	0	0	0	0	0	0	0	0	0	0	52142178	0
LFQ	9	0	0	0	0	0	0	0	0	0	0	0	0	295384	0	0	0	0	0	0	0	0	0	0	0	1090014	0	0	0	0	0	0	0	0	0	0	0	0	0	0	0	52300680	0
LFQ	10	0	0	5	0	0	0	0	0	0	0	0	0	372429	0	0	0	0	0	0	0	0	0	0	0	1127106	0	0	0	0	0	0	0	0	0	0	0	0	0	0	0	52186538	0
LFQ	11	0	0	0	0	0	0	0	0	0	0	0	0	315987	0	0	0	0	0	0	0	0	0	0	0	1122569	0	0	0	0	0	0	0	0	0	0	0	0	0	0	0	52247522	0
LFQ	12	0	0	0	0	0	0	0	0	0	0	0	0	314791	0	0	0	0	0	0	0	0	0	0	0	1120056	0	0	0	0	0	0	0	0	0	0	0	0	0	0	0	52251231	0
LFQ	13	0	0	0	0	0	0	0	0	0	0	0	0	314359	0	0	0	0	0	0	0	0	0	0	0	1091424	0	0	0	0	0	0	0	0	0	0	0	0	0	0	0	52280295	0
LFQ	14	0	0	0	0	0	0	0	0	0	0	0	0	301404	0	0	0	0	0	0	0	0	0	0	0	1060001	0	0	0	0	0	0	0	0	0	0	0	0	0	0	0	52324673	0
LFQ	15	0	0	0	0	0	0	0	0	0	0	0	0	314538	0	0	0	0	0	0	0	0	0	0	0	1097141	0	0	0	0	0	0	0	0	0	0	0	0	0	0	0	52274399	0
LFQ	16	0	0	3	0	0	0	0	0	0	0	0	0	297008	0	0	0	0	0	0	0	0	0	0	0	1113563	0	0	0	0	0	0	0	0	0	0	0	0	0	0	0	52275503	0
LFQ	17	0	0	36	0	0	0	0	0	0	0	0	0	303661	0	0	0	0	0	0	0	0	0	0	0	1117148	0	0	0	0	0	0	0	0	0	0	0	0	0	0	0	52265231	0
LFQ	18	0	0	0	0	0	0	0	0	0	0	0	0	296557	0	0	0	0	0	0	0	0	0	0	0	1117253	0	0	0	0	0	0	0	0	0	0	0	0	0	0	0	52272259	0
LFQ	19	0	0	0	0	0	0	0	0	0	0	0	0	296288	0	0	0	0	0	0	0	0	0	0	0	1097602	0	0	0	0	0	0	0	0	0	0	0	0	0	0	0	52292175	0
LFQ	20	0	0	0	0	0	0	0	0	0	0	0	0	287380	0	0	0	0	0	0	0	0	0	0	0	1083074	0	0	0	0	0	0	0	0	0	0	0	0	0	0	0	52315607	0
LFQ	21	0	0	1237152	0	0	0	0	0	0	0	0	0	363001	0	0	0	0	0	0	0	0	0	0	0	1215158	0	0	0	0	0	0	0	0	0	0	0	0	0	0	0	50870746	0
LFQ	22	0	0	0	0	0	0	0	0	0	0	0	0	279472	0	0	0	0	0	0	0	0	0	0	0	1059688	0	0	0	0	0	0	0	0	0	0	0	0	0	0	0	52346891	0
LFQ	23	0	0	0	0	0	0	0	0	0	0	0	0	283702	0	0	0	0	0	0	0	0	0	0	0	1049369	0	0	0	0	0	0	0	0	0	0	0	0	0	0	0	52352971	0
LFQ	24	0	0	0	0	0	0	0	0	0	0	0	0	287022	0	0	0	0	0	0	0	0	0	0	0	1057539	0	0	0	0	0	0	0	0	0	0	0	0	0	0	0	52341432	0
LFQ	25	0	0	0	0	0	0	0	0	0	0	0	0	280297	0	0	0	0	0	0	0	0	0	0	0	1040988	0	0	0	0	0	0	0	0	0	0	0	0	0	0	0	52364652	0
LFQ	26	0	0	2	0	0	0	0	0	0	0	0	0	268832	0	0	0	0	0	0	0	0	0	0	0	1000585	0	0	0	0	0	0	0	0	0	0	0	0	0	0	0	52416458	0
LFQ	27	0	0	1	0	0	0	0	0	0	0	0	0	267179	0	0	0	0	0	0	0	0	0	0	0	1008292	0	0	0	0	0	0	0	0	0	0	0	0	0	0	0	52410335	0
LFQ	28	0	0	0	0	0	0	0	0	0	0	0	0	266810	0	0	0	0	0	0	0	0	0	0	0	1021538	0	0	0	0	0	0	0	0	0	0	0	0	0	0	0	52397394	0
LFQ	29	0	0	0	0	0	0	0	0	0	0	0	0	266530	0	0	0	0	0	0	0	0	0	0	0	1028273	0	0	0	0	0	0	0	0	0	0	0	0	0	0	0	52390893	0
LFQ	30	0	0	2	0	0	0	0	0	0	0	0	0	268839	0	0	0	0	0	0	0	0	0	0	0	1031644	0	0	0	0	0	0	0	0	0	0	0	0	0	0	0	52384951	0
LFQ	31	0	0	439	0	0	0	0	0	0	0	0	0	269544	0	0	0	0	0	0	0	0	0	0	0	1057856	0	0	0	0	0	0	0	0	0	0	0	0	0	0	0	52357419	0
LFQ	32	0	0	436	0	0	0	0	0	0	0	0	0	273476	0	0	0	0	0	0	0	0	0	0	0	1024998	0	0	0	0	0	0	0	0	0	0	0	0	0	0	0	52380458	0
LFQ	33	0	0	447	0	0	0	0	0	0	0	0	0	261415	0	0	0	0	0	0	0	0	0	0	0	1008971	0	0	0	0	0	0	0	0	0	0	0	0	0	0	0	52402994	0
LFQ	34	0	0	442	0	0	0	0	0	0	0	0	0	270197	0	0	0	0	0	0	0	0	0	0	0	1049221	0	0	0	0	0	0	0	0	0	0	0	0	0	0	0	52348572	0
LFQ	35	0	0	449	0	0	0	0	0	0	0	0	0	285887	0	0	0	0	0	0	0	0	0	0	0	1062028	0	0	0	0	0	0	0	0	0	0	0	0	0	0	0	52314675	0
LFQ	36	0	0	0	0	0	0	0	0	0	0	0	0	295162	0	0	0	0	0	0	0	0	0	0	0	1112492	0	0	0	0	0	0	0	0	0	0	0	0	0	0	0	52249007	0
LFQ	37	0	0	0	0	0	0	0	0	0	0	0	0	300844	0	0	0	0	0	0	0	0	0	0	0	1105262	0	0	0	0	0	0	0	0	0	0	0	0	0	0	0	52244446	0
LFQ	38	0	0	1086697	0	0	0	0	0	0	0	0	0	338664	0	0	0	0	0	0	0	0	0	0	0	1187290	0	0	0	0	0	0	0	0	0	0	0	0	0	0	0	51031033	0
LFQ	39	0	0	4	0	0	0	0	0	0	0	0	0	292162	0	0	0	0	0	0	0	0	0	0	0	1089169	0	0	0	0	0	0	0	0	0	0	0	0	0	0	0	52253250	0
LFQ	40	0	0	0	0	0	0	0	0	0	0	0	0	282018	0	0	0	0	0	0	0	0	0	0	0	1075229	0	0	0	0	0	0	0	0	0	0	0	0	0	0	0	52265865	0
LFQ	41	0	0	0	0	0	0	0	0	0	0	0	0	278273	0	0	0	0	0	0	0	0	0	0	0	1063944	0	0	0	0	0	0	0	0	0	0	0	0	0	0	0	52257655	0
LFQ	42	0	0	0	0	0	0	0	0	0	0	0	0	277185	0	0	0	0	0	0	0	0	0	0	0	1059084	0	0	0	0	0	0	0	0	0	0	0	0	0	0	0	52189047	0
LFQ	43	0	0	194	0	0	0	0	0	0	0	0	0	282213	0	0	0	0	0	0	0	0	0	0	0	1089552	0	0	0	0	0	0	0	0	0	0	0	0	0	0	0	52066764	0
LFQ	44	0	0	2	0	0	0	0	0	0	0	0	0	287478	0	0	0	0	0	0	0	0	0	0	0	1081066	0	0	0	0	0	0	0	0	0	0	0	0	0	0	0	51873425	0
LFQ	45	0	0	2	0	0	0	0	0	0	0	0	0	287185	0	0	0	0	0	0	0	0	0	0	0	1099641	0	0	0	0	0	0	0	0	0	0	0	0	0	0	0	51751716	0
LFQ	46	0	0	10	0	0	0	0	0	0	0	0	0	280777	0	0	0	0	0	0	0	0	0	0	0	1061205	0	0	0	0	0	0	0	0	0	0	0	0	0	0	0	51656907	0
LFQ	47	0	0	62	0	0	0	0	0	0	0	0	0	280708	0	0	0	0	0	0	0	0	0	0	0	1064777	0	0	0	0	0	0	0	0	0	0	0	0	0	0	0	51593829	0
LFQ	48	0	0	908	0	0	0	0	0	0	0	0	0	276612	0	0	0	0	0	0	0	0	0	0	0	1054887	0	0	0	0	0	0	0	0	0	0	0	0	0	0	0	51330852	0
LFQ	49	0	0	14	0	0	0	0	0	0	0	0	0	272881	0	0	0	0	0	0	0	0	0	0	0	1020857	0	0	0	0	0	0	0	0	0	0	0	0	0	0	0	50415563	0
LFQ	50	0	0	12	0	0	0	0	0	0	0	0	0	248874	0	0	0	0	0	0	0	0	0	0	0	966490	0	0	0	0	0	0	0	0	0	0	0	0	0	0	0	47112064	0
LFQ	51	0	0	94	0	0	0	0	0	0	0	0	0	184631	0	0	0	0	0	0	0	0	0	0	0	777640	0	0	0	0	0	0	0	0	0	0	0	0	0	0	0	33907718	0
# GC Content of first fragments. Use `grep ^GCF | cut -f 2-` to extract this part.
GCF	0.75	60
GCF	1.76	37
GCF	2.26	36
GCF	2.76	38
GCF	3.27	44
GCF	3.77	2239
GCF	4.77	2410
GCF	5.78	5404
GCF	6.28	6520
GCF	6.78	6553
GCF	7.29	6566
GCF	7.79	7424
GCF	8.29	6619
GCF	8.79	6623
GCF	9.30	6631
GCF	9.80	6377
GCF	10.30	6937
GCF	10.80	6810
GCF	11.31	6858
GCF	11.81	10942
GCF	12.31	11039
GCF	12.81	11054
GCF	13.32	11659
GCF	13.82	22148
GCF	14.32	22794
GCF	14.82	24910
GCF	15.33	24935
GCF	15.83	45626
GCF	16.33	46281
GCF	16.83	45647
GCF	17.34	45745
GCF	17.84	90316
GCF	18.34	94627
GCF	18.84	94743
GCF	19.35	96311
GCF	19.85	118899
GCF	20.35	116721
GCF	20.85	119150
GCF	21.36	116036
GCF	21.86	114037
GCF	22.36	114671
GCF	22.86	113970
GCF	23.37	159769
GCF	23.87	171666
GCF	24.37	174489
GCF	24.87	176852
GCF	25.38	226113
GCF	25.88	252094
GCF	26.38	259601
GCF	26.88	260621
GCF	27.39	303017
GCF	27.89	335780
GCF	28.39	347389
GCF	28.89	347720
GCF	29.40	397181
GCF	29.90	430105
GCF	30.40	447363
GCF	30.90	458635
GCF	31.41	577484
GCF	31.91	615946
GCF	32.66	613271
GCF	33.42	717653
GCF	33.92	776226
GCF	34.42	776458
GCF	34.92	821251
GCF	35.43	1041357
GCF	35.93	1132261
GCF	36.43	1133603
GCF	36.93	1146160
GCF	37.44	1438031
GCF	37.94	1671625
GCF	38.44	1677781
GCF	38.94	1750991
GCF	39.45	2316179
GCF	39.95	2396751
GCF	40.45	2398937
GCF	40.95	2799481
GCF	41.46	2827147
GCF	41.96	3020529
GCF	42.46	3037690
GCF	42.96	3863390
GCF	43.47	3865510
GCF	43.97	4271441
GCF	44.47	4261891
GCF	44.97	4432719
GCF	45.48	4434476
GCF	45.98	4403460
GCF	46.48	4389249
GCF	46.98	4933963
GCF	47.49	4944537
GCF	47.99	5048891
GCF	48.49	5049797
GCF	49.25	5402188
GCF	50.25	5607909
GCF	51.01	5870899
GCF	51.51	5870158
GCF	52.01	5858123
GCF	52.51	5819996
GCF	53.02	5417707
GCF	53.52	5380929
GCF	54.02	5079570
GCF	54.52	5076094
GCF	55.03	4514298
GCF	55.53	4480858
GCF	56.03	4206022
GCF	56.53	4201885
GCF	57.04	3254238
GCF	57.54	3251272
GCF	58.04	3061997
GCF	58.54	3048100
GCF	59.05	2317838
GCF	59.55	2306427
GCF	60.05	2151521
GCF	60.55	1943278
GCF	61.06	1866340
GCF	61.56	1864324
GCF	62.06	1506091
GCF	62.56	976737
GCF	63.07	959719
GCF	63.57	957703
GCF	64.07	850906
GCF	64.57	389218
GCF	65.08	356550
GCF	65.58	356232
GCF	66.08	297893
GCF	66.83	215780
GCF	67.59	201545
GCF	68.09	175967
GCF	68.59	99647
GCF	69.10	99116
GCF	69.60	93896
GCF	70.10	81225
GCF	70.60	45189
GCF	71.11	45119
GCF	71.61	42048
GCF	72.11	35965
GCF	72.61	24180
GCF	73.12	23880
GCF	73.62	22347
GCF	74.12	19855
GCF	74.62	12299
GCF	75.13	12136
GCF	75.63	11762
GCF	76.13	9894
GCF	76.63	6076
GCF	77.14	5863
GCF	77.64	5239
GCF	78.14	4427
GCF	78.89	2514
GCF	79.65	2461
GCF	80.15	888
GCF	80.65	872
GCF	81.16	837
GCF	81.66	735
GCF	82.16	178
GCF	82.66	179
GCF	83.17	175
GCF	83.67	163
GCF	84.17	44
GCF	84.67	42
GCF	85.18	41
GCF	85.68	39
GCF	86.18	30
GCF	86.68	31
GCF	87.19	33
GCF	87.69	35
GCF	88.44	34
GCF	89.45	33
GCF	90.20	50
GCF	91.21	49
GCF	92.46	96
GCF	93.22	97
GCF	93.72	96
GCF	94.47	167
GCF	95.48	166
GCF	96.98	644
GCF	98.99	453
# GC Content of last fragments. Use `grep ^GCL | cut -f 2-` to extract this part.
GCL	0.75	63
GCL	1.76	50
GCL	2.26	54
GCL	2.76	55
GCL	3.27	56
GCL	3.77	2284
GCL	4.27	2448
GCL	4.77	2453
GCL	5.28	2454
GCL	5.78	5306
GCL	6.28	6439
GCL	6.78	6453
GCL	7.29	6457
GCL	7.79	7105
GCL	8.29	6277
GCL	8.79	6285
GCL	9.30	6304
GCL	9.80	6596
GCL	10.30	7253
GCL	10.80	7107
GCL	11.31	7136
GCL	11.81	10611
GCL	12.31	10708
GCL	12.81	10689
GCL	13.32	11310
GCL	13.82	21708
GCL	14.32	22314
GCL	14.82	24344
GCL	15.33	24357
GCL	15.83	44182
GCL	16.33	44720
GCL	16.83	44166
GCL	17.34	44260
GCL	17.84	88995
GCL	18.34	93842
GCL	18.84	93804
GCL	19.35	95157
GCL	19.85	118199
GCL	20.35	115477
GCL	20.85	118183
GCL	21.36	115522
GCL	21.86	113833
GCL	22.36	114790
GCL	22.86	113964
GCL	23.37	159780
GCL	23.87	171565
GCL	24.37	174244
GCL	24.87	176596
GCL	25.38	224120
GCL	25.88	249456
GCL	26.38	257211
GCL	26.88	258201
GCL	27.39	301491
GCL	27.89	333966
GCL	28.39	344926
GCL	28.89	345422
GCL	29.40	392755
GCL	29.90	425027
GCL	30.40	442251
GCL	30.90	453338
GCL	31.41	573279
GCL	31.91	612462
GCL	32.66	609506
GCL	33.42	712693
GCL	33.92	769323
GCL	34.42	769488
GCL	34.92	817912
GCL	35.43	1042069
GCL	35.93	1128779
GCL	36.43	1129941
GCL	36.93	1136381
GCL	37.44	1413279
GCL	37.94	1650044
GCL	38.44	1656041
GCL	38.94	1730695
GCL	39.45	2294091
GCL	39.95	2371301
GCL	40.45	2372924
GCL	40.95	2782817
GCL	41.46	2808942
GCL	41.96	2994383
GCL	42.46	3013704
GCL	42.96	3837343
GCL	43.47	3839519
GCL	43.97	4260849
GCL	44.47	4250223
GCL	44.97	4398107
GCL	45.48	4399398
GCL	45.98	4359482
GCL	46.48	4344546
GCL	46.98	4923334
GCL	47.49	4932503
GCL	47.99	5034168
GCL	48.49	5035070
GCL	49.25	5361656
GCL	50.25	5553072
GCL	51.01	5813824
GCL	51.51	5813146
GCL	52.01	5842083
GCL	52.51	5804388
GCL	53.02	5469271
GCL	53.52	5432068
GCL	54.02	5110658
GCL	54.52	5106790
GCL	55.03	4520064
GCL	55.53	4486159
GCL	56.03	4223591
GCL	56.53	4219843
GCL	57.04	3294978
GCL	57.54	3292776
GCL	58.04	3102509
GCL	58.54	3086717
GCL	59.05	2346090
GCL	59.55	2335107
GCL	60.05	2191639
GCL	60.55	1980222
GCL	61.06	1903062
GCL	61.56	1901382
GCL	62.06	1536068
GCL	62.56	1004723
GCL	63.07	989121
GCL	63.57	986992
GCL	64.07	874552
GCL	64.57	398640
GCL	65.08	364278
GCL	65.58	363942
GCL	66.08	304589
GCL	66.83	220477
GCL	67.59	205965
GCL	68.09	179422
GCL	68.59	101624
GCL	69.10	101064
GCL	69.60	95876
GCL	70.10	83345
GCL	70.60	47020
GCL	71.11	46869
GCL	71.61	43753
GCL	72.11	37308
GCL	72.61	24978
GCL	73.12	24606
GCL	73.62	22983
GCL	74.12	20301
GCL	74.62	12530
GCL	75.13	12347
GCL	75.63	11925
GCL	76.13	10113
GCL	76.63	5933
GCL	77.14	5718
GCL	77.64	5127
GCL	78.14	4378
GCL	78.64	2698
GCL	79.15	2685
GCL	79.65	2618
GCL	80.15	1046
GCL	80.65	1029
GCL	81.16	991
GCL	81.66	895
GCL	82.16	302
GCL	82.66	296
GCL	83.17	295
GCL	83.67	282
GCL	84.42	151
GCL	85.18	150
GCL	85.68	151
GCL	86.18	158
GCL	86.68	155
GCL	87.19	154
GCL	87.69	162
GCL	88.19	161
GCL	88.94	160
GCL	89.70	164
GCL	90.20	209
GCL	90.70	210
GCL	91.21	208
GCL	91.71	202
GCL	92.21	189
GCL	92.71	204
GCL	93.22	206
GCL	93.72	209
GCL	94.22	259
GCL	94.72	260
GCL	95.23	259
GCL	95.73	278
GCL	96.48	484
GCL	97.24	483
GCL	97.74	520
GCL	98.99	2435
# ACGT content per cycle. Use `grep ^GCC | cut -f 2-` to extract this part. The columns are: cycle; A,C,G,T base counts as a percentage of all A/C/G/T bases [%]; and N and O counts as a percentage of all A/C/G/T bases [%]
GCC	1	14.54	33.05	38.56	13.86	0.75	0.00
GCC	2	24.54	23.20	27.88	24.38	0.01	0.00
GCC	3	24.04	24.57	28.19	23.21	0.00	0.00
GCC	4	24.81	23.90	27.59	23.70	0.00	0.00
GCC	5	27.60	21.69	24.42	26.28	0.00	0.00
GCC	6	29.75	18.66	21.57	30.02	0.00	0.00
GCC	7	30.52	18.51	20.03	30.94	0.00	0.00
GCC	8	24.51	23.92	26.62	24.95	0.00	0.00
GCC	9	24.06	23.59	26.90	25.45	0.00	0.00
GCC	10	28.76	19.71	21.81	29.73	0.33	0.00
GCC	11	22.70	25.79	28.02	23.48	0.00	0.00
GCC	12	24.63	23.98	25.68	25.72	0.00	0.00
GCC	13	26.34	21.37	24.34	27.95	0.00	0.00
GCC	14	26.22	21.53	24.26	28.00	0.00	0.00
GCC	15	25.43	22.34	25.40	26.83	0.00	0.00
GCC	16	25.25	22.54	25.45	26.76	0.00	0.00
GCC	17	26.12	22.19	25.00	26.69	0.00	0.00
GCC	18	26.25	22.26	25.86	25.63	0.00	0.00
GCC	19	25.27	23.13	25.02	26.58	0.00	0.00
GCC	20	26.00	23.02	24.38	26.60	0.00	0.00
GCC	21	25.60	22.89	25.06	26.44	1.17	0.00
GCC	22	25.46	22.87	24.85	26.82	0.00	0.00
GCC	23	25.38	22.58	25.47	26.57	0.00	0.00
GCC	24	26.26	21.69	24.95	27.10	0.00	0.00
GCC	25	25.03	22.74	25.68	26.55	0.00	0.00
GCC	26	25.43	21.83	25.57	27.17	0.00	0.00
GCC	27	25.42	22.37	25.34	26.87	0.00	0.00
GCC	28	25.53	22.74	25.32	26.41	0.00	0.00
GCC	29	25.47	22.33	25.81	26.39	0.00	0.00
GCC	30	25.38	22.81	25.58	26.23	0.00	0.00
GCC	31	26.26	22.69	25.02	26.03	0.00	0.00
GCC	32	26.51	23.26	23.82	26.41	0.00	0.00
GCC	33	26.17	22.32	24.52	26.99	0.00	0.00
GCC	34	25.78	21.97	25.24	27.00	0.00	0.00
GCC	35	25.56	22.33	25.47	26.63	0.00	0.00
GCC	36	25.51	22.37	25.31	26.81	0.00	0.00
GCC	37	25.38	22.55	25.24	26.83	0.00	0.00
GCC	38	25.77	21.74	25.10	27.40	1.02	0.00
GCC	39	25.58	22.55	25.58	26.29	0.00	0.00
GCC	40	25.99	22.70	25.04	26.28	0.00	0.00
GCC	41	25.87	22.35	25.60	26.18	3.17	0.00
GCC	42	25.84	23.20	24.86	26.09	0.00	0.00
GCC	43	25.11	22.93	25.27	26.69	0.00	0.00
GCC	44	24.76	23.51	25.12	26.61	0.00	0.00
GCC	45	25.32	23.01	24.58	27.08	0.00	0.00
GCC	46	25.45	22.25	25.01	27.29	0.00	0.00
GCC	47	25.59	23.47	24.58	26.36	0.00	0.00
GCC	48	25.94	22.54	24.39	27.13	0.00	0.00
GCC	49	25.84	22.89	24.89	26.38	0.00	0.00
GCC	50	24.06	23.37	26.47	26.09	0.00	0.00
GCC	51	18.85	28.34	32.97	19.85	0.00	0.00
# ACGT content per cycle for first fragments. Use `grep ^FBC | cut -f 2-` to extract this part. The columns are: cycle; A,C,G,T base counts as a percentage of all A/C/G/T bases [%]; and N and O counts as a percentage of all A/C/G/T bases [%]
FBC	1	14.51	33.06	38.59	13.84	1.52	0.00
FBC	2	24.55	23.19	27.85	24.41	0.02	0.00
FBC	3	24.06	24.59	28.13	23.22	0.00	0.00
FBC	4	24.85	23.89	27.53	23.73	0.00	0.00
FBC	5	27.61	21.69	24.38	26.32	0.00	0.00
FBC	6	29.80	18.66	21.51	30.04	0.00	0.00
FBC	7	30.58	18.50	19.99	30.93	0.00	0.00
FBC	8	24.53	23.93	26.59	24.96	0.00	0.00
FBC	9	24.08	23.57	26.88	25.46	0.00	0.00
FBC	10	28.77	19.70	21.75	29.78	0.66	0.00
FBC	11	22.72	25.80	27.97	23.51	0.00	0.00
FBC	12	24.64	23.99	25.65	25.71	0.00	0.00
FBC	13	26.36	21.37	24.33	27.94	0.00	0.00
FBC	14	26.23	21.53	24.25	27.98	0.00	0.00
FBC	15	25.44	22.33	25.40	26.83	0.00	0.00
FBC	16	25.23	22.55	25.44	26.78	0.00	0.00
FBC	17	26.11	22.19	24.98	26.72	0.00	0.00
FBC	18	26.27	22.27	25.82	25.64	0.00	0.00
FBC	19	25.28	23.13	24.98	26.61	0.00	0.00
FBC	20	26.04	23.01	24.35	26.61	0.00	0.00
FBC	21	25.69	22.81	24.99	26.51	0.00	0.00
FBC	22	25.47	22.84	24.85	26.84	0.00	0.00
FBC	23	25.39	22.59	25.44	26.58	0.00	0.00
FBC	24	26.27	21.70	24.94	27.09	0.00	0.00
FBC	25	25.06	22.73	25.66	26.55	0.00	0.00
FBC	26	25.46	21.83	25.55	27.16	0.00	0.00
FBC	27	25.45	22.37	25.30	26.88	0.00	0.00
FBC	28	25.57	22.74	25.30	26.40	0.00	0.00
FBC	29	25.50	22.33	25.77	26.41	0.00	0.00
FBC	30	25.41	22.79	25.55	26.24	0.00	0.00
FBC	31	26.28	22.69	24.99	26.04	0.00	0.00
FBC	32	26.54	23.27	23.78	26.41	0.00	0.00
FBC	33	26.19	22.31	24.49	27.01	0.00	0.00
FBC	34	25.80	21.97	25.21	27.02	0.00	0.00
FBC	35	25.58	22.33	25.45	26.64	0.00	0.00
FBC	36	25.52	22.37	25.29	26.82	0.00	0.00
FBC	37	25.40	22.54	25.21	26.84	0.00	0.00
FBC	38	25.82	21.69	25.03	27.45	0.00	0.00
FBC	39	25.59	22.56	25.55	26.29	0.00	0.00
FBC	40	26.00	22.71	25.00	26.29	0.00	0.00
FBC	41	25.83	22.42	25.62	26.13	6.56	0.00
FBC	42	25.87	23.20	24.82	26.11	0.00	0.00
FBC	43	25.11	22.94	25.25	26.69	0.00	0.00
FBC	44	24.76	23.51	25.10	26.64	0.00	0.00
FBC	45	25.34	23.00	24.56	27.10	0.00	0.00
FBC	46	25.47	22.25	24.99	27.30	0.00	0.00
FBC	47	25.58	23.49	24.56	26.38	0.00	0.00
FBC	48	25.95	22.54	24.36	27.14	0.00	0.00
FBC	49	25.85	22.89	24.88	26.38	0.00	0.00
FBC	50	24.08	23.36	26.44	26.12	0.00	0.00
FBC	51	18.90	28.33	32.96	19.81	0.00	0.00
# ACGT content per cycle for last fragments. Use `grep ^LBC | cut -f 2-` to extract this part. The columns are: cycle; A,C,G,T base counts as a percentage of all A/C/G/T bases [%]; and N and O counts as a percentage of all A/C/G/T bases [%]
LBC	1	14.57	33.03	38.53	13.87	0.00	0.00
LBC	2	24.52	23.21	27.92	24.35	0.00	0.00
LBC	3	24.02	24.55	28.24	23.20	0.00	0.00
LBC	4	24.78	23.92	27.65	23.66	0.00	0.00
LBC	5	27.59	21.70	24.47	26.24	0.00	0.00
LBC	6	29.71	18.67	21.63	29.99	0.00	0.00
LBC	7	30.45	18.52	20.07	30.95	0.00	0.00
LBC	8	24.49	23.91	26.65	24.95	0.00	0.00
LBC	9	24.03	23.61	26.93	25.44	0.00	0.00
LBC	10	28.75	19.72	21.86	29.67	0.00	0.00
LBC	11	22.69	25.78	28.07	23.46	0.00	0.00
LBC	12	24.62	23.96	25.70	25.72	0.00	0.00
LBC	13	26.32	21.37	24.35	27.95	0.00	0.00
LBC	14	26.21	21.52	24.26	28.01	0.00	0.00
LBC	15	25.43	22.34	25.39	26.83	0.00	0.00
LBC	16	25.27	22.54	25.46	26.74	0.00	0.00
LBC	17	26.13	22.19	25.02	26.66	0.00	0.00
LBC	18	26.22	22.26	25.90	25.62	0.00	0.00
LBC	19	25.26	23.14	25.06	26.55	0.00	0.00
LBC	20	25.96	23.03	24.42	26.60	0.00	0.00
LBC	21	25.51	22.98	25.14	26.37	2.36	0.00
LBC	22	25.44	22.90	24.85	26.80	0.00	0.00
LBC	23	25.37	22.57	25.50	26.56	0.00	0.00
LBC	24	26.25	21.69	24.97	27.10	0.00	0.00
LBC	25	25.00	22.76	25.69	26.55	0.00	0.00
LBC	26	25.40	21.84	25.59	27.17	0.00	0.00
LBC	27	25.39	22.37	25.38	26.86	0.00	0.00
LBC	28	25.49	22.74	25.34	26.43	0.00	0.00
LBC	29	25.45	22.33	25.84	26.38	0.00	0.00
LBC	30	25.35	22.82	25.61	26.22	0.00	0.00
LBC	31	26.24	22.69	25.06	26.01	0.00	0.00
LBC	32	26.48	23.24	23.86	26.42	0.00	0.00
LBC	33	26.15	22.33	24.55	26.96	0.00	0.00
LBC	34	25.76	21.98	25.27	26.99	0.00	0.00
LBC	35	25.55	22.33	25.50	26.63	0.00	0.00
LBC	36	25.50	22.38	25.32	26.80	0.00	0.00
LBC	37	25.36	22.55	25.28	26.81	0.00	0.00
LBC	38	25.71	21.79	25.16	27.34	2.07	0.00
LBC	39	25.56	22.55	25.60	26.29	0.00	0.00
LBC	40	25.98	22.68	25.08	26.26	0.00	0.00
LBC	41	25.91	22.28	25.59	26.23	0.00	0.00
LBC	42	25.81	23.21	24.91	26.07	0.00	0.00
LBC	43	25.11	22.92	25.28	26.69	0.00	0.00
LBC	44	24.77	23.50	25.14	26.59	0.00	0.00
LBC	45	25.31	23.03	24.61	27.06	0.00	0.00
LBC	46	25.43	22.25	25.03	27.29	0.00	0.00
LBC	47	25.59	23.45	24.61	26.35	0.00	0.00
LBC	48	25.92	22.53	24.43	27.12	0.00	0.00
LBC	49	25.84	22.90	24.89	26.37	0.00	0.00
LBC	50	24.04	23.38	26.51	26.06	0.00	0.00
LBC	51	18.81	28.34	32.97	19.88	0.00	0.00
# Insert sizes. Use `grep ^IS | cut -f 2-` to extract this part. The columns are: insert size, pairs total, inward oriented pairs, outward oriented pairs, other pairs
IS	0	0	0	0	0
IS	1	0	0	0	0
IS	2	0	0	0	0
IS	3	0	0	0	0
IS	4	0	0	0	0
IS	5	0	0	0	0
IS	6	0	0	0	0
IS	7	0	0	0	0
IS	8	0	0	0	0
IS	9	0	0	0	0
IS	10	0	0	0	0
IS	11	0	0	0	0
IS	12	0	0	0	0
IS	13	0	0	0	0
IS	14	0	0	0	0
IS	15	0	0	0	0
IS	16	0	0	0	0
IS	17	1	0	1	0
IS	18	0	0	0	0
IS	19	0	0	0	0
IS	20	1	0	1	0
IS	21	7	1	6	0
IS	22	14	7	7	0
IS	23	13	8	5	0
IS	24	50	30	20	0
IS	25	40	17	23	0
IS	26	35	14	21	0
IS	27	52	15	37	0
IS	28	95	41	54	0
IS	29	268	115	153	0
IS	30	1040	442	598	0
IS	31	4674	2371	2303	0
IS	32	4449	2304	2145	0
IS	33	4378	2263	2115	0
IS	34	4228	2224	2004	0
IS	35	4325	2269	2056	0
IS	36	4533	2414	2119	0
IS	37	4474	2270	2204	0
IS	38	4707	2569	2138	0
IS	39	5555	2991	2564	0
IS	40	5819	3139	2680	0
IS	41	5602	3103	2499	0
IS	42	5792	3102	2690	0
IS	43	6243	3250	2993	0
IS	44	6967	3728	3239	0
IS	45	7684	4203	3481	0
IS	46	8104	4273	3831	0
IS	47	8431	4475	3956	0
IS	48	8543	4413	4130	0
IS	49	9600	5263	4337	0
IS	50	10378	6368	4010	0
IS	51	12152	8893	3259	0
IS	52	13803	13790	13	0
IS	53	14562	14561	1	0
IS	54	16291	16291	0	0
IS	55	18618	18618	0	0
IS	56	20768	20768	0	0
IS	57	22166	22166	0	0
IS	58	23799	23799	0	0
IS	59	25487	25487	0	0
IS	60	26689	26689	0	0
IS	61	29832	29832	0	0
IS	62	30608	30608	0	0
IS	63	34498	34498	0	0
IS	64	34903	34903	0	0
IS	65	38731	38731	0	0
IS	66	40698	40698	0	0
IS	67	43967	43967	0	0
IS	68	45161	45161	0	0
IS	69	49949	49949	0	0
IS	70	52846	52846	0	0
IS	71	55878	55878	0	0
IS	72	61320	61318	2	0
IS	73	62791	62791	0	0
IS	74	68909	68907	2	0
IS	75	73032	73023	9	0
IS	76	78255	78248	7	0
IS	77	83906	83889	17	0
IS	78	91676	91660	16	0
IS	79	104105	104089	16	0
IS	80	106205	106162	43	0
IS	81	112314	112294	20	0
IS	82	116619	116574	45	0
IS	83	125884	125853	31	0
IS	84	133770	133735	35	0
IS	85	137501	137441	60	0
IS	86	140689	140631	58	0
IS	87	141145	141106	39	0
IS	88	147709	147658	51	0
IS	89	157793	157743	50	0
IS	90	175650	175585	65	0
IS	91	183388	183297	91	0
IS	92	192074	192008	66	0
IS	93	196673	196615	58	0
IS	94	203125	203045	80	0
IS	95	223001	222909	92	0
IS	96	225906	225825	81	0
IS	97	243398	243321	77	0
IS	98	269796	269724	72	0
IS	99	272347	272291	56	0
IS	100	280822	280771	51	0
IS	101	279006	278953	53	0
IS	102	305831	305798	33	0
IS	103	308335	308306	29	0
IS	104	331533	331511	22	0
IS	105	343442	343419	23	0
IS	106	356930	356910	20	0
IS	107	365461	365447	14	0
IS	108	345992	345974	18	0
IS	109	370232	370225	7	0
IS	110	388667	388657	10	0
IS	111	371292	371281	11	0
IS	112	389682	389671	11	0
IS	113	390937	390933	4	0
IS	114	388094	388088	6	0
IS	115	383561	383550	11	0
IS	116	388138	388129	9	0
IS	117	381332	381325	7	0
IS	118	379708	379692	16	0
IS	119	396980	396974	6	0
IS	120	394461	394458	3	0
IS	121	412478	412475	3	0
IS	122	418062	418059	3	0
IS	123	431256	431252	4	0
IS	124	414893	414883	10	0
IS	125	397717	397713	4	0
IS	126	402944	402934	10	0
IS	127	412624	412613	11	0
IS	128	406128	406121	7	0
IS	129	399325	399321	4	0
IS	130	409666	409663	3	0
IS	131	397060	397058	2	0
IS	132	400623	400622	1	0
IS	133	423102	423098	4	0
IS	134	418798	418790	8	0
IS	135	445056	445047	9	0
IS	136	421984	421981	3	0
IS	137	409795	409788	7	0
IS	138	399217	399211	6	0
IS	139	410244	410240	4	0
IS	140	408566	408562	4	0
IS	141	383524	383521	3	0
IS	142	386005	386000	5	0
IS	143	376932	376926	6	0
IS	144	368389	368383	6	0
IS	145	369183	369180	3	0
IS	146	367944	367940	4	0
IS	147	365621	365618	3	0
IS	148	365803	365792	11	0
IS	149	375826	375816	10	0
IS	150	361431	361427	4	0
IS	151	354521	354505	16	0
IS	152	370516	370509	7	0
IS	153	332249	332242	7	0
IS	154	345651	345647	4	0
IS	155	338859	338855	4	0
IS	156	338835	338831	4	0
IS	157	329210	329207	3	0
IS	158	313044	313042	2	0
IS	159	326758	326755	3	0
IS	160	319785	319783	2	0
IS	161	330374	330370	4	0
IS	162	318484	318482	2	0
IS	163	318157	318149	8	0
IS	164	312810	312806	4	0
IS	165	314101	314099	2	0
IS	166	323106	323104	2	0
IS	167	333332	333332	0	0
IS	168	331679	331675	4	0
IS	169	317729	317723	6	0
IS	170	292924	292922	2	0
IS	171	285958	285956	2	0
IS	172	303868	303865	3	0
IS	173	294563	294561	2	0
IS	174	292712	292709	3	0
IS	175	285263	285261	2	0
IS	176	284008	284006	2	0
IS	177	280585	280580	5	0
IS	178	296767	296767	0	0
IS	179	283231	283228	3	0
IS	180	273289	273288	1	0
IS	181	250157	250156	1	0
IS	182	257378	257378	0	0
IS	183	256851	256849	2	0
IS	184	268905	268903	2	0
IS	185	246467	246461	6	0
IS	186	239785	239785	0	0
IS	187	234638	234638	0	0
IS	188	239366	239361	5	0
IS	189	219856	219854	2	0
IS	190	222076	222071	5	0
IS	191	224716	224714	2	0
IS	192	243018	243018	0	0
IS	193	218444	218439	5	0
IS	194	225433	225431	2	0
IS	195	220958	220952	6	0
IS	196	211470	211469	1	0
IS	197	216429	216429	0	0
IS	198	202396	202396	0	0
IS	199	205941	205936	5	0
IS	200	194598	194596	2	0
IS	201	182622	182618	4	0
IS	202	180894	180886	8	0
IS	203	181808	181802	6	0
IS	204	180715	180714	1	0
IS	205	176304	176298	6	0
IS	206	180187	180186	1	0
IS	207	173525	173523	2	0
IS	208	169546	169543	3	0
IS	209	164120	164120	0	0
IS	210	163690	163689	1	0
IS	211	155315	155312	3	0
IS	212	154700	154698	2	0
IS	213	157211	157209	2	0
IS	214	153953	153948	5	0
IS	215	149357	149356	1	0
IS	216	148123	148123	0	0
IS	217	151874	151870	4	0
IS	218	143850	143849	1	0
IS	219	147618	147612	6	0
IS	220	145031	145029	2	0
IS	221	137340	137340	0	0
IS	222	139030	139029	1	0
IS	223	132326	132322	4	0
IS	224	135670	135668	2	0
IS	225	131409	131403	6	0
IS	226	130782	130781	1	0
IS	227	127114	127113	1	0
IS	228	131182	131182	0	0
IS	229	121905	121904	1	0
IS	230	123336	123335	1	0
IS	231	123641	123639	2	0
IS	232	120003	120003	0	0
IS	233	113405	113402	3	0
IS	234	107347	107347	0	0
IS	235	109349	109349	0	0
IS	236	106738	106737	1	0
IS	237	104909	104909	0	0
IS	238	102482	102481	1	0
IS	239	100400	100398	2	0
IS	240	100602	100599	3	0
IS	241	97881	97880	1	0
IS	242	93951	93951	0	0
IS	243	92061	92058	3	0
IS	244	90313	90306	7	0
IS	245	88694	88692	2	0
IS	246	89771	89769	2	0
IS	247	89476	89476	0	0
IS	248	87494	87493	1	0
IS	249	84054	84052	2	0
IS	250	82947	82945	2	0
IS	251	80449	80445	4	0
IS	252	81681	81681	0	0
IS	253	79635	79634	1	0
IS	254	76965	76965	0	0
IS	255	75653	75651	2	0
IS	256	77275	77269	6	0
IS	257	73164	73164	0	0
IS	258	72758	72754	4	0
IS	259	72170	72170	0	0
IS	260	69422	69422	0	0
IS	261	69577	69571	6	0
IS	262	68910	68906	4	0
IS	263	69178	69176	2	0
IS	264	67110	67108	2	0
IS	265	66951	66950	1	0
IS	266	65786	65784	2	0
IS	267	62668	62668	0	0
IS	268	61635	61631	4	0
IS	269	62626	62625	1	0
IS	270	62305	62299	6	0
IS	271	60168	60167	1	0
IS	272	58741	58739	2	0
IS	273	59111	59111	0	0
IS	274	59901	59900	1	0
IS	275	57496	57496	0	0
IS	276	56061	56059	2	0
IS	277	56299	56296	3	0
IS	278	55184	55182	2	0
IS	279	53279	53279	0	0
IS	280	54086	54086	0	0
IS	281	52199	52195	4	0
IS	282	51518	51517	1	0
IS	283	50479	50478	1	0
IS	284	50549	50548	1	0
IS	285	50059	50059	0	0
IS	286	48333	48331	2	0
IS	287	47293	47290	3	0
IS	288	46326	46326	0	0
IS	289	46699	46698	1	0
IS	290	46405	46405	0	0
IS	291	45414	45413	1	0
IS	292	44011	44009	2	0
IS	293	43701	43701	0	0
IS	294	42025	42024	1	0
IS	295	42710	42710	0	0
IS	296	41500	41500	0	0
IS	297	41117	41116	1	0
IS	298	41437	41435	2	0
IS	299	41034	41032	2	0
IS	300	40612	40610	2	0
IS	301	39982	39979	3	0
IS	302	39166	39162	4	0
IS	303	38446	38442	4	0
IS	304	37175	37172	3	0
IS	305	37327	37324	3	0
IS	306	36856	36855	1	0
IS	307	36508	36506	2	0
IS	308	35948	35944	4	0
IS	309	36069	36067	2	0
IS	310	34735	34735	0	0
IS	311	33888	33887	1	0
IS	312	33146	33145	1	0
IS	313	32801	32799	2	0
IS	314	31998	31996	2	0
IS	315	31784	31782	2	0
IS	316	31768	31768	0	0
IS	317	31728	31728	0	0
IS	318	31397	31396	1	0
IS	319	30691	30691	0	0
IS	320	30579	30579	0	0
IS	321	30075	30075	0	0
IS	322	29410	29404	6	0
IS	323	29927	29924	3	0
IS	324	28835	28833	2	0
IS	325	28645	28645	0	0
IS	326	28263	28263	0	0
IS	327	27588	27588	0	0
IS	328	27693	27692	1	0
IS	329	27626	27626	0	0
IS	330	27210	27209	1	0
IS	331	26644	26644	0	0
IS	332	25923	25923	0	0
IS	333	26174	26173	1	0
IS	334	25432	25430	2	0
IS	335	25267	25266	1	0
IS	336	25287	25286	1	0
IS	337	24645	24643	2	0
IS	338	24443	24443	0	0
IS	339	24102	24100	2	0
IS	340	23850	23849	1	0
IS	341	23460	23459	1	0
IS	342	23303	23303	0	0
IS	343	23041	23040	1	0
IS	344	23396	23395	1	0
IS	345	22978	22978	0	0
IS	346	22403	22402	1	0
IS	347	22060	22057	3	0
IS	348	21925	21921	4	0
IS	349	21695	21695	0	0
IS	350	21727	21727	0	0
IS	351	20863	20863	0	0
IS	352	21018	21018	0	0
IS	353	20498	20497	1	0
IS	354	20255	20252	3	0
IS	355	20248	20248	0	0
IS	356	19863	19863	0	0
IS	357	19865	19861	4	0
IS	358	19281	19281	0	0
IS	359	19659	19659	0	0
IS	360	18626	18624	2	0
IS	361	18585	18585	0	0
IS	362	18503	18503	0	0
IS	363	18299	18299	0	0
IS	364	17995	17993	2	0
IS	365	17757	17757	0	0
IS	366	18008	18007	1	0
IS	367	17601	17599	2	0
IS	368	17527	17527	0	0
IS	369	16894	16894	0	0
IS	370	16732	16732	0	0
IS	371	16640	16640	0	0
IS	372	16757	16757	0	0
IS	373	16456	16456	0	0
IS	374	16263	16258	5	0
IS	375	16012	16011	1	0
IS	376	15414	15412	2	0
IS	377	15460	15460	0	0
IS	378	15500	15500	0	0
IS	379	15513	15509	4	0
IS	380	15291	15291	0	0
IS	381	15060	15056	4	0
IS	382	14846	14846	0	0
IS	383	14663	14661	2	0
IS	384	14276	14275	1	0
IS	385	14267	14267	0	0
IS	386	14175	14174	1	0
IS	387	13998	13997	1	0
IS	388	14072	14071	1	0
IS	389	13786	13782	4	0
IS	390	13686	13682	4	0
IS	391	13101	13101	0	0
IS	392	13628	13628	0	0
IS	393	13491	13489	2	0
IS	394	12932	12930	2	0
IS	395	12881	12881	0	0
IS	396	12960	12959	1	0
IS	397	13121	13117	4	0
IS	398	12601	12601	0	0
IS	399	12411	12408	3	0
IS	400	12438	12438	0	0
IS	401	12467	12467	0	0
IS	402	12436	12436	0	0
IS	403	12464	12464	0	0
IS	404	12472	12471	1	0
IS	405	11960	11959	1	0
IS	406	12115	12114	1	0
IS	407	11740	11740	0	0
IS	408	11822	11821	1	0
IS	409	11354	11354	0	0
IS	410	11422	11422	0	0
IS	411	11429	11429	0	0
IS	412	11190	11190	0	0
IS	413	10973	10973	0	0
IS	414	11159	11158	1	0
IS	415	10973	10972	1	0
IS	416	10882	10881	1	0
IS	417	10797	10797	0	0
IS	418	10625	10625	0	0
IS	419	10634	10632	2	0
IS	420	10563	10562	1	0
IS	421	10309	10307	2	0
IS	422	10063	10063	0	0
IS	423	10308	10308	0	0
IS	424	10101	10101	0	0
IS	425	10245	10243	2	0
IS	426	10126	10126	0	0
IS	427	10007	10003	4	0
IS	428	9967	9961	6	0
IS	429	9544	9541	3	0
IS	430	9555	9554	1	0
IS	431	9709	9709	0	0
IS	432	9570	9570	0	0
IS	433	9619	9619	0	0
IS	434	9578	9577	1	0
IS	435	9632	9631	1	0
IS	436	9067	9067	0	0
IS	437	9151	9148	3	0
IS	438	9280	9279	1	0
IS	439	8949	8948	1	0
IS	440	9445	9445	0	0
IS	441	9039	9038	1	0
IS	442	8878	8878	0	0
IS	443	8857	8855	2	0
IS	444	8856	8854	2	0
IS	445	9031	9030	1	0
IS	446	8826	8826	0	0
IS	447	8726	8726	0	0
IS	448	8599	8599	0	0
IS	449	8458	8458	0	0
IS	450	8219	8219	0	0
IS	451	8455	8453	2	0
IS	452	8837	8837	0	0
IS	453	8185	8184	1	0
IS	454	8208	8208	0	0
IS	455	8286	8283	3	0
IS	456	8350	8349	1	0
IS	457	8120	8118	2	0
IS	458	7954	7952	2	0
IS	459	8155	8155	0	0
IS	460	8005	8004	1	0
IS	461	8239	8235	4	0
IS	462	8008	8008	0	0
IS	463	7897	7897	0	0
IS	464	7981	7981	0	0
IS	465	7955	7953	2	0
IS	466	7738	7736	2	0
IS	467	7757	7757	0	0
IS	468	7508	7508	0	0
IS	469	7529	7527	2	0
IS	470	7684	7684	0	0
IS	471	7397	7397	0	0
IS	472	7396	7395	1	0
IS	473	7677	7677	0	0
IS	474	7207	7207	0	0
IS	475	7231	7231	0	0
IS	476	7238	7238	0	0
IS	477	7133	7131	2	0
IS	478	6995	6995	0	0
IS	479	7172	7172	0	0
IS	480	7145	7144	1	0
IS	481	6877	6873	4	0
IS	482	7147	7145	2	0
IS	483	6899	6896	3	0
IS	484	6806	6806	0	0
IS	485	6902	6901	1	0
IS	486	6950	6949	1	0
IS	487	6725	6725	0	0
IS	488	6665	6665	0	0
IS	489	6509	6509	0	0
IS	490	6707	6705	2	0
IS	491	6385	6384	1	0
IS	492	6642	6642	0	0
IS	493	6559	6556	3	0
IS	494	6377	6376	1	0
IS	495	6295	6294	1	0
IS	496	6169	6169	0	0
IS	497	6286	6286	0	0
IS	498	6019	6019	0	0
IS	499	6260	6260	0	0
IS	500	6098	6098	0	0
IS	501	6085	6082	3	0
IS	502	6290	6290	0	0
IS	503	6035	6035	0	0
IS	504	6097	6097	0	0
IS	505	6062	6061	1	0
IS	506	6041	6041	0	0
IS	507	5985	5985	0	0
IS	508	6029	6029	0	0
IS	509	5767	5766	1	0
IS	510	5801	5800	1	0
IS	511	5846	5845	1	0
IS	512	5793	5790	3	0
IS	513	5583	5583	0	0
IS	514	5613	5612	1	0
IS	515	5653	5653	0	0
IS	516	5586	5586	0	0
IS	517	5642	5639	3	0
IS	518	5476	5476	0	0
IS	519	5442	5442	0	0
IS	520	5494	5494	0	0
IS	521	5389	5388	1	0
IS	522	5413	5412	1	0
IS	523	5367	5364	3	0
IS	524	5427	5426	1	0
IS	525	5322	5319	3	0
IS	526	5083	5083	0	0
IS	527	5334	5333	1	0
IS	528	5116	5115	1	0
IS	529	5102	5099	3	0
IS	530	5076	5075	1	0
IS	531	5020	5018	2	0
IS	532	5001	5000	1	0
IS	533	5146	5146	0	0
IS	534	5100	5099	1	0
IS	535	5039	5038	1	0
IS	536	5053	5053	0	0
IS	537	5081	5081	0	0
IS	538	5036	5034	2	0
IS	539	5169	5169	0	0
IS	540	5029	5029	0	0
IS	541	5005	5004	1	0
IS	542	4907	4904	3	0
IS	543	5028	5026	2	0
IS	544	4905	4903	2	0
IS	545	4816	4816	0	0
IS	546	4949	4947	2	0
IS	547	4814	4813	1	0
IS	548	4772	4772	0	0
IS	549	4691	4689	2	0
IS	550	4789	4789	0	0
IS	551	4950	4950	0	0
IS	552	4745	4745	0	0
IS	553	4699	4699	0	0
IS	554	4697	4697	0	0
IS	555	4705	4705	0	0
IS	556	4700	4699	1	0
IS	557	4561	4561	0	0
IS	558	4648	4648	0	0
IS	559	4599	4599	0	0
IS	560	4386	4385	1	0
IS	561	4405	4405	0	0
IS	562	4590	4589	1	0
IS	563	4498	4497	1	0
IS	564	4570	4570	0	0
IS	565	4492	4492	0	0
IS	566	4541	4540	1	0
IS	567	4389	4389	0	0
IS	568	4274	4274	0	0
IS	569	4290	4290	0	0
IS	570	4218	4216	2	0
IS	571	4216	4215	1	0
IS	572	4380	4379	1	0
IS	573	4422	4421	1	0
IS	574	4130	4130	0	0
IS	575	4170	4170	0	0
IS	576	4258	4256	2	0
IS	577	4270	4268	2	0
IS	578	4112	4110	2	0
IS	579	4099	4098	1	0
IS	580	4135	4135	0	0
IS	581	4150	4149	1	0
IS	582	4197	4197	0	0
IS	583	4141	4140	1	0
IS	584	4169	4168	1	0
IS	585	4085	4085	0	0
IS	586	4085	4085	0	0
IS	587	4041	4040	1	0
IS	588	4078	4078	0	0
IS	589	4084	4084	0	0
IS	590	4135	4134	1	0
IS	591	4107	4107	0	0
IS	592	4094	4093	1	0
IS	593	4086	4086	0	0
IS	594	3977	3977	0	0
IS	595	3960	3960	0	0
IS	596	4069	4069	0	0
IS	597	3850	3850	0	0
IS	598	3920	3920	0	0
IS	599	3882	3882	0	0
IS	600	3917	3917	0	0
IS	601	4044	4044	0	0
IS	602	3957	3957	0	0
IS	603	3792	3792	0	0
IS	604	3944	3944	0	0
IS	605	3830	3830	0	0
IS	606	3830	3830	0	0
IS	607	3843	3843	0	0
IS	608	3806	3806	0	0
IS	609	3893	3893	0	0
IS	610	3889	3888	1	0
IS	611	3858	3858	0	0
IS	612	3715	3715	0	0
IS	613	3862	3862	0	0
IS	614	3928	3928	0	0
IS	615	3661	3661	0	0
IS	616	3759	3757	2	0
IS	617	3654	3654	0	0
IS	618	3781	3779	2	0
IS	619	3741	3741	0	0
IS	620	3870	3868	2	0
IS	621	3749	3748	1	0
IS	622	3656	3656	0	0
IS	623	3630	3630	0	0
IS	624	3604	3604	0	0
IS	625	3502	3501	1	0
IS	626	3599	3599	0	0
IS	627	3651	3650	1	0
IS	628	3632	3632	0	0
IS	629	3532	3532	0	0
IS	630	3645	3645	0	0
IS	631	3706	3706	0	0
IS	632	3457	3457	0	0
IS	633	3455	3455	0	0
IS	634	3487	3487	0	0
IS	635	3578	3577	1	0
IS	636	3527	3527	0	0
IS	637	3486	3483	3	0
IS	638	3356	3356	0	0
IS	639	3482	3482	0	0
IS	640	3438	3436	2	0
IS	641	3407	3407	0	0
IS	642	3487	3487	0	0
IS	643	3553	3553	0	0
IS	644	3444	3444	0	0
IS	645	3361	3361	0	0
IS	646	3452	3451	1	0
IS	647	3309	3309	0	0
IS	648	3387	3387	0	0
IS	649	3441	3440	1	0
IS	650	3255	3255	0	0
IS	651	3371	3370	1	0
IS	652	3442	3442	0	0
IS	653	3287	3286	1	0
IS	654	3481	3479	2	0
IS	655	3371	3371	0	0
IS	656	3367	3367	0	0
IS	657	3453	3452	1	0
IS	658	3469	3468	1	0
IS	659	3183	3182	1	0
IS	660	3311	3311	0	0
IS	661	3306	3306	0	0
IS	662	3214	3214	0	0
IS	663	3300	3300	0	0
IS	664	3294	3294	0	0
IS	665	3373	3373	0	0
IS	666	3243	3243	0	0
IS	667	3276	3276	0	0
IS	668	3181	3180	1	0
IS	669	3420	3420	0	0
IS	670	3228	3228	0	0
IS	671	3452	3452	0	0
IS	672	3275	3274	1	0
IS	673	3438	3438	0	0
IS	674	3208	3208	0	0
IS	675	3211	3211	0	0
IS	676	3394	3393	1	0
IS	677	3207	3206	1	0
IS	678	3138	3138	0	0
IS	679	3347	3347	0	0
IS	680	3119	3119	0	0
IS	681	3201	3201	0	0
IS	682	3258	3258	0	0
IS	683	3178	3177	1	0
IS	684	3116	3116	0	0
IS	685	3044	3044	0	0
IS	686	3140	3140	0	0
IS	687	3015	3015	0	0
IS	688	3010	3010	0	0
IS	689	3128	3128	0	0
IS	690	2995	2993	2	0
IS	691	3022	3022	0	0
IS	692	2994	2994	0	0
IS	693	3062	3062	0	0
IS	694	2985	2985	0	0
IS	695	3076	3076	0	0
IS	696	2991	2991	0	0
IS	697	3003	3003	0	0
IS	698	2928	2928	0	0
IS	699	3075	3075	0	0
IS	700	3117	3117	0	0
IS	701	3007	3006	1	0
IS	702	2866	2866	0	0
IS	703	2913	2913	0	0
IS	704	2968	2968	0	0
IS	705	2977	2977	0	0
IS	706	2879	2879	0	0
IS	707	2948	2947	1	0
IS	708	2991	2991	0	0
IS	709	2926	2926	0	0
IS	710	2896	2896	0	0
IS	711	2845	2844	1	0
IS	712	2812	2812	0	0
IS	713	2922	2920	2	0
IS	714	2857	2857	0	0
IS	715	2888	2887	1	0
IS	716	2761	2760	1	0
IS	717	2829	2829	0	0
IS	718	2760	2759	1	0
IS	719	2674	2674	0	0
IS	720	2856	2853	3	0
IS	721	2793	2793	0	0
IS	722	2870	2868	2	0
IS	723	2807	2807	0	0
IS	724	2794	2793	1	0
IS	725	2643	2642	1	0
IS	726	2868	2868	0	0
IS	727	2771	2770	1	0
IS	728	2790	2790	0	0
IS	729	2639	2639	0	0
IS	730	2658	2658	0	0
IS	731	2657	2657	0	0
IS	732	2817	2816	1	0
IS	733	2835	2835	0	0
IS	734	2572	2571	1	0
IS	735	2720	2720	0	0
IS	736	2598	2598	0	0
IS	737	2680	2680	0	0
IS	738	2558	2558	0	0
IS	739	2661	2660	1	0
IS	740	2669	2669	0	0
IS	741	2662	2661	1	0
IS	742	2732	2732	0	0
IS	743	2590	2590	0	0
IS	744	2555	2555	0	0
IS	745	2725	2725	0	0
IS	746	2590	2590	0	0
IS	747	2650	2650	0	0
IS	748	2638	2636	2	0
IS	749	2561	2561	0	0
IS	750	2622	2622	0	0
IS	751	2634	2632	2	0
IS	752	2558	2558	0	0
IS	753	2608	2608	0	0
IS	754	2700	2700	0	0
IS	755	2549	2549	0	0
IS	756	2569	2567	2	0
IS	757	2484	2484	0	0
IS	758	2540	2540	0	0
IS	759	2516	2516	0	0
IS	760	2571	2571	0	0
IS	761	2586	2586	0	0
IS	762	2547	2547	0	0
IS	763	2444	2444	0	0
IS	764	2603	2603	0	0
IS	765	2571	2570	1	0
IS	766	2623	2623	0	0
IS	767	2478	2478	0	0
IS	768	2448	2448	0	0
IS	769	2498	2498	0	0
IS	770	2410	2410	0	0
IS	771	2519	2519	0	0
IS	772	2466	2466	0	0
IS	773	2635	2635	0	0
IS	774	2480	2480	0	0
IS	775	2494	2494	0	0
IS	776	2488	2488	0	0
IS	777	2311	2311	0	0
IS	778	2346	2345	1	0
IS	779	2309	2309	0	0
IS	780	2361	2361	0	0
IS	781	2415	2415	0	0
IS	782	2358	2358	0	0
IS	783	2455	2452	3	0
IS	784	2312	2311	1	0
IS	785	2397	2397	0	0
IS	786	2436	2435	1	0
IS	787	2414	2414	0	0
IS	788	2314	2312	2	0
IS	789	2376	2376	0	0
IS	790	2387	2387	0	0
IS	791	2456	2456	0	0
IS	792	2278	2277	1	0
IS	793	2389	2389	0	0
IS	794	2415	2414	1	0
IS	795	2388	2388	0	0
IS	796	2476	2476	0	0
IS	797	2384	2384	0	0
IS	798	2433	2433	0	0
IS	799	2314	2313	1	0
IS	800	2378	2378	0	0
IS	801	2400	2400	0	0
IS	802	2352	2352	0	0
IS	803	2308	2307	1	0
IS	804	2347	2343	4	0
IS	805	2300	2298	2	0
IS	806	2329	2329	0	0
IS	807	2329	2329	0	0
IS	808	2266	2265	1	0
IS	809	2278	2278	0	0
IS	810	2214	2214	0	0
IS	811	2202	2202	0	0
IS	812	2320	2320	0	0
IS	813	2249	2248	1	0
IS	814	2273	2273	0	0
IS	815	2235	2234	1	0
IS	816	2299	2299	0	0
IS	817	2355	2355	0	0
IS	818	2277	2277	0	0
IS	819	2217	2216	1	0
IS	820	2234	2234	0	0
IS	821	2306	2306	0	0
IS	822	2195	2193	2	0
IS	823	2192	2192	0	0
IS	824	2309	2309	0	0
IS	825	2258	2258	0	0
IS	826	2277	2276	1	0
IS	827	2273	2271	2	0
IS	828	2381	2381	0	0
IS	829	2301	2300	1	0
IS	830	2178	2178	0	0
IS	831	2188	2188	0	0
IS	832	2207	2207	0	0
IS	833	2204	2204	0	0
IS	834	2282	2282	0	0
IS	835	2231	2231	0	0
IS	836	2169	2169	0	0
IS	837	2304	2303	1	0
IS	838	2301	2300	1	0
IS	839	2195	2195	0	0
IS	840	2261	2260	1	0
IS	841	2144	2139	5	0
IS	842	2231	2231	0	0
IS	843	2169	2168	1	0
IS	844	2108	2107	1	0
IS	845	2097	2097	0	0
IS	846	2224	2223	1	0
IS	847	2231	2230	1	0
IS	848	2190	2190	0	0
IS	849	2124	2124	0	0
IS	850	2179	2177	2	0
IS	851	2127	2127	0	0
IS	852	2019	2019	0	0
IS	853	2197	2197	0	0
IS	854	2156	2156	0	0
IS	855	2142	2142	0	0
IS	856	2144	2144	0	0
IS	857	2166	2164	2	0
IS	858	2092	2092	0	0
IS	859	2047	2047	0	0
IS	860	1990	1989	1	0
IS	861	2212	2212	0	0
IS	862	2065	2065	0	0
IS	863	2184	2184	0	0
IS	864	2185	2184	1	0
IS	865	2084	2083	1	0
IS	866	2077	2076	1	0
IS	867	2208	2206	2	0
IS	868	2079	2079	0	0
IS	869	2066	2066	0	0
IS	870	1972	1971	1	0
IS	871	2027	2027	0	0
IS	872	2116	2116	0	0
IS	873	2041	2041	0	0
IS	874	2136	2136	0	0
IS	875	2065	2065	0	0
IS	876	2041	2041	0	0
IS	877	2068	2068	0	0
IS	878	1976	1976	0	0
IS	879	2079	2079	0	0
IS	880	2042	2042	0	0
IS	881	1903	1903	0	0
IS	882	2097	2097	0	0
IS	883	1988	1988	0	0
IS	884	2082	2082	0	0
IS	885	2020	2020	0	0
IS	886	1936	1936	0	0
IS	887	1992	1992	0	0
IS	888	1971	1971	0	0
IS	889	2012	2012	0	0
IS	890	1930	1930	0	0
IS	891	2034	2034	0	0
IS	892	1983	1982	1	0
IS	893	1987	1987	0	0
IS	894	1965	1963	2	0
IS	895	1935	1935	0	0
IS	896	2006	2005	1	0
IS	897	2008	2008	0	0
IS	898	1934	1934	0	0
IS	899	1889	1889	0	0
IS	900	1929	1927	2	0
IS	901	1958	1958	0	0
IS	902	2010	2010	0	0
IS	903	1933	1932	1	0
IS	904	1978	1978	0	0
IS	905	1990	1990	0	0
IS	906	1936	1936	0	0
IS	907	1890	1890	0	0
IS	908	1925	1925	0	0
IS	909	1908	1908	0	0
IS	910	1916	1916	0	0
IS	911	1904	1902	2	0
IS	912	1928	1928	0	0
IS	913	1804	1804	0	0
IS	914	1876	1875	1	0
IS	915	1897	1897	0	0
IS	916	1902	1901	1	0
IS	917	1765	1765	0	0
IS	918	1817	1817	0	0
IS	919	1909	1909	0	0
IS	920	1894	1893	1	0
IS	921	1834	1834	0	0
IS	922	1800	1800	0	0
IS	923	1760	1760	0	0
IS	924	1677	1677	0	0
IS	925	1897	1897	0	0
IS	926	1833	1832	1	0
IS	927	1818	1818	0	0
IS	928	1826	1826	0	0
IS	929	1836	1836	0	0
IS	930	1845	1845	0	0
IS	931	1806	1804	2	0
IS	932	1702	1702	0	0
IS	933	1734	1734	0	0
IS	934	1925	1924	1	0
IS	935	1850	1850	0	0
IS	936	1849	1849	0	0
IS	937	1783	1783	0	0
IS	938	1683	1683	0	0
IS	939	1812	1812	0	0
IS	940	1862	1862	0	0
IS	941	1781	1781	0	0
IS	942	1720	1720	0	0
IS	943	1829	1829	0	0
IS	944	1787	1787	0	0
IS	945	1772	1772	0	0
IS	946	1818	1818	0	0
IS	947	1803	1802	1	0
IS	948	1833	1833	0	0
IS	949	1881	1881	0	0
IS	950	1808	1808	0	0
IS	951	1804	1804	0	0
IS	952	1796	1795	1	0
IS	953	1786	1786	0	0
IS	954	1665	1664	1	0
IS	955	1850	1849	1	0
IS	956	1820	1820	0	0
IS	957	1836	1834	2	0
IS	958	1710	1710	0	0
IS	959	1803	1803	0	0
IS	960	1745	1745	0	0
IS	961	1802	1801	1	0
IS	962	1824	1824	0	0
IS	963	1834	1833	1	0
IS	964	1732	1732	0	0
IS	965	1826	1826	0	0
IS	966	1807	1807	0	0
IS	967	1749	1748	1	0
IS	968	1775	1775	0	0
IS	969	1640	1640	0	0
IS	970	1751	1751	0	0
IS	971	1766	1766	0	0
IS	972	1689	1688	1	0
IS	973	1688	1688	0	0
IS	974	1784	1784	0	0
IS	975	1709	1709	0	0
IS	976	1707	1707	0	0
IS	977	1762	1762	0	0
IS	978	1685	1685	0	0
IS	979	1816	1816	0	0
IS	980	1745	1745	0	0
IS	981	1809	1809	0	0
IS	982	1670	1670	0	0
IS	983	1768	1768	0	0
IS	984	1782	1782	0	0
IS	985	1682	1680	2	0
IS	986	1666	1663	3	0
IS	987	1812	1812	0	0
IS	988	1690	1690	0	0
IS	989	1694	1694	0	0
IS	990	1682	1682	0	0
IS	991	1675	1675	0	0
IS	992	1679	1679	0	0
IS	993	1677	1676	1	0
IS	994	1736	1736	0	0
IS	995	1680	1680	0	0
IS	996	1854	1854	0	0
IS	997	1721	1721	0	0
IS	998	1758	1758	0	0
IS	999	1708	1708	0	0
IS	1000	1706	1705	1	0
IS	1001	1768	1768	0	0
IS	1002	1719	1718	1	0
IS	1003	1814	1814	0	0
IS	1004	1647	1647	0	0
IS	1005	1679	1679	0	0
IS	1006	1701	1700	1	0
IS	1007	1707	1707	0	0
IS	1008	1691	1691	0	0
IS	1009	1713	1713	0	0
IS	1010	1676	1675	1	0
IS	1011	1633	1632	1	0
IS	1012	1718	1718	0	0
IS	1013	1729	1729	0	0
IS	1014	1570	1570	0	0
IS	1015	1692	1692	0	0
IS	1016	1702	1702	0	0
IS	1017	1700	1700	0	0
IS	1018	1720	1720	0	0
IS	1019	1540	1539	1	0
IS	1020	1683	1681	2	0
IS	1021	1704	1704	0	0
IS	1022	1630	1630	0	0
IS	1023	1620	1620	0	0
IS	1024	1593	1593	0	0
IS	1025	1554	1554	0	0
IS	1026	1593	1593	0	0
IS	1027	1513	1513	0	0
IS	1028	1540	1540	0	0
IS	1029	1579	1579	0	0
IS	1030	1621	1621	0	0
IS	1031	1512	1508	4	0
IS	1032	1580	1580	0	0
IS	1033	1524	1524	0	0
IS	1034	1630	1630	0	0
IS	1035	1639	1639	0	0
IS	1036	1569	1569	0	0
IS	1037	1594	1594	0	0
IS	1038	1607	1607	0	0
IS	1039	1509	1509	0	0
IS	1040	1525	1525	0	0
IS	1041	1521	1519	2	0
IS	1042	1553	1553	0	0
IS	1043	1498	1498	0	0
IS	1044	1526	1526	0	0
IS	1045	1523	1523	0	0
IS	1046	1458	1458	0	0
IS	1047	1509	1508	1	0
IS	1048	1436	1436	0	0
IS	1049	1411	1409	2	0
IS	1050	1467	1467	0	0
IS	1051	1563	1563	0	0
IS	1052	1499	1499	0	0
IS	1053	1419	1419	0	0
IS	1054	1435	1435	0	0
IS	1055	1533	1532	1	0
IS	1056	1522	1522	0	0
IS	1057	1445	1444	1	0
IS	1058	1447	1447	0	0
IS	1059	1455	1455	0	0
IS	1060	1448	1448	0	0
IS	1061	1466	1466	0	0
IS	1062	1410	1410	0	0
IS	1063	1466	1466	0	0
IS	1064	1436	1436	0	0
IS	1065	1450	1449	1	0
IS	1066	1434	1434	0	0
IS	1067	1468	1468	0	0
IS	1068	1371	1370	1	0
IS	1069	1473	1473	0	0
IS	1070	1400	1400	0	0
IS	1071	1453	1452	1	0
IS	1072	1425	1425	0	0
IS	1073	1383	1383	0	0
IS	1074	1429	1429	0	0
IS	1075	1442	1440	2	0
IS	1076	1289	1288	1	0
IS	1077	1402	1402	0	0
IS	1078	1426	1426	0	0
IS	1079	1356	1356	0	0
IS	1080	1387	1387	0	0
IS	1081	1403	1403	0	0
IS	1082	1433	1433	0	0
IS	1083	1419	1418	1	0
IS	1084	1417	1417	0	0
IS	1085	1364	1364	0	0
IS	1086	1332	1332	0	0
IS	1087	1363	1363	0	0
IS	1088	1351	1351	0	0
IS	1089	1424	1424	0	0
IS	1090	1416	1416	0	0
IS	1091	1370	1370	0	0
IS	1092	1360	1360	0	0
IS	1093	1325	1325	0	0
IS	1094	1443	1443	0	0
IS	1095	1297	1297	0	0
IS	1096	1455	1455	0	0
IS	1097	1410	1410	0	0
IS	1098	1403	1403	0	0
IS	1099	1416	1416	0	0
IS	1100	1362	1362	0	0
IS	1101	1352	1352	0	0
IS	1102	1333	1332	1	0
IS	1103	1335	1335	0	0
IS	1104	1354	1354	0	0
IS	1105	1404	1404	0	0
IS	1106	1334	1334	0	0
IS	1107	1356	1355	1	0
IS	1108	1338	1338	0	0
IS	1109	1391	1390	1	0
IS	1110	1350	1350	0	0
IS	1111	1269	1269	0	0
IS	1112	1323	1323	0	0
IS	1113	1348	1348	0	0
IS	1114	1316	1316	0	0
IS	1115	1350	1349	1	0
IS	1116	1272	1272	0	0
IS	1117	1298	1298	0	0
IS	1118	1402	1402	0	0
IS	1119	1286	1286	0	0
IS	1120	1412	1412	0	0
IS	1121	1331	1329	2	0
IS	1122	1395	1395	0	0
IS	1123	1317	1317	0	0
IS	1124	1326	1326	0	0
IS	1125	1305	1305	0	0
IS	1126	1362	1362	0	0
IS	1127	1277	1277	0	0
IS	1128	1376	1376	0	0
IS	1129	1320	1320	0	0
IS	1130	1332	1332	0	0
IS	1131	1325	1325	0	0
IS	1132	1326	1325	1	0
IS	1133	1314	1314	0	0
IS	1134	1310	1310	0	0
IS	1135	1287	1287	0	0
IS	1136	1236	1235	1	0
IS	1137	1354	1354	0	0
IS	1138	1359	1358	1	0
IS	1139	1349	1349	0	0
IS	1140	1399	1398	1	0
IS	1141	1187	1187	0	0
IS	1142	1304	1304	0	0
IS	1143	1290	1290	0	0
IS	1144	1233	1232	1	0
IS	1145	1279	1279	0	0
IS	1146	1174	1174	0	0
IS	1147	1357	1355	2	0
IS	1148	1288	1288	0	0
IS	1149	1254	1254	0	0
IS	1150	1335	1335	0	0
IS	1151	1348	1348	0	0
IS	1152	1215	1215	0	0
IS	1153	1381	1381	0	0
IS	1154	1277	1277	0	0
IS	1155	1345	1345	0	0
IS	1156	1242	1242	0	0
IS	1157	1345	1345	0	0
IS	1158	1350	1350	0	0
IS	1159	1300	1300	0	0
IS	1160	1379	1379	0	0
IS	1161	1253	1253	0	0
IS	1162	1235	1235	0	0
IS	1163	1154	1154	0	0
IS	1164	1231	1230	1	0
IS	1165	1262	1262	0	0
IS	1166	1282	1282	0	0
IS	1167	1216	1214	2	0
IS	1168	1236	1236	0	0
IS	1169	1250	1249	1	0
IS	1170	1252	1251	1	0
IS	1171	1207	1207	0	0
IS	1172	1219	1219	0	0
IS	1173	1202	1201	1	0
IS	1174	1200	1200	0	0
IS	1175	1267	1267	0	0
IS	1176	1241	1241	0	0
IS	1177	1195	1195	0	0
IS	1178	1219	1219	0	0
IS	1179	1303	1303	0	0
IS	1180	1249	1249	0	0
IS	1181	1240	1240	0	0
IS	1182	1194	1194	0	0
IS	1183	1195	1195	0	0
IS	1184	1215	1215	0	0
IS	1185	1228	1228	0	0
IS	1186	1222	1222	0	0
IS	1187	1229	1229	0	0
IS	1188	1217	1217	0	0
IS	1189	1270	1269	1	0
IS	1190	1155	1155	0	0
IS	1191	1260	1260	0	0
IS	1192	1236	1236	0	0
IS	1193	1184	1184	0	0
IS	1194	1236	1236	0	0
IS	1195	1175	1173	2	0
IS	1196	1214	1213	1	0
IS	1197	1209	1209	0	0
IS	1198	1152	1152	0	0
IS	1199	1207	1207	0	0
IS	1200	1180	1180	0	0
IS	1201	1144	1144	0	0
IS	1202	1205	1205	0	0
IS	1203	1178	1178	0	0
IS	1204	1101	1101	0	0
IS	1205	1234	1233	1	0
IS	1206	1132	1132	0	0
IS	1207	1156	1156	0	0
IS	1208	1199	1196	3	0
IS	1209	1137	1137	0	0
IS	1210	1205	1205	0	0
IS	1211	1140	1138	2	0
IS	1212	1080	1080	0	0
IS	1213	1214	1214	0	0
IS	1214	1136	1136	0	0
IS	1215	1157	1157	0	0
IS	1216	1138	1138	0	0
IS	1217	1128	1128	0	0
IS	1218	1110	1110	0	0
IS	1219	1181	1180	1	0
IS	1220	1168	1168	0	0
IS	1221	1161	1161	0	0
IS	1222	1125	1125	0	0
IS	1223	1132	1132	0	0
IS	1224	1141	1141	0	0
IS	1225	1162	1162	0	0
IS	1226	1139	1139	0	0
IS	1227	1075	1075	0	0
IS	1228	1053	1053	0	0
IS	1229	1125	1125	0	0
IS	1230	1121	1121	0	0
IS	1231	1029	1029	0	0
IS	1232	1104	1104	0	0
IS	1233	1084	1083	1	0
IS	1234	1124	1124	0	0
IS	1235	1064	1064	0	0
IS	1236	1087	1087	0	0
IS	1237	1063	1062	1	0
IS	1238	1037	1037	0	0
IS	1239	1106	1104	2	0
IS	1240	1074	1073	1	0
IS	1241	1133	1132	1	0
IS	1242	1046	1046	0	0
IS	1243	1125	1124	1	0
IS	1244	1067	1066	1	0
IS	1245	1069	1068	1	0
IS	1246	1028	1028	0	0
IS	1247	1106	1106	0	0
IS	1248	1073	1073	0	0
IS	1249	1126	1125	1	0
IS	1250	1043	1043	0	0
IS	1251	1104	1104	0	0
IS	1252	1086	1085	1	0
IS	1253	1060	1060	0	0
IS	1254	981	981	0	0
IS	1255	1059	1059	0	0
IS	1256	1049	1049	0	0
IS	1257	1143	1142	1	0
IS	1258	1063	1063	0	0
IS	1259	1077	1077	0	0
IS	1260	1038	1038	0	0
IS	1261	1067	1067	0	0
IS	1262	1089	1089	0	0
IS	1263	1023	1022	1	0
IS	1264	1089	1089	0	0
IS	1265	1018	1018	0	0
IS	1266	1042	1042	0	0
IS	1267	1014	1014	0	0
IS	1268	1099	1099	0	0
IS	1269	1045	1045	0	0
IS	1270	1031	1031	0	0
IS	1271	1057	1057	0	0
IS	1272	1140	1140	0	0
IS	1273	1001	1001	0	0
IS	1274	1071	1071	0	0
IS	1275	1102	1102	0	0
IS	1276	926	926	0	0
IS	1277	979	978	1	0
IS	1278	1066	1066	0	0
IS	1279	1090	1090	0	0
IS	1280	979	979	0	0
IS	1281	980	978	2	0
IS	1282	1031	1031	0	0
IS	1283	1043	1043	0	0
IS	1284	1011	1011	0	0
IS	1285	1012	1012	0	0
IS	1286	1049	1048	1	0
IS	1287	962	962	0	0
IS	1288	1086	1086	0	0
IS	1289	1058	1058	0	0
IS	1290	997	997	0	0
IS	1291	1030	1028	2	0
IS	1292	997	997	0	0
IS	1293	988	988	0	0
IS	1294	1001	1001	0	0
IS	1295	1053	1053	0	0
IS	1296	1018	1018	0	0
IS	1297	1036	1036	0	0
IS	1298	1043	1043	0	0
IS	1299	1012	1011	1	0
IS	1300	1066	1064	2	0
IS	1301	1045	1045	0	0
IS	1302	998	997	1	0
IS	1303	961	961	0	0
IS	1304	1025	1024	1	0
IS	1305	960	960	0	0
IS	1306	1024	1024	0	0
IS	1307	1043	1043	0	0
IS	1308	1016	1016	0	0
IS	1309	967	967	0	0
IS	1310	975	975	0	0
IS	1311	988	988	0	0
IS	1312	967	967	0	0
IS	1313	1021	1021	0	0
IS	1314	1001	1001	0	0
IS	1315	934	934	0	0
IS	1316	1000	1000	0	0
IS	1317	1005	1005	0	0
IS	1318	950	950	0	0
IS	1319	1021	1021	0	0
IS	1320	993	993	0	0
IS	1321	1020	1020	0	0
IS	1322	1048	1048	0	0
IS	1323	933	933	0	0
IS	1324	975	975	0	0
IS	1325	997	993	4	0
IS	1326	962	962	0	0
IS	1327	1038	1038	0	0
IS	1328	952	952	0	0
IS	1329	1045	1045	0	0
IS	1330	998	998	0	0
IS	1331	916	916	0	0
IS	1332	989	989	0	0
IS	1333	995	995	0	0
IS	1334	918	918	0	0
IS	1335	958	958	0	0
IS	1336	928	928	0	0
IS	1337	946	946	0	0
IS	1338	928	928	0	0
IS	1339	906	906	0	0
IS	1340	1001	1001	0	0
IS	1341	919	919	0	0
IS	1342	973	973	0	0
IS	1343	919	919	0	0
IS	1344	914	914	0	0
IS	1345	929	929	0	0
IS	1346	941	941	0	0
IS	1347	963	963	0	0
IS	1348	850	850	0	0
IS	1349	918	918	0	0
IS	1350	929	929	0	0
IS	1351	927	927	0	0
IS	1352	942	942	0	0
IS	1353	906	906	0	0
IS	1354	920	919	1	0
IS	1355	975	975	0	0
IS	1356	967	967	0	0
IS	1357	861	861	0	0
IS	1358	966	966	0	0
IS	1359	901	901	0	0
IS	1360	892	892	0	0
IS	1361	896	896	0	0
IS	1362	912	912	0	0
IS	1363	874	874	0	0
IS	1364	920	920	0	0
IS	1365	926	926	0	0
IS	1366	931	931	0	0
IS	1367	995	995	0	0
IS	1368	886	886	0	0
IS	1369	875	873	2	0
IS	1370	885	885	0	0
IS	1371	837	836	1	0
IS	1372	916	916	0	0
IS	1373	865	865	0	0
IS	1374	890	890	0	0
IS	1375	885	884	1	0
IS	1376	929	929	0	0
IS	1377	968	968	0	0
IS	1378	824	824	0	0
IS	1379	903	903	0	0
IS	1380	866	866	0	0
IS	1381	873	873	0	0
IS	1382	823	823	0	0
IS	1383	894	894	0	0
IS	1384	809	809	0	0
IS	1385	908	908	0	0
IS	1386	827	827	0	0
IS	1387	878	878	0	0
IS	1388	896	896	0	0
IS	1389	878	878	0	0
IS	1390	883	883	0	0
IS	1391	852	852	0	0
IS	1392	836	836	0	0
IS	1393	821	821	0	0
IS	1394	785	785	0	0
IS	1395	790	790	0	0
IS	1396	902	902	0	0
IS	1397	917	917	0	0
IS	1398	871	871	0	0
IS	1399	799	799	0	0
IS	1400	849	848	1	0
IS	1401	820	820	0	0
IS	1402	828	828	0	0
IS	1403	861	859	2	0
IS	1404	848	848	0	0
IS	1405	851	851	0	0
IS	1406	848	848	0	0
IS	1407	789	789	0	0
IS	1408	786	786	0	0
IS	1409	805	805	0	0
IS	1410	840	839	1	0
IS	1411	846	846	0	0
IS	1412	828	828	0	0
IS	1413	864	864	0	0
IS	1414	784	784	0	0
IS	1415	801	799	2	0
IS	1416	735	735	0	0
IS	1417	766	766	0	0
IS	1418	796	796	0	0
IS	1419	817	817	0	0
IS	1420	812	812	0	0
IS	1421	769	769	0	0
IS	1422	928	928	0	0
IS	1423	843	843	0	0
IS	1424	860	860	0	0
IS	1425	766	766	0	0
IS	1426	811	811	0	0
IS	1427	805	805	0	0
IS	1428	754	754	0	0
IS	1429	867	867	0	0
IS	1430	798	798	0	0
IS	1431	798	798	0	0
IS	1432	835	835	0	0
IS	1433	845	845	0	0
IS	1434	774	774	0	0
IS	1435	741	741	0	0
IS	1436	770	770	0	0
IS	1437	793	793	0	0
IS	1438	762	762	0	0
IS	1439	702	702	0	0
IS	1440	775	775	0	0
IS	1441	720	720	0	0
IS	1442	824	824	0	0
IS	1443	810	808	2	0
IS	1444	736	736	0	0
IS	1445	728	728	0	0
IS	1446	751	751	0	0
IS	1447	690	690	0	0
IS	1448	797	797	0	0
IS	1449	743	743	0	0
IS	1450	795	795	0	0
IS	1451	811	811	0	0
IS	1452	709	709	0	0
IS	1453	789	789	0	0
IS	1454	775	775	0	0
IS	1455	690	690	0	0
IS	1456	692	692	0	0
IS	1457	695	695	0	0
IS	1458	729	729	0	0
IS	1459	755	755	0	0
IS	1460	726	726	0	0
IS	1461	836	836	0	0
IS	1462	688	688	0	0
IS	1463	716	714	2	0
IS	1464	685	685	0	0
IS	1465	691	691	0	0
IS	1466	794	793	1	0
IS	1467	636	636	0	0
IS	1468	696	696	0	0
IS	1469	754	753	1	0
IS	1470	709	709	0	0
IS	1471	690	690	0	0
IS	1472	762	762	0	0
IS	1473	672	672	0	0
IS	1474	690	690	0	0
IS	1475	700	700	0	0
IS	1476	667	667	0	0
IS	1477	732	732	0	0
IS	1478	729	729	0	0
IS	1479	697	697	0	0
IS	1480	695	695	0	0
IS	1481	708	707	1	0
IS	1482	744	744	0	0
IS	1483	710	710	0	0
IS	1484	707	707	0	0
IS	1485	706	705	1	0
IS	1486	690	690	0	0
IS	1487	671	671	0	0
IS	1488	587	587	0	0
IS	1489	640	639	1	0
IS	1490	725	724	1	0
IS	1491	663	663	0	0
IS	1492	681	681	0	0
IS	1493	617	617	0	0
IS	1494	630	630	0	0
IS	1495	649	649	0	0
IS	1496	648	646	2	0
IS	1497	687	687	0	0
IS	1498	642	641	1	0
IS	1499	673	673	0	0
IS	1500	665	665	0	0
IS	1501	649	649	0	0
IS	1502	676	676	0	0
IS	1503	663	663	0	0
IS	1504	604	604	0	0
IS	1505	603	603	0	0
IS	1506	645	645	0	0
IS	1507	678	678	0	0
IS	1508	662	662	0	0
IS	1509	628	628	0	0
IS	1510	664	664	0	0
IS	1511	626	626	0	0
IS	1512	615	615	0	0
IS	1513	631	631	0	0
IS	1514	642	642	0	0
IS	1515	584	584	0	0
IS	1516	627	627	0	0
IS	1517	639	638	1	0
IS	1518	616	616	0	0
IS	1519	699	699	0	0
IS	1520	614	614	0	0
IS	1521	648	648	0	0
IS	1522	629	629	0	0
IS	1523	605	605	0	0
IS	1524	642	642	0	0
IS	1525	647	647	0	0
IS	1526	673	673	0	0
IS	1527	575	573	2	0
IS	1528	622	622	0	0
IS	1529	599	598	1	0
IS	1530	672	672	0	0
IS	1531	674	674	0	0
IS	1532	633	633	0	0
IS	1533	678	678	0	0
IS	1534	596	596	0	0
IS	1535	639	639	0	0
IS	1536	637	637	0	0
IS	1537	629	629	0	0
IS	1538	657	657	0	0
IS	1539	619	619	0	0
IS	1540	624	624	0	0
IS	1541	649	649	0	0
IS	1542	667	667	0	0
IS	1543	657	654	3	0
IS	1544	667	667	0	0
IS	1545	605	605	0	0
IS	1546	539	539	0	0
IS	1547	584	584	0	0
IS	1548	647	647	0	0
IS	1549	626	626	0	0
IS	1550	608	608	0	0
IS	1551	566	566	0	0
IS	1552	547	547	0	0
IS	1553	586	586	0	0
IS	1554	582	582	0	0
IS	1555	623	623	0	0
IS	1556	629	629	0	0
IS	1557	609	609	0	0
IS	1558	549	549	0	0
IS	1559	607	607	0	0
IS	1560	604	602	2	0
IS	1561	626	626	0	0
IS	1562	580	580	0	0
IS	1563	569	569	0	0
IS	1564	647	647	0	0
IS	1565	571	571	0	0
IS	1566	620	620	0	0
IS	1567	557	556	1	0
IS	1568	634	634	0	0
IS	1569	618	618	0	0
IS	1570	622	622	0	0
IS	1571	600	600	0	0
IS	1572	576	576	0	0
IS	1573	640	640	0	0
IS	1574	602	602	0	0
IS	1575	612	612	0	0
IS	1576	597	597	0	0
IS	1577	618	618	0	0
IS	1578	602	602	0	0
IS	1579	623	623	0	0
IS	1580	618	618	0	0
IS	1581	631	631	0	0
IS	1582	629	629	0	0
IS	1583	609	609	0	0
IS	1584	574	574	0	0
IS	1585	588	588	0	0
IS	1586	622	622	0	0
IS	1587	596	596	0	0
IS	1588	637	637	0	0
IS	1589	591	591	0	0
IS	1590	619	619	0	0
IS	1591	587	587	0	0
IS	1592	590	590	0	0
IS	1593	580	580	0	0
IS	1594	642	642	0	0
IS	1595	596	596	0	0
IS	1596	546	546	0	0
IS	1597	556	556	0	0
IS	1598	568	567	1	0
IS	1599	559	556	3	0
IS	1600	571	571	0	0
IS	1601	557	557	0	0
IS	1602	572	572	0	0
IS	1603	551	551	0	0
IS	1604	538	537	1	0
IS	1605	592	592	0	0
IS	1606	582	582	0	0
IS	1607	519	519	0	0
IS	1608	561	561	0	0
IS	1609	612	612	0	0
IS	1610	553	553	0	0
IS	1611	601	601	0	0
IS	1612	511	511	0	0
# Read lengths. Use `grep ^RL | cut -f 2-` to extract this part. The columns are: read length, count
RL	15	3
RL	16	4
RL	17	7
RL	18	5
RL	19	6
RL	20	7
RL	21	9
RL	22	36
RL	23	79
RL	24	96
RL	25	100
RL	26	139
RL	27	112
RL	28	132
RL	29	472
RL	30	338
RL	31	11762
RL	32	11056
RL	33	10787
RL	34	10831
RL	35	12574
RL	36	12103
RL	37	13583
RL	38	17952
RL	39	22644
RL	40	44712
RL	41	152738
RL	42	174870
RL	43	396083
RL	44	206838
RL	45	278875
RL	46	119087
RL	47	551292
RL	48	1910988
RL	49	6767489
RL	50	26958026
RL	51	69686334
# Read lengths - first fragments. Use `grep ^FRL | cut -f 2-` to extract this part. The columns are: read length, count
FRL	15	2
FRL	16	3
FRL	18	1
FRL	19	2
FRL	20	3
FRL	21	3
FRL	22	27
FRL	23	30
FRL	24	40
FRL	25	40
FRL	26	69
FRL	27	47
FRL	28	86
FRL	29	212
FRL	30	160
FRL	31	5872
FRL	32	5515
FRL	33	5392
FRL	34	5438
FRL	35	6196
FRL	36	5994
FRL	37	6715
FRL	38	8853
FRL	39	11171
FRL	40	21472
FRL	41	78182
FRL	42	88277
FRL	43	199331
FRL	44	103411
FRL	45	139230
FRL	46	59564
FRL	47	275175
FRL	48	957044
FRL	49	3385614
FRL	50	13500669
FRL	51	34816251
# Read lengths - last fragments. Use `grep ^LRL | cut -f 2-` to extract this part. The columns are: read length, count
LRL	15	1
LRL	16	1
LRL	17	7
LRL	18	4
LRL	19	4
LRL	20	4
LRL	21	6
LRL	22	9
LRL	23	49
LRL	24	56
LRL	25	60
LRL	26	70
LRL	27	65
LRL	28	46
LRL	29	260
LRL	30	178
LRL	31	5890
LRL	32	5541
LRL	33	5395
LRL	34	5393
LRL	35	6378
LRL	36	6109
LRL	37	6868
LRL	38	9099
LRL	39	11473
LRL	40	23240
LRL	41	74556
LRL	42	86593
LRL	43	196752
LRL	44	103427
LRL	45	139645
LRL	46	59523
LRL	47	276117
LRL	48	953944
LRL	49	3381875
LRL	50	13457357
LRL	51	34870083
# Indel distribution. Use `grep ^ID | cut -f 2-` to extract this part. The columns are: length, number of insertions, number of deletions
ID	1	123423	180431
ID	2	3278	77445
ID	3	571	12180
ID	4	319	1352
ID	5	40	417
ID	6	30	182
ID	7	13	64
ID	8	1	47
ID	9	44	17
ID	10	0	8
ID	11	0	1
# Indels per cycle. Use `grep ^IC | cut -f 2-` to extract this part. The columns are: cycle, number of insertions (fwd), .. (rev) , number of deletions (fwd), .. (rev)
IC	4	0	0	1	0
IC	5	0	0	5	6
IC	6	0	0	7	11
IC	7	61	60	378	375
IC	8	442	412	1461	1480
IC	9	835	744	2042	2003
IC	10	1159	1129	2146	2209
IC	11	763	881	2783	2718
IC	12	865	939	3084	2868
IC	13	1444	1528	3159	3090
IC	14	3106	2852	3410	3289
IC	15	1962	1826	3615	3684
IC	16	5919	5129	3856	3931
IC	17	3195	3080	3845	3971
IC	18	5581	5473	4025	4183
IC	19	1846	2065	4449	4499
IC	20	1776	1924	4172	4214
IC	21	2274	3158	4346	4274
IC	22	2859	3003	4385	4363
IC	23	1352	1364	4132	4243
IC	24	1703	1823	4615	4557
IC	25	1465	1389	4644	4698
IC	26	2175	1495	4693	4752
IC	27	4162	3246	4693	4589
IC	28	1377	1281	5100	5193
IC	29	1498	1265	4561	4529
IC	30	1543	1224	4238	4308
IC	31	1159	1248	4411	4634
IC	32	1235	1300	3998	4122
IC	33	1350	1349	3940	4189
IC	34	1542	1565	3820	4097
IC	35	931	826	4359	4562
IC	36	2450	1430	4051	4214
IC	37	1598	918	4269	4430
IC	38	2059	2320	3859	4221
IC	39	698	758	3872	3924
IC	40	668	684	3454	3565
IC	41	685	806	3135	3115
IC	42	681	795	2162	2256
IC	43	490	520	1337	1355
IC	44	431	475	397	468
IC	45	43	46	14	14
IC	46	3	3	9	8
IC	47	1	0	1	0
# Coverage distribution. Use `grep ^COV | cut -f 2-` to extract this part.
COV	[1-1]	1	8044067
COV	[2-2]	2	4318441
COV	[3-3]	3	2540030
COV	[4-4]	4	1671338
COV	[5-5]	5	1173620
COV	[6-6]	6	877011
COV	[7-7]	7	688328
COV	[8-8]	8	551068
COV	[9-9]	9	457823
COV	[10-10]	10	391379
COV	[11-11]	11	342476
COV	[12-12]	12	306150
COV	[13-13]	13	273393
COV	[14-14]	14	252158
COV	[15-15]	15	232109
COV	[16-16]	16	215326
COV	[17-17]	17	200785
COV	[18-18]	18	190176
COV	[19-19]	19	178465
COV	[20-20]	20	169606
COV	[21-21]	21	158844
COV	[22-22]	22	151155
COV	[23-23]	23	143728
COV	[24-24]	24	137404
COV	[25-25]	25	130568
COV	[26-26]	26	125707
COV	[27-27]	27	120493
COV	[28-28]	28	115938
COV	[29-29]	29	111356
COV	[30-30]	30	107140
COV	[31-31]	31	104185
COV	[32-32]	32	101552
COV	[33-33]	33	98536
COV	[34-34]	34	96343
COV	[35-35]	35	92673
COV	[36-36]	36	90115
COV	[37-37]	37	88616
COV	[38-38]	38	86076
COV	[39-39]	39	83752
COV	[40-40]	40	81818
COV	[41-41]	41	80566
COV	[42-42]	42	79154
COV	[43-43]	43	78089
COV	[44-44]	44	77236
COV	[45-45]	45	75975
COV	[46-46]	46	75955
COV	[47-47]	47	74473
COV	[48-48]	48	73321
COV	[49-49]	49	72255
COV	[50-50]	50	72427
COV	[51-51]	51	71641
COV	[52-52]	52	70344
COV	[53-53]	53	69910
COV	[54-54]	54	70052
COV	[55-55]	55	69492
COV	[56-56]	56	68819
COV	[57-57]	57	68714
COV	[58-58]	58	67579
COV	[59-59]	59	68253
COV	[60-60]	60	67972
COV	[61-61]	61	67600
COV	[62-62]	62	67176
COV	[63-63]	63	66909
COV	[64-64]	64	67322
COV	[65-65]	65	66715
COV	[66-66]	66	66349
COV	[67-67]	67	66420
COV	[68-68]	68	65848
COV	[69-69]	69	64456
COV	[70-70]	70	64856
COV	[71-71]	71	64704
COV	[72-72]	72	64424
COV	[73-73]	73	63811
COV	[74-74]	74	63800
COV	[75-75]	75	64282
COV	[76-76]	76	63718
COV	[77-77]	77	63886
COV	[78-78]	78	63293
COV	[79-79]	79	63982
COV	[80-80]	80	63411
COV	[81-81]	81	62993
COV	[82-82]	82	62935
COV	[83-83]	83	62448
COV	[84-84]	84	62096
COV	[85-85]	85	61533
COV	[86-86]	86	61526
COV	[87-87]	87	61665
COV	[88-88]	88	60934
COV	[89-89]	89	60842
COV	[90-90]	90	60380
COV	[91-91]	91	59427
COV	[92-92]	92	59517
COV	[93-93]	93	57998
COV	[94-94]	94	58372
COV	[95-95]	95	58390
COV	[96-96]	96	57852
COV	[97-97]	97	57518
COV	[98-98]	98	56867
COV	[99-99]	99	56819
COV	[100-100]	100	57088
COV	[101-101]	101	55897
COV	[102-102]	102	55946
COV	[103-103]	103	55199
COV	[104-104]	104	54816
COV	[105-105]	105	53593
COV	[106-106]	106	54084
COV	[107-107]	107	53449
COV	[108-108]	108	52662
COV	[109-109]	109	52800
COV	[110-110]	110	51519
COV	[111-111]	111	51559
COV	[112-112]	112	51400
COV	[113-113]	113	51103
COV	[114-114]	114	50357
COV	[115-115]	115	50145
COV	[116-116]	116	49369
COV	[117-117]	117	48836
COV	[118-118]	118	48637
COV	[119-119]	119	47537
COV	[120-120]	120	47099
COV	[121-121]	121	46749
COV	[122-122]	122	46588
COV	[123-123]	123	46039
COV	[124-124]	124	45695
COV	[125-125]	125	44873
COV	[126-126]	126	44622
COV	[127-127]	127	44197
COV	[128-128]	128	43620
COV	[129-129]	129	43170
COV	[130-130]	130	43071
COV	[131-131]	131	42324
COV	[132-132]	132	42069
COV	[133-133]	133	41410
COV	[134-134]	134	40832
COV	[135-135]	135	40966
COV	[136-136]	136	40647
COV	[137-137]	137	39907
COV	[138-138]	138	39333
COV	[139-139]	139	38316
COV	[140-140]	140	38644
COV	[141-141]	141	38109
COV	[142-142]	142	37560
COV	[143-143]	143	36727
COV	[144-144]	144	35928
COV	[145-145]	145	36399
COV	[146-146]	146	35645
COV	[147-147]	147	35458
COV	[148-148]	148	34642
COV	[149-149]	149	34614
COV	[150-150]	150	34183
COV	[151-151]	151	33435
COV	[152-152]	152	32980
COV	[153-153]	153	32605
COV	[154-154]	154	32654
COV	[155-155]	155	31630
COV	[156-156]	156	31715
COV	[157-157]	157	30898
COV	[158-158]	158	30713
COV	[159-159]	159	30370
COV	[160-160]	160	30150
COV	[161-161]	161	29613
COV	[162-162]	162	29411
COV	[163-163]	163	28672
COV	[164-164]	164	28595
COV	[165-165]	165	28351
COV	[166-166]	166	27953
COV	[167-167]	167	27818
COV	[168-168]	168	26848
COV	[169-169]	169	26941
COV	[170-170]	170	26571
COV	[171-171]	171	26355
COV	[172-172]	172	25733
COV	[173-173]	173	25579
COV	[174-174]	174	25191
COV	[175-175]	175	24789
COV	[176-176]	176	24799
COV	[177-177]	177	24407
COV	[178-178]	178	24008
COV	[179-179]	179	24079
COV	[180-180]	180	23288
COV	[181-181]	181	22882
COV	[182-182]	182	22969
COV	[183-183]	183	22726
COV	[184-184]	184	22320
COV	[185-185]	185	22040
COV	[186-186]	186	21577
COV	[187-187]	187	21344
COV	[188-188]	188	21088
COV	[189-189]	189	20998
COV	[190-190]	190	20925
COV	[191-191]	191	20397
COV	[192-192]	192	20286
COV	[193-193]	193	19990
COV	[194-194]	194	19742
COV	[195-195]	195	19370
COV	[196-196]	196	19423
COV	[197-197]	197	19238
COV	[198-198]	198	18813
COV	[199-199]	199	18700
COV	[200-200]	200	18457
COV	[201-201]	201	18368
COV	[202-202]	202	18164
COV	[203-203]	203	17927
COV	[204-204]	204	17951
COV	[205-205]	205	17696
COV	[206-206]	206	17477
COV	[207-207]	207	16988
COV	[208-208]	208	16931
COV	[209-209]	209	16987
COV	[210-210]	210	16748
COV	[211-211]	211	16375
COV	[212-212]	212	16156
COV	[213-213]	213	15966
COV	[214-214]	214	15996
COV	[215-215]	215	15928
COV	[216-216]	216	15449
COV	[217-217]	217	15367
COV	[218-218]	218	15308
COV	[219-219]	219	15461
COV	[220-220]	220	14910
COV	[221-221]	221	14781
COV	[222-222]	222	14728
COV	[223-223]	223	14742
COV	[224-224]	224	14316
COV	[225-225]	225	14064
COV	[226-226]	226	14235
COV	[227-227]	227	14105
COV	[228-228]	228	13794
COV	[229-229]	229	13553
COV	[230-230]	230	13217
COV	[231-231]	231	13321
COV	[232-232]	232	13143
COV	[233-233]	233	12951
COV	[234-234]	234	12970
COV	[235-235]	235	12782
COV	[236-236]	236	12840
COV	[237-237]	237	12692
COV	[238-238]	238	12385
COV	[239-239]	239	12307
COV	[240-240]	240	12312
COV	[241-241]	241	12006
COV	[242-242]	242	12021
COV	[243-243]	243	11529
COV	[244-244]	244	11683
COV	[245-245]	245	11761
COV	[246-246]	246	11640
COV	[247-247]	247	11295
COV	[248-248]	248	11188
COV	[249-249]	249	11264
COV	[250-250]	250	11062
COV	[251-251]	251	10941
COV	[252-252]	252	10962
COV	[253-253]	253	10561
COV	[254-254]	254	10670
COV	[255-255]	255	10470
COV	[256-256]	256	10352
COV	[257-257]	257	10515
COV	[258-258]	258	10223
COV	[259-259]	259	10165
COV	[260-260]	260	10060
COV	[261-261]	261	10002
COV	[262-262]	262	9938
COV	[263-263]	263	9733
COV	[264-264]	264	9601
COV	[265-265]	265	9609
COV	[266-266]	266	9476
COV	[267-267]	267	9401
COV	[268-268]	268	9220
COV	[269-269]	269	9325
COV	[270-270]	270	9121
COV	[271-271]	271	9007
COV	[272-272]	272	8796
COV	[273-273]	273	8873
COV	[274-274]	274	8699
COV	[275-275]	275	8633
COV	[276-276]	276	8342
COV	[277-277]	277	8407
COV	[278-278]	278	8282
COV	[279-279]	279	8385
COV	[280-280]	280	8112
COV	[281-281]	281	8170
COV	[282-282]	282	8186
COV	[283-283]	283	7906
COV	[284-284]	284	7882
COV	[285-285]	285	7889
COV	[286-286]	286	7840
COV	[287-287]	287	7756
COV	[288-288]	288	7713
COV	[289-289]	289	7675
COV	[290-290]	290	7376
COV	[291-291]	291	7554
COV	[292-292]	292	7471
COV	[293-293]	293	7155
COV	[294-294]	294	7392
COV	[295-295]	295	7121
COV	[296-296]	296	7198
COV	[297-297]	297	6897
COV	[298-298]	298	6928
COV	[299-299]	299	6937
COV	[300-300]	300	6808
COV	[301-301]	301	6899
COV	[302-302]	302	6749
COV	[303-303]	303	6661
COV	[304-304]	304	6561
COV	[305-305]	305	6548
COV	[306-306]	306	6509
COV	[307-307]	307	6453
COV	[308-308]	308	6379
COV	[309-309]	309	6357
COV	[310-310]	310	6167
COV	[311-311]	311	6079
COV	[312-312]	312	6031
COV	[313-313]	313	5967
COV	[314-314]	314	5872
COV	[315-315]	315	5956
COV	[316-316]	316	5828
COV	[317-317]	317	5782
COV	[318-318]	318	5795
COV	[319-319]	319	5745
COV	[320-320]	320	5798
COV	[321-321]	321	5560
COV	[322-322]	322	5753
COV	[323-323]	323	5484
COV	[324-324]	324	5543
COV	[325-325]	325	5427
COV	[326-326]	326	5587
COV	[327-327]	327	5300
COV	[328-328]	328	5172
COV	[329-329]	329	5315
COV	[330-330]	330	5174
COV	[331-331]	331	5111
COV	[332-332]	332	5093
COV	[333-333]	333	5094
COV	[334-334]	334	5079
COV	[335-335]	335	5017
COV	[336-336]	336	5121
COV	[337-337]	337	4882
COV	[338-338]	338	4964
COV	[339-339]	339	4912
COV	[340-340]	340	4850
COV	[341-341]	341	4880
COV	[342-342]	342	4685
COV	[343-343]	343	4691
COV	[344-344]	344	4721
COV	[345-345]	345	4635
COV	[346-346]	346	4546
COV	[347-347]	347	4536
COV	[348-348]	348	4433
COV	[349-349]	349	4313
COV	[350-350]	350	4493
COV	[351-351]	351	4464
COV	[352-352]	352	4386
COV	[353-353]	353	4348
COV	[354-354]	354	4378
COV	[355-355]	355	4253
COV	[356-356]	356	4498
COV	[357-357]	357	4434
COV	[358-358]	358	4176
COV	[359-359]	359	4315
COV	[360-360]	360	4255
COV	[361-361]	361	4276
COV	[362-362]	362	4152
COV	[363-363]	363	4122
COV	[364-364]	364	3998
COV	[365-365]	365	4145
COV	[366-366]	366	4044
COV	[367-367]	367	3888
COV	[368-368]	368	4019
COV	[369-369]	369	3906
COV	[370-370]	370	3852
COV	[371-371]	371	3846
COV	[372-372]	372	3799
COV	[373-373]	373	3767
COV	[374-374]	374	3680
COV	[375-375]	375	3803
COV	[376-376]	376	3636
COV	[377-377]	377	3554
COV	[378-378]	378	3659
COV	[379-379]	379	3637
COV	[380-380]	380	3514
COV	[381-381]	381	3528
COV	[382-382]	382	3377
COV	[383-383]	383	3410
COV	[384-384]	384	3425
COV	[385-385]	385	3454
COV	[386-386]	386	3449
COV	[387-387]	387	3407
COV	[388-388]	388	3354
COV	[389-389]	389	3328
COV	[390-390]	390	3467
COV	[391-391]	391	3305
COV	[392-392]	392	3199
COV	[393-393]	393	3279
COV	[394-394]	394	3207
COV	[395-395]	395	3163
COV	[396-396]	396	3215
COV	[397-397]	397	3091
COV	[398-398]	398	3129
COV	[399-399]	399	3113
COV	[400-400]	400	3133
COV	[401-401]	401	3147
COV	[402-402]	402	2968
COV	[403-403]	403	3208
COV	[404-404]	404	3107
COV	[405-405]	405	2951
COV	[406-406]	406	3071
COV	[407-407]	407	2994
COV	[408-408]	408	3017
COV	[409-409]	409	3006
COV	[410-410]	410	2876
COV	[411-411]	411	2946
COV	[412-412]	412	2848
COV	[413-413]	413	2927
COV	[414-414]	414	2722
COV	[415-415]	415	2764
COV	[416-416]	416	2742
COV	[417-417]	417	2810
COV	[418-418]	418	2786
COV	[419-419]	419	2771
COV	[420-420]	420	2679
COV	[421-421]	421	2749
COV	[422-422]	422	2659
COV	[423-423]	423	2647
COV	[424-424]	424	2751
COV	[425-425]	425	2749
COV	[426-426]	426	2628
COV	[427-427]	427	2636
COV	[428-428]	428	2761
COV	[429-429]	429	2628
COV	[430-430]	430	2727
COV	[431-431]	431	2651
COV	[432-432]	432	2625
COV	[433-433]	433	2586
COV	[434-434]	434	2544
COV	[435-435]	435	2539
COV	[436-436]	436	2519
COV	[437-437]	437	2516
COV	[438-438]	438	2509
COV	[439-439]	439	2451
COV	[440-440]	440	2390
COV	[441-441]	441	2425
COV	[442-442]	442	2436
COV	[443-443]	443	2417
COV	[444-444]	444	2319
COV	[445-445]	445	2370
COV	[446-446]	446	2334
COV	[447-447]	447	2278
COV	[448-448]	448	2314
COV	[449-449]	449	2291
COV	[450-450]	450	2404
COV	[451-451]	451	2307
COV	[452-452]	452	2264
COV	[453-453]	453	2268
COV	[454-454]	454	2324
COV	[455-455]	455	2213
COV	[456-456]	456	2279
COV	[457-457]	457	2257
COV	[458-458]	458	2274
COV	[459-459]	459	2276
COV	[460-460]	460	2274
COV	[461-461]	461	2264
COV	[462-462]	462	2109
COV	[463-463]	463	2114
COV	[464-464]	464	2221
COV	[465-465]	465	2281
COV	[466-466]	466	2158
COV	[467-467]	467	2158
COV	[468-468]	468	2033
COV	[469-469]	469	2048
COV	[470-470]	470	2142
COV	[471-471]	471	2105
COV	[472-472]	472	2079
COV	[473-473]	473	2112
COV	[474-474]	474	2075
COV	[475-475]	475	2089
COV	[476-476]	476	2093
COV	[477-477]	477	2013
COV	[478-478]	478	1976
COV	[479-479]	479	1900
COV	[480-480]	480	1942
COV	[481-481]	481	2005
COV	[482-482]	482	2014
COV	[483-483]	483	1980
COV	[484-484]	484	1900
COV	[485-485]	485	1910
COV	[486-486]	486	1913
COV	[487-487]	487	1923
COV	[488-488]	488	1922
COV	[489-489]	489	1914
COV	[490-490]	490	1911
COV	[491-491]	491	1849
COV	[492-492]	492	1807
COV	[493-493]	493	1751
COV	[494-494]	494	1881
COV	[495-495]	495	1802
COV	[496-496]	496	1749
COV	[497-497]	497	1846
COV	[498-498]	498	1753
COV	[499-499]	499	1759
COV	[500-500]	500	1818
COV	[501-501]	501	1783
COV	[502-502]	502	1879
COV	[503-503]	503	1759
COV	[504-504]	504	1688
COV	[505-505]	505	1824
COV	[506-506]	506	1743
COV	[507-507]	507	1678
COV	[508-508]	508	1699
COV	[509-509]	509	1762
COV	[510-510]	510	1664
COV	[511-511]	511	1692
COV	[512-512]	512	1681
COV	[513-513]	513	1615
COV	[514-514]	514	1671
COV	[515-515]	515	1672
COV	[516-516]	516	1662
COV	[517-517]	517	1663
COV	[518-518]	518	1684
COV	[519-519]	519	1685
COV	[520-520]	520	1620
COV	[521-521]	521	1678
COV	[522-522]	522	1552
COV	[523-523]	523	1551
COV	[524-524]	524	1616
COV	[525-525]	525	1605
COV	[526-526]	526	1522
COV	[527-527]	527	1607
COV	[528-528]	528	1517
COV	[529-529]	529	1543
COV	[530-530]	530	1521
COV	[531-531]	531	1594
COV	[532-532]	532	1493
COV	[533-533]	533	1503
COV	[534-534]	534	1512
COV	[535-535]	535	1511
COV	[536-536]	536	1512
COV	[537-537]	537	1470
COV	[538-538]	538	1492
COV	[539-539]	539	1509
COV	[540-540]	540	1434
COV	[541-541]	541	1460
COV	[542-542]	542	1460
COV	[543-543]	543	1430
COV	[544-544]	544	1476
COV	[545-545]	545	1408
COV	[546-546]	546	1517
COV	[547-547]	547	1501
COV	[548-548]	548	1455
COV	[549-549]	549	1410
COV	[550-550]	550	1300
COV	[551-551]	551	1484
COV	[552-552]	552	1331
COV	[553-553]	553	1385
COV	[554-554]	554	1339
COV	[555-555]	555	1363
COV	[556-556]	556	1306
COV	[557-557]	557	1412
COV	[558-558]	558	1371
COV	[559-559]	559	1327
COV	[560-560]	560	1323
COV	[561-561]	561	1342
COV	[562-562]	562	1284
COV	[563-563]	563	1262
COV	[564-564]	564	1303
COV	[565-565]	565	1268
COV	[566-566]	566	1308
COV	[567-567]	567	1260
COV	[568-568]	568	1319
COV	[569-569]	569	1327
COV	[570-570]	570	1286
COV	[571-571]	571	1275
COV	[572-572]	572	1255
COV	[573-573]	573	1263
COV	[574-574]	574	1311
COV	[575-575]	575	1262
COV	[576-576]	576	1313
COV	[577-577]	577	1253
COV	[578-578]	578	1273
COV	[579-579]	579	1218
COV	[580-580]	580	1152
COV	[581-581]	581	1156
COV	[582-582]	582	1203
COV	[583-583]	583	1200
COV	[584-584]	584	1126
COV	[585-585]	585	1135
COV	[586-586]	586	1115
COV	[587-587]	587	1184
COV	[588-588]	588	1173
COV	[589-589]	589	1192
COV	[590-590]	590	1101
COV	[591-591]	591	1126
COV	[592-592]	592	1172
COV	[593-593]	593	1138
COV	[594-594]	594	1138
COV	[595-595]	595	1110
COV	[596-596]	596	1017
COV	[597-597]	597	1055
COV	[598-598]	598	1065
COV	[599-599]	599	992
COV	[600-600]	600	1122
COV	[601-601]	601	1106
COV	[602-602]	602	1051
COV	[603-603]	603	973
COV	[604-604]	604	1040
COV	[605-605]	605	1072
COV	[606-606]	606	1101
COV	[607-607]	607	1051
COV	[608-608]	608	1032
COV	[609-609]	609	970
COV	[610-610]	610	1077
COV	[611-611]	611	1002
COV	[612-612]	612	1016
COV	[613-613]	613	988
COV	[614-614]	614	966
COV	[615-615]	615	956
COV	[616-616]	616	1038
COV	[617-617]	617	981
COV	[618-618]	618	990
COV	[619-619]	619	1048
COV	[620-620]	620	1003
COV	[621-621]	621	972
COV	[622-622]	622	993
COV	[623-623]	623	991
COV	[624-624]	624	911
COV	[625-625]	625	984
COV	[626-626]	626	958
COV	[627-627]	627	928
COV	[628-628]	628	964
COV	[629-629]	629	1005
COV	[630-630]	630	881
COV	[631-631]	631	996
COV	[632-632]	632	955
COV	[633-633]	633	881
COV	[634-634]	634	909
COV	[635-635]	635	899
COV	[636-636]	636	919
COV	[637-637]	637	902
COV	[638-638]	638	929
COV	[639-639]	639	920
COV	[640-640]	640	949
COV	[641-641]	641	859
COV	[642-642]	642	898
COV	[643-643]	643	841
COV	[644-644]	644	921
COV	[645-645]	645	873
COV	[646-646]	646	934
COV	[647-647]	647	874
COV	[648-648]	648	895
COV	[649-649]	649	879
COV	[650-650]	650	833
COV	[651-651]	651	847
COV	[652-652]	652	863
COV	[653-653]	653	813
COV	[654-654]	654	819
COV	[655-655]	655	812
COV	[656-656]	656	853
COV	[657-657]	657	845
COV	[658-658]	658	827
COV	[659-659]	659	760
COV	[660-660]	660	826
COV	[661-661]	661	776
COV	[662-662]	662	791
COV	[663-663]	663	779
COV	[664-664]	664	810
COV	[665-665]	665	858
COV	[666-666]	666	819
COV	[667-667]	667	822
COV	[668-668]	668	825
COV	[669-669]	669	802
COV	[670-670]	670	755
COV	[671-671]	671	804
COV	[672-672]	672	784
COV	[673-673]	673	781
COV	[674-674]	674	788
COV	[675-675]	675	733
COV	[676-676]	676	791
COV	[677-677]	677	775
COV	[678-678]	678	777
COV	[679-679]	679	779
COV	[680-680]	680	741
COV	[681-681]	681	780
COV	[682-682]	682	737
COV	[683-683]	683	753
COV	[684-684]	684	743
COV	[685-685]	685	718
COV	[686-686]	686	740
COV	[687-687]	687	738
COV	[688-688]	688	704
COV	[689-689]	689	716
COV	[690-690]	690	744
COV	[691-691]	691	742
COV	[692-692]	692	772
COV	[693-693]	693	747
COV	[694-694]	694	752
COV	[695-695]	695	751
COV	[696-696]	696	727
COV	[697-697]	697	662
COV	[698-698]	698	689
COV	[699-699]	699	649
COV	[700-700]	700	717
COV	[701-701]	701	668
COV	[702-702]	702	711
COV	[703-703]	703	700
COV	[704-704]	704	716
COV	[705-705]	705	649
COV	[706-706]	706	685
COV	[707-707]	707	678
COV	[708-708]	708	612
COV	[709-709]	709	707
COV	[710-710]	710	688
COV	[711-711]	711	614
COV	[712-712]	712	660
COV	[713-713]	713	664
COV	[714-714]	714	698
COV	[715-715]	715	676
COV	[716-716]	716	655
COV	[717-717]	717	665
COV	[718-718]	718	680
COV	[719-719]	719	666
COV	[720-720]	720	696
COV	[721-721]	721	650
COV	[722-722]	722	639
COV	[723-723]	723	657
COV	[724-724]	724	701
COV	[725-725]	725	627
COV	[726-726]	726	630
COV	[727-727]	727	628
COV	[728-728]	728	603
COV	[729-729]	729	580
COV	[730-730]	730	596
COV	[731-731]	731	593
COV	[732-732]	732	599
COV	[733-733]	733	568
COV	[734-734]	734	592
COV	[735-735]	735	569
COV	[736-736]	736	578
COV	[737-737]	737	598
COV	[738-738]	738	593
COV	[739-739]	739	579
COV	[740-740]	740	609
COV	[741-741]	741	616
COV	[742-742]	742	592
COV	[743-743]	743	571
COV	[744-744]	744	565
COV	[745-745]	745	607
COV	[746-746]	746	584
COV	[747-747]	747	551
COV	[748-748]	748	594
COV	[749-749]	749	569
COV	[750-750]	750	576
COV	[751-751]	751	581
COV	[752-752]	752	543
COV	[753-753]	753	557
COV	[754-754]	754	566
COV	[755-755]	755	547
COV	[756-756]	756	555
COV	[757-757]	757	528
COV	[758-758]	758	556
COV	[759-759]	759	580
COV	[760-760]	760	563
COV	[761-761]	761	593
COV	[762-762]	762	538
COV	[763-763]	763	575
COV	[764-764]	764	530
COV	[765-765]	765	568
COV	[766-766]	766	599
COV	[767-767]	767	549
COV	[768-768]	768	551
COV	[769-769]	769	534
COV	[770-770]	770	555
COV	[771-771]	771	552
COV	[772-772]	772	520
COV	[773-773]	773	613
COV	[774-774]	774	548
COV	[775-775]	775	526
COV	[776-776]	776	587
COV	[777-777]	777	513
COV	[778-778]	778	495
COV	[779-779]	779	515
COV	[780-780]	780	548
COV	[781-781]	781	553
COV	[782-782]	782	582
COV	[783-783]	783	504
COV	[784-784]	784	530
COV	[785-785]	785	567
COV	[786-786]	786	521
COV	[787-787]	787	546
COV	[788-788]	788	500
COV	[789-789]	789	479
COV	[790-790]	790	515
COV	[791-791]	791	522
COV	[792-792]	792	513
COV	[793-793]	793	518
COV	[794-794]	794	524
COV	[795-795]	795	486
COV	[796-796]	796	522
COV	[797-797]	797	537
COV	[798-798]	798	489
COV	[799-799]	799	507
COV	[800-800]	800	538
COV	[801-801]	801	502
COV	[802-802]	802	513
COV	[803-803]	803	519
COV	[804-804]	804	479
COV	[805-805]	805	531
COV	[806-806]	806	477
COV	[807-807]	807	511
COV	[808-808]	808	452
COV	[809-809]	809	502
COV	[810-810]	810	499
COV	[811-811]	811	495
COV	[812-812]	812	454
COV	[813-813]	813	446
COV	[814-814]	814	495
COV	[815-815]	815	471
COV	[816-816]	816	458
COV	[817-817]	817	482
COV	[818-818]	818	464
COV	[819-819]	819	472
COV	[820-820]	820	473
COV	[821-821]	821	466
COV	[822-822]	822	466
COV	[823-823]	823	493
COV	[824-824]	824	496
COV	[825-825]	825	439
COV	[826-826]	826	471
COV	[827-827]	827	498
COV	[828-828]	828	482
COV	[829-829]	829	492
COV	[830-830]	830	433
COV	[831-831]	831	470
COV	[832-832]	832	496
COV	[833-833]	833	469
COV	[834-834]	834	476
COV	[835-835]	835	458
COV	[836-836]	836	476
COV	[837-837]	837	484
COV	[838-838]	838	474
COV	[839-839]	839	459
COV	[840-840]	840	517
COV	[841-841]	841	470
COV	[842-842]	842	449
COV	[843-843]	843	439
COV	[844-844]	844	447
COV	[845-845]	845	441
COV	[846-846]	846	439
COV	[847-847]	847	439
COV	[848-848]	848	418
COV	[849-849]	849	434
COV	[850-850]	850	457
COV	[851-851]	851	488
COV	[852-852]	852	452
COV	[853-853]	853	444
COV	[854-854]	854	435
COV	[855-855]	855	452
COV	[856-856]	856	452
COV	[857-857]	857	484
COV	[858-858]	858	404
COV	[859-859]	859	414
COV	[860-860]	860	415
COV	[861-861]	861	417
COV	[862-862]	862	412
COV	[863-863]	863	395
COV	[864-864]	864	439
COV	[865-865]	865	427
COV	[866-866]	866	398
COV	[867-867]	867	445
COV	[868-868]	868	400
COV	[869-869]	869	390
COV	[870-870]	870	418
COV	[871-871]	871	451
COV	[872-872]	872	400
COV	[873-873]	873	451
COV	[874-874]	874	384
COV	[875-875]	875	423
COV	[876-876]	876	385
COV	[877-877]	877	440
COV	[878-878]	878	412
COV	[879-879]	879	420
COV	[880-880]	880	385
COV	[881-881]	881	400
COV	[882-882]	882	387
COV	[883-883]	883	413
COV	[884-884]	884	414
COV	[885-885]	885	352
COV	[886-886]	886	389
COV	[887-887]	887	375
COV	[888-888]	888	403
COV	[889-889]	889	419
COV	[890-890]	890	412
COV	[891-891]	891	376
COV	[892-892]	892	401
COV	[893-893]	893	377
COV	[894-894]	894	408
COV	[895-895]	895	370
COV	[896-896]	896	389
COV	[897-897]	897	421
COV	[898-898]	898	432
COV	[899-899]	899	393
COV	[900-900]	900	396
COV	[901-901]	901	385
COV	[902-902]	902	378
COV	[903-903]	903	406
COV	[904-904]	904	384
COV	[905-905]	905	386
COV	[906-906]	906	396
COV	[907-907]	907	397
COV	[908-908]	908	413
COV	[909-909]	909	395
COV	[910-910]	910	375
COV	[911-911]	911	384
COV	[912-912]	912	365
COV	[913-913]	913	373
COV	[914-914]	914	372
COV	[915-915]	915	393
COV	[916-916]	916	384
COV	[917-917]	917	350
COV	[918-918]	918	398
COV	[919-919]	919	386
COV	[920-920]	920	419
COV	[921-921]	921	383
COV	[922-922]	922	359
COV	[923-923]	923	384
COV	[924-924]	924	345
COV	[925-925]	925	370
COV	[926-926]	926	400
COV	[927-927]	927	374
COV	[928-928]	928	367
COV	[929-929]	929	419
COV	[930-930]	930	374
COV	[931-931]	931	388
COV	[932-932]	932	363
COV	[933-933]	933	368
COV	[934-934]	934	353
COV	[935-935]	935	375
COV	[936-936]	936	391
COV	[937-937]	937	329
COV	[938-938]	938	349
COV	[939-939]	939	358
COV	[940-940]	940	361
COV	[941-941]	941	388
COV	[942-942]	942	353
COV	[943-943]	943	358
COV	[944-944]	944	366
COV	[945-945]	945	348
COV	[946-946]	946	332
COV	[947-947]	947	371
COV	[948-948]	948	370
COV	[949-949]	949	365
COV	[950-950]	950	345
COV	[951-951]	951	355
COV	[952-952]	952	333
COV	[953-953]	953	376
COV	[954-954]	954	350
COV	[955-955]	955	343
COV	[956-956]	956	349
COV	[957-957]	957	348
COV	[958-958]	958	312
COV	[959-959]	959	336
COV	[960-960]	960	359
COV	[961-961]	961	323
COV	[962-962]	962	356
COV	[963-963]	963	358
COV	[964-964]	964	311
COV	[965-965]	965	360
COV	[966-966]	966	331
COV	[967-967]	967	328
COV	[968-968]	968	330
COV	[969-969]	969	326
COV	[970-970]	970	314
COV	[971-971]	971	328
COV	[972-972]	972	337
COV	[973-973]	973	361
COV	[974-974]	974	317
COV	[975-975]	975	346
COV	[976-976]	976	328
COV	[977-977]	977	352
COV	[978-978]	978	342
COV	[979-979]	979	357
COV	[980-980]	980	351
COV	[981-981]	981	365
COV	[982-982]	982	313
COV	[983-983]	983	376
COV	[984-984]	984	314
COV	[985-985]	985	312
COV	[986-986]	986	297
COV	[987-987]	987	362
COV	[988-988]	988	292
COV	[989-989]	989	337
COV	[990-990]	990	333
COV	[991-991]	991	330
COV	[992-992]	992	295
COV	[993-993]	993	292
COV	[994-994]	994	283
COV	[995-995]	995	301
COV	[996-996]	996	313
COV	[997-997]	997	340
COV	[998-998]	998	316
COV	[999-999]	999	330
COV	[1000-1000]	1000	289
COV	[1000<]	1000	287324
# GC-depth. Use `grep ^GCD | cut -f 2-` to extract this part. The columns are: GC%, unique sequence percentiles, 10th, 25th, 50th, 75th and 90th depth percentile
GCD	0.0	0.042	0.000	0.000	0.000	0.000	0.000
GCD	27.0	0.063	0.010	0.010	0.010	0.010	0.010
GCD	30.0	0.126	0.005	0.005	0.040	0.105	0.105
GCD	31.0	0.147	0.405	0.405	0.405	0.405	0.405
GCD	32.0	0.231	0.018	0.018	0.025	0.040	0.410
GCD	33.0	0.336	0.025	0.025	0.035	0.040	0.085
GCD	34.0	0.483	0.005	0.032	0.110	0.810	44.397
GCD	35.0	0.694	0.100	0.105	0.200	0.755	9.890
GCD	36.0	1.345	0.065	0.138	0.298	0.817	3.160
GCD	37.0	2.459	0.035	0.090	0.322	1.175	3.690
GCD	38.0	4.624	0.070	0.195	0.595	2.162	4.207
GCD	39.0	8.239	0.168	0.428	1.420	4.075	8.333
GCD	40.0	14.502	0.203	0.603	2.418	11.555	28.067
GCD	41.0	23.308	0.315	1.133	4.823	17.958	36.025
GCD	42.0	34.006	0.403	1.490	7.205	27.548	49.822
GCD	43.0	46.112	0.550	1.920	8.980	28.448	54.702
GCD	44.0	56.915	0.485	2.307	9.852	28.792	63.510
GCD	45.0	66.478	0.567	2.675	10.380	31.247	59.947
GCD	46.0	73.392	0.535	2.362	12.658	32.167	70.772
GCD	47.0	79.887	1.352	4.182	15.217	30.632	69.705
GCD	48.0	85.540	1.080	4.160	13.682	39.822	81.332
GCD	49.0	89.386	0.840	3.225	16.015	43.400	94.140
GCD	50.0	92.182	1.050	4.838	21.153	78.355	165.585
GCD	51.0	94.578	1.820	5.485	21.360	97.435	265.825
GCD	52.0	96.427	1.523	6.465	24.458	87.945	173.053
GCD	53.0	97.520	0.368	4.885	27.978	130.527	285.935
GCD	54.0	98.129	1.112	4.843	20.173	51.805	263.668
GCD	55.0	98.655	0.363	1.538	12.115	169.818	222.650
GCD	56.0	99.054	0.868	1.722	4.515	117.717	293.675
GCD	57.0	99.264	3.235	3.590	16.083	142.415	155.575
GCD	58.0	99.369	0.918	0.918	3.165	6.278	223.473
GCD	59.0	99.496	0.755	0.755	78.510	160.185	185.402
GCD	60.0	99.559	3.155	3.155	44.127	57.243	57.243
GCD	61.0	99.643	0.040	0.040	2.610	12.783	250.773
GCD	62.0	99.706	3.800	3.800	66.622	169.795	169.795
GCD	63.0	99.727	1.707	1.707	1.707	1.707	1.707
GCD	64.0	99.769	0.377	0.377	0.377	0.700	0.700
GCD	65.0	99.790	1.645	1.645	1.645	1.645	1.645
GCD	66.0	99.811	0.502	0.502	0.502	0.502	0.502
GCD	70.0	99.832	1.720	1.720	1.720	1.720	1.720
GCD	75.0	99.853	0.608	0.608	0.608	0.608	0.608
GCD	76.0	99.895	0.032	0.032	0.032	0.605	0.605
GCD	82.0	99.916	0.592	0.592	0.592	0.592	0.592
GCD	85.0	99.937	4.992	4.992	4.992	4.992	4.992
GCD	89.0	99.958	0.962	0.962	0.962	0.962	0.962
GCD	90.0	99.979	0.900	0.900	0.900	0.900	0.900
GCD	98.0	100.000	63.638	63.638	63.638	63.638	63.638
```
