## Supplemental Data Set 2 for "The *pos-1* 3ʹ untranslated region governs germline specification and proliferation to ensure reproductive robustness": WRM101_20_rep1.stats.txt

```
# This file was produced by samtools stats (1.9+htslib-1.9) and can be plotted using plot-bamstats
# This file contains statistics for all reads.
# The command line was:  stats sorted_reads/WRM101_20_rep1.bam
# CHK, Checksum	[2]Read Names	[3]Sequences	[4]Qualities
# CHK, CRC32 of reads which passed filtering followed by addition (32bit overflow)
CHK	9062451d	e8894af7	cce1cd65
# Summary Numbers. Use `grep ^SN | cut -f 2-` to extract this part.
SN	raw total sequences:	93026561
SN	filtered sequences:	0
SN	sequences:	93026561
SN	is sorted:	1
SN	1st fragments:	46513234
SN	last fragments:	46513327
SN	reads mapped:	93026561
SN	reads mapped and paired:	93026102	# paired-end technology bit set + both mates mapped
SN	reads unmapped:	0
SN	reads properly paired:	93026102	# proper-pair bit set
SN	reads paired:	93026561	# paired-end technology bit set
SN	reads duplicated:	0	# PCR or optical duplicate bit set
SN	reads MQ0:	1283591	# mapped and MQ=0
SN	reads QC failed:	0
SN	non-primary alignments:	71892129
SN	total length:	4686773098	# ignores clipping
SN	total first fragment length:	2343341620	# ignores clipping
SN	total last fragment length:	2343431478	# ignores clipping
SN	bases mapped:	4686773098	# ignores clipping
SN	bases mapped (cigar):	4668065025	# more accurate
SN	bases trimmed:	0
SN	bases duplicated:	0
SN	mismatches:	0	# from NM fields
SN	error rate:	0.000000e+00	# mismatches / bases mapped (cigar)
SN	average length:	50
SN	average first fragment length:	50
SN	average last fragment length:	50
SN	maximum length:	51
SN	maximum first fragment length:	51
SN	maximum last fragment length:	51
SN	average quality:	39.5
SN	insert size average:	178.1
SN	insert size standard deviation:	164.4
SN	inward oriented pairs:	46425471
SN	outward oriented pairs:	87580
SN	pairs with other orientation:	0
SN	pairs on different chromosomes:	0
SN	percentage of properly paired reads (%):	100.0
# First Fragment Qualities. Use `grep ^FFQ | cut -f 2-` to extract this part.
# Columns correspond to qualities and rows to cycles. First column is the cycle number.
FFQ	1	0	0	700777	0	0	0	0	0	0	0	0	0	152853	0	0	0	0	0	0	0	0	0	0	0	1177196	0	0	0	0	0	0	0	0	0	0	0	0	0	0	0	44482408	0
FFQ	2	0	0	7942	0	0	0	0	0	0	0	0	0	283469	0	0	0	0	0	0	0	0	0	0	0	1852049	0	0	0	0	0	0	0	0	0	0	0	0	0	0	0	44369774	0
FFQ	3	0	0	29	0	0	0	0	0	0	0	0	0	235308	0	0	0	0	0	0	0	0	0	0	0	1298239	0	0	0	0	0	0	0	0	0	0	0	0	0	0	0	44979658	0
FFQ	4	0	0	0	0	0	0	0	0	0	0	0	0	246747	0	0	0	0	0	0	0	0	0	0	0	1201882	0	0	0	0	0	0	0	0	0	0	0	0	0	0	0	45064605	0
FFQ	5	0	0	0	0	0	0	0	0	0	0	0	0	234008	0	0	0	0	0	0	0	0	0	0	0	1101953	0	0	0	0	0	0	0	0	0	0	0	0	0	0	0	45177273	0
FFQ	6	0	0	0	0	0	0	0	0	0	0	0	0	219050	0	0	0	0	0	0	0	0	0	0	0	1072482	0	0	0	0	0	0	0	0	0	0	0	0	0	0	0	45221702	0
FFQ	7	0	0	6	0	0	0	0	0	0	0	0	0	203387	0	0	0	0	0	0	0	0	0	0	0	1020325	0	0	0	0	0	0	0	0	0	0	0	0	0	0	0	45289516	0
FFQ	8	0	0	38	0	0	0	0	0	0	0	0	0	212180	0	0	0	0	0	0	0	0	0	0	0	1104032	0	0	0	0	0	0	0	0	0	0	0	0	0	0	0	45196984	0
FFQ	9	0	0	0	0	0	0	0	0	0	0	0	0	184891	0	0	0	0	0	0	0	0	0	0	0	986377	0	0	0	0	0	0	0	0	0	0	0	0	0	0	0	45341966	0
FFQ	10	0	0	305969	0	0	0	0	0	0	0	0	0	214706	0	0	0	0	0	0	0	0	0	0	0	1033414	0	0	0	0	0	0	0	0	0	0	0	0	0	0	0	44959145	0
FFQ	11	0	0	0	0	0	0	0	0	0	0	0	0	195751	0	0	0	0	0	0	0	0	0	0	0	1030423	0	0	0	0	0	0	0	0	0	0	0	0	0	0	0	45287060	0
FFQ	12	0	0	0	0	0	0	0	0	0	0	0	0	200891	0	0	0	0	0	0	0	0	0	0	0	1071806	0	0	0	0	0	0	0	0	0	0	0	0	0	0	0	45240537	0
FFQ	13	0	0	0	0	0	0	0	0	0	0	0	0	187589	0	0	0	0	0	0	0	0	0	0	0	992298	0	0	0	0	0	0	0	0	0	0	0	0	0	0	0	45333347	0
FFQ	14	0	0	1	0	0	0	0	0	0	0	0	0	195960	0	0	0	0	0	0	0	0	0	0	0	1016406	0	0	0	0	0	0	0	0	0	0	0	0	0	0	0	45300867	0
FFQ	15	0	0	0	0	0	0	0	0	0	0	0	0	190564	0	0	0	0	0	0	0	0	0	0	0	1005699	0	0	0	0	0	0	0	0	0	0	0	0	0	0	0	45316971	0
FFQ	16	0	0	0	0	0	0	0	0	0	0	0	0	165825	0	0	0	0	0	0	0	0	0	0	0	905596	0	0	0	0	0	0	0	0	0	0	0	0	0	0	0	45439098	0
FFQ	17	0	0	0	0	0	0	0	0	0	0	0	0	153418	0	0	0	0	0	0	0	0	0	0	0	854565	0	0	0	0	0	0	0	0	0	0	0	0	0	0	0	45502126	0
FFQ	18	0	0	0	0	0	0	0	0	0	0	0	0	154523	0	0	0	0	0	0	0	0	0	0	0	872058	0	0	0	0	0	0	0	0	0	0	0	0	0	0	0	45481679	0
FFQ	19	0	0	336	0	0	0	0	0	0	0	0	0	157580	0	0	0	0	0	0	0	0	0	0	0	887704	0	0	0	0	0	0	0	0	0	0	0	0	0	0	0	45459953	0
FFQ	20	0	0	18	0	0	0	0	0	0	0	0	0	163684	0	0	0	0	0	0	0	0	0	0	0	883244	0	0	0	0	0	0	0	0	0	0	0	0	0	0	0	45456287	0
FFQ	21	0	0	0	0	0	0	0	0	0	0	0	0	154718	0	0	0	0	0	0	0	0	0	0	0	861286	0	0	0	0	0	0	0	0	0	0	0	0	0	0	0	45480866	0
FFQ	22	0	0	0	0	0	0	0	0	0	0	0	0	147516	0	0	0	0	0	0	0	0	0	0	0	810934	0	0	0	0	0	0	0	0	0	0	0	0	0	0	0	45537326	0
FFQ	23	0	0	0	0	0	0	0	0	0	0	0	0	147532	0	0	0	0	0	0	0	0	0	0	0	800418	0	0	0	0	0	0	0	0	0	0	0	0	0	0	0	45546072	0
FFQ	24	0	0	0	0	0	0	0	0	0	0	0	0	149752	0	0	0	0	0	0	0	0	0	0	0	813466	0	0	0	0	0	0	0	0	0	0	0	0	0	0	0	45529087	0
FFQ	25	0	0	0	0	0	0	0	0	0	0	0	0	149958	0	0	0	0	0	0	0	0	0	0	0	808710	0	0	0	0	0	0	0	0	0	0	0	0	0	0	0	45531770	0
FFQ	26	0	0	0	0	0	0	0	0	0	0	0	0	182752	0	0	0	0	0	0	0	0	0	0	0	768744	0	0	0	0	0	0	0	0	0	0	0	0	0	0	0	45535193	0
FFQ	27	0	0	0	0	0	0	0	0	0	0	0	0	177551	0	0	0	0	0	0	0	0	0	0	0	758054	0	0	0	0	0	0	0	0	0	0	0	0	0	0	0	45542652	0
FFQ	28	0	0	0	0	0	0	0	0	0	0	0	0	180531	0	0	0	0	0	0	0	0	0	0	0	770951	0	0	0	0	0	0	0	0	0	0	0	0	0	0	0	45525398	0
FFQ	29	0	0	0	0	0	0	0	0	0	0	0	0	181963	0	0	0	0	0	0	0	0	0	0	0	790773	0	0	0	0	0	0	0	0	0	0	0	0	0	0	0	45503759	0
FFQ	30	0	0	0	0	0	0	0	0	0	0	0	0	176482	0	0	0	0	0	0	0	0	0	0	0	756123	0	0	0	0	0	0	0	0	0	0	0	0	0	0	0	45543105	0
FFQ	31	0	0	247	0	0	0	0	0	0	0	0	0	183632	0	0	0	0	0	0	0	0	0	0	0	816495	0	0	0	0	0	0	0	0	0	0	0	0	0	0	0	45474125	0
FFQ	32	0	0	249	0	0	0	0	0	0	0	0	0	184642	0	0	0	0	0	0	0	0	0	0	0	772440	0	0	0	0	0	0	0	0	0	0	0	0	0	0	0	45510528	0
FFQ	33	0	0	252	0	0	0	0	0	0	0	0	0	175716	0	0	0	0	0	0	0	0	0	0	0	755558	0	0	0	0	0	0	0	0	0	0	0	0	0	0	0	45527505	0
FFQ	34	0	0	254	0	0	0	0	0	0	0	0	0	185061	0	0	0	0	0	0	0	0	0	0	0	812627	0	0	0	0	0	0	0	0	0	0	0	0	0	0	0	45455707	0
FFQ	35	0	0	255	0	0	0	0	0	0	0	0	0	189054	0	0	0	0	0	0	0	0	0	0	0	785957	0	0	0	0	0	0	0	0	0	0	0	0	0	0	0	45470041	0
FFQ	36	0	0	0	0	0	0	0	0	0	0	0	0	190528	0	0	0	0	0	0	0	0	0	0	0	806999	0	0	0	0	0	0	0	0	0	0	0	0	0	0	0	45442130	0
FFQ	37	0	0	0	0	0	0	0	0	0	0	0	0	180329	0	0	0	0	0	0	0	0	0	0	0	771096	0	0	0	0	0	0	0	0	0	0	0	0	0	0	0	45480561	0
FFQ	38	0	0	0	0	0	0	0	0	0	0	0	0	182115	0	0	0	0	0	0	0	0	0	0	0	790431	0	0	0	0	0	0	0	0	0	0	0	0	0	0	0	45452571	0
FFQ	39	0	0	0	0	0	0	0	0	0	0	0	0	184603	0	0	0	0	0	0	0	0	0	0	0	781264	0	0	0	0	0	0	0	0	0	0	0	0	0	0	0	45449413	0
FFQ	40	0	0	0	0	0	0	0	0	0	0	0	0	183569	0	0	0	0	0	0	0	0	0	0	0	759257	0	0	0	0	0	0	0	0	0	0	0	0	0	0	0	45459583	0
FFQ	41	0	0	2862298	0	0	0	0	0	0	0	0	0	273655	0	0	0	0	0	0	0	0	0	0	0	927515	0	0	0	0	0	0	0	0	0	0	0	0	0	0	0	42314487	0
FFQ	42	0	0	0	0	0	0	0	0	0	0	0	0	185206	0	0	0	0	0	0	0	0	0	0	0	772954	0	0	0	0	0	0	0	0	0	0	0	0	0	0	0	45347363	0
FFQ	43	0	0	0	0	0	0	0	0	0	0	0	0	185907	0	0	0	0	0	0	0	0	0	0	0	751664	0	0	0	0	0	0	0	0	0	0	0	0	0	0	0	45268067	0
FFQ	44	0	0	0	0	0	0	0	0	0	0	0	0	181723	0	0	0	0	0	0	0	0	0	0	0	749889	0	0	0	0	0	0	0	0	0	0	0	0	0	0	0	45063595	0
FFQ	45	0	0	0	0	0	0	0	0	0	0	0	0	178352	0	0	0	0	0	0	0	0	0	0	0	760280	0	0	0	0	0	0	0	0	0	0	0	0	0	0	0	44963434	0
FFQ	46	0	0	0	0	0	0	0	0	0	0	0	0	173160	0	0	0	0	0	0	0	0	0	0	0	720782	0	0	0	0	0	0	0	0	0	0	0	0	0	0	0	44848886	0
FFQ	47	0	0	0	0	0	0	0	0	0	0	0	0	174146	0	0	0	0	0	0	0	0	0	0	0	729594	0	0	0	0	0	0	0	0	0	0	0	0	0	0	0	44711881	0
FFQ	48	0	0	0	0	0	0	0	0	0	0	0	0	173851	0	0	0	0	0	0	0	0	0	0	0	727633	0	0	0	0	0	0	0	0	0	0	0	0	0	0	0	44494614	0
FFQ	49	0	0	0	0	0	0	0	0	0	0	0	0	172223	0	0	0	0	0	0	0	0	0	0	0	717303	0	0	0	0	0	0	0	0	0	0	0	0	0	0	0	43618919	0
FFQ	50	0	0	0	0	0	0	0	0	0	0	0	0	162653	0	0	0	0	0	0	0	0	0	0	0	687880	0	0	0	0	0	0	0	0	0	0	0	0	0	0	0	40824806	0
FFQ	51	0	0	0	0	0	0	0	0	0	0	0	0	120312	0	0	0	0	0	0	0	0	0	0	0	545373	0	0	0	0	0	0	0	0	0	0	0	0	0	0	0	29436775	0
# Last Fragment Qualities. Use `grep ^LFQ | cut -f 2-` to extract this part.
# Columns correspond to qualities and rows to cycles. First column is the cycle number.
LFQ	1	0	0	0	0	0	0	0	0	0	0	0	0	227324	0	0	0	0	0	0	0	0	0	0	0	1075452	0	0	0	0	0	0	0	0	0	0	0	0	0	0	0	45210551	0
LFQ	2	0	0	0	0	0	0	0	0	0	0	0	0	325519	0	0	0	0	0	0	0	0	0	0	0	1211288	0	0	0	0	0	0	0	0	0	0	0	0	0	0	0	44976520	0
LFQ	3	0	0	16	0	0	0	0	0	0	0	0	0	288667	0	0	0	0	0	0	0	0	0	0	0	1044712	0	0	0	0	0	0	0	0	0	0	0	0	0	0	0	45179932	0
LFQ	4	0	0	0	0	0	0	0	0	0	0	0	0	317021	0	0	0	0	0	0	0	0	0	0	0	1033761	0	0	0	0	0	0	0	0	0	0	0	0	0	0	0	45162545	0
LFQ	5	0	0	0	0	0	0	0	0	0	0	0	0	321033	0	0	0	0	0	0	0	0	0	0	0	950898	0	0	0	0	0	0	0	0	0	0	0	0	0	0	0	45241396	0
LFQ	6	0	0	0	0	0	0	0	0	0	0	0	0	283438	0	0	0	0	0	0	0	0	0	0	0	923700	0	0	0	0	0	0	0	0	0	0	0	0	0	0	0	45306189	0
LFQ	7	0	0	0	0	0	0	0	0	0	0	0	0	239826	0	0	0	0	0	0	0	0	0	0	0	875014	0	0	0	0	0	0	0	0	0	0	0	0	0	0	0	45398487	0
LFQ	8	0	0	0	0	0	0	0	0	0	0	0	0	262989	0	0	0	0	0	0	0	0	0	0	0	966292	0	0	0	0	0	0	0	0	0	0	0	0	0	0	0	45284046	0
LFQ	9	0	0	0	0	0	0	0	0	0	0	0	0	230894	0	0	0	0	0	0	0	0	0	0	0	863306	0	0	0	0	0	0	0	0	0	0	0	0	0	0	0	45419127	0
LFQ	10	0	0	0	0	0	0	0	0	0	0	0	0	297482	0	0	0	0	0	0	0	0	0	0	0	918013	0	0	0	0	0	0	0	0	0	0	0	0	0	0	0	45297832	0
LFQ	11	0	0	0	0	0	0	0	0	0	0	0	0	244977	0	0	0	0	0	0	0	0	0	0	0	907001	0	0	0	0	0	0	0	0	0	0	0	0	0	0	0	45361349	0
LFQ	12	0	0	0	0	0	0	0	0	0	0	0	0	254508	0	0	0	0	0	0	0	0	0	0	0	914491	0	0	0	0	0	0	0	0	0	0	0	0	0	0	0	45344328	0
LFQ	13	0	0	0	0	0	0	0	0	0	0	0	0	252306	0	0	0	0	0	0	0	0	0	0	0	884936	0	0	0	0	0	0	0	0	0	0	0	0	0	0	0	45376085	0
LFQ	14	0	0	1	0	0	0	0	0	0	0	0	0	238024	0	0	0	0	0	0	0	0	0	0	0	873453	0	0	0	0	0	0	0	0	0	0	0	0	0	0	0	45401849	0
LFQ	15	0	0	0	0	0	0	0	0	0	0	0	0	252479	0	0	0	0	0	0	0	0	0	0	0	887492	0	0	0	0	0	0	0	0	0	0	0	0	0	0	0	45373356	0
LFQ	16	0	0	0	0	0	0	0	0	0	0	0	0	240522	0	0	0	0	0	0	0	0	0	0	0	921144	0	0	0	0	0	0	0	0	0	0	0	0	0	0	0	45349055	0
LFQ	17	0	0	16	0	0	0	0	0	0	0	0	0	241850	0	0	0	0	0	0	0	0	0	0	0	920475	0	0	0	0	0	0	0	0	0	0	0	0	0	0	0	45348006	0
LFQ	18	0	0	0	0	0	0	0	0	0	0	0	0	233728	0	0	0	0	0	0	0	0	0	0	0	924560	0	0	0	0	0	0	0	0	0	0	0	0	0	0	0	45350202	0
LFQ	19	0	0	0	0	0	0	0	0	0	0	0	0	238927	0	0	0	0	0	0	0	0	0	0	0	937223	0	0	0	0	0	0	0	0	0	0	0	0	0	0	0	45329714	0
LFQ	20	0	0	0	0	0	0	0	0	0	0	0	0	234989	0	0	0	0	0	0	0	0	0	0	0	915718	0	0	0	0	0	0	0	0	0	0	0	0	0	0	0	45352762	0
LFQ	21	0	0	1067257	0	0	0	0	0	0	0	0	0	292540	0	0	0	0	0	0	0	0	0	0	0	1031560	0	0	0	0	0	0	0	0	0	0	0	0	0	0	0	44106018	0
LFQ	22	0	0	0	0	0	0	0	0	0	0	0	0	220538	0	0	0	0	0	0	0	0	0	0	0	861709	0	0	0	0	0	0	0	0	0	0	0	0	0	0	0	45414001	0
LFQ	23	0	0	0	0	0	0	0	0	0	0	0	0	226577	0	0	0	0	0	0	0	0	0	0	0	862151	0	0	0	0	0	0	0	0	0	0	0	0	0	0	0	45405765	0
LFQ	24	0	0	0	0	0	0	0	0	0	0	0	0	231212	0	0	0	0	0	0	0	0	0	0	0	877068	0	0	0	0	0	0	0	0	0	0	0	0	0	0	0	45384482	0
LFQ	25	0	0	0	0	0	0	0	0	0	0	0	0	222937	0	0	0	0	0	0	0	0	0	0	0	855272	0	0	0	0	0	0	0	0	0	0	0	0	0	0	0	45412552	0
LFQ	26	0	0	0	0	0	0	0	0	0	0	0	0	213860	0	0	0	0	0	0	0	0	0	0	0	827365	0	0	0	0	0	0	0	0	0	0	0	0	0	0	0	45445714	0
LFQ	27	0	0	1	0	0	0	0	0	0	0	0	0	211532	0	0	0	0	0	0	0	0	0	0	0	825737	0	0	0	0	0	0	0	0	0	0	0	0	0	0	0	45441434	0
LFQ	28	0	0	0	0	0	0	0	0	0	0	0	0	211436	0	0	0	0	0	0	0	0	0	0	0	829670	0	0	0	0	0	0	0	0	0	0	0	0	0	0	0	45436230	0
LFQ	29	0	0	0	0	0	0	0	0	0	0	0	0	212505	0	0	0	0	0	0	0	0	0	0	0	848074	0	0	0	0	0	0	0	0	0	0	0	0	0	0	0	45416340	0
LFQ	30	0	0	0	0	0	0	0	0	0	0	0	0	213301	0	0	0	0	0	0	0	0	0	0	0	834355	0	0	0	0	0	0	0	0	0	0	0	0	0	0	0	45428230	0
LFQ	31	0	0	241	0	0	0	0	0	0	0	0	0	213085	0	0	0	0	0	0	0	0	0	0	0	854902	0	0	0	0	0	0	0	0	0	0	0	0	0	0	0	45406421	0
LFQ	32	0	0	238	0	0	0	0	0	0	0	0	0	213408	0	0	0	0	0	0	0	0	0	0	0	830300	0	0	0	0	0	0	0	0	0	0	0	0	0	0	0	45424105	0
LFQ	33	0	0	241	0	0	0	0	0	0	0	0	0	204070	0	0	0	0	0	0	0	0	0	0	0	814312	0	0	0	0	0	0	0	0	0	0	0	0	0	0	0	45440498	0
LFQ	34	0	0	241	0	0	0	0	0	0	0	0	0	213841	0	0	0	0	0	0	0	0	0	0	0	849075	0	0	0	0	0	0	0	0	0	0	0	0	0	0	0	45390523	0
LFQ	35	0	0	242	0	0	0	0	0	0	0	0	0	228242	0	0	0	0	0	0	0	0	0	0	0	870528	0	0	0	0	0	0	0	0	0	0	0	0	0	0	0	45346570	0
LFQ	36	0	0	0	0	0	0	0	0	0	0	0	0	239059	0	0	0	0	0	0	0	0	0	0	0	910436	0	0	0	0	0	0	0	0	0	0	0	0	0	0	0	45290338	0
LFQ	37	0	0	0	0	0	0	0	0	0	0	0	0	240975	0	0	0	0	0	0	0	0	0	0	0	907208	0	0	0	0	0	0	0	0	0	0	0	0	0	0	0	45283972	0
LFQ	38	0	0	942606	0	0	0	0	0	0	0	0	0	272256	0	0	0	0	0	0	0	0	0	0	0	979388	0	0	0	0	0	0	0	0	0	0	0	0	0	0	0	44230920	0
LFQ	39	0	0	1	0	0	0	0	0	0	0	0	0	233834	0	0	0	0	0	0	0	0	0	0	0	903941	0	0	0	0	0	0	0	0	0	0	0	0	0	0	0	45277420	0
LFQ	40	0	0	2	0	0	0	0	0	0	0	0	0	226269	0	0	0	0	0	0	0	0	0	0	0	886892	0	0	0	0	0	0	0	0	0	0	0	0	0	0	0	45288895	0
LFQ	41	0	0	0	0	0	0	0	0	0	0	0	0	222524	0	0	0	0	0	0	0	0	0	0	0	885856	0	0	0	0	0	0	0	0	0	0	0	0	0	0	0	45268712	0
LFQ	42	0	0	0	0	0	0	0	0	0	0	0	0	222269	0	0	0	0	0	0	0	0	0	0	0	871783	0	0	0	0	0	0	0	0	0	0	0	0	0	0	0	45211438	0
LFQ	43	0	0	20	0	0	0	0	0	0	0	0	0	224874	0	0	0	0	0	0	0	0	0	0	0	886777	0	0	0	0	0	0	0	0	0	0	0	0	0	0	0	45094425	0
LFQ	44	0	0	3	0	0	0	0	0	0	0	0	0	229373	0	0	0	0	0	0	0	0	0	0	0	885908	0	0	0	0	0	0	0	0	0	0	0	0	0	0	0	44880851	0
LFQ	45	0	0	0	0	0	0	0	0	0	0	0	0	229719	0	0	0	0	0	0	0	0	0	0	0	908421	0	0	0	0	0	0	0	0	0	0	0	0	0	0	0	44763315	0
LFQ	46	0	0	0	0	0	0	0	0	0	0	0	0	222772	0	0	0	0	0	0	0	0	0	0	0	862059	0	0	0	0	0	0	0	0	0	0	0	0	0	0	0	44655979	0
LFQ	47	0	0	53	0	0	0	0	0	0	0	0	0	223039	0	0	0	0	0	0	0	0	0	0	0	868718	0	0	0	0	0	0	0	0	0	0	0	0	0	0	0	44521825	0
LFQ	48	0	0	497	0	0	0	0	0	0	0	0	0	220774	0	0	0	0	0	0	0	0	0	0	0	858712	0	0	0	0	0	0	0	0	0	0	0	0	0	0	0	44314264	0
LFQ	49	0	0	11	0	0	0	0	0	0	0	0	0	217982	0	0	0	0	0	0	0	0	0	0	0	837806	0	0	0	0	0	0	0	0	0	0	0	0	0	0	0	43457566	0
LFQ	50	0	0	7	0	0	0	0	0	0	0	0	0	198541	0	0	0	0	0	0	0	0	0	0	0	784522	0	0	0	0	0	0	0	0	0	0	0	0	0	0	0	40712116	0
LFQ	51	0	0	73	0	0	0	0	0	0	0	0	0	148992	0	0	0	0	0	0	0	0	0	0	0	631499	0	0	0	0	0	0	0	0	0	0	0	0	0	0	0	29385689	0
# GC Content of first fragments. Use `grep ^GCF | cut -f 2-` to extract this part.
GCF	0.75	801
GCF	1.76	398
GCF	2.26	407
GCF	2.76	408
GCF	3.27	74
GCF	3.77	1277
GCF	4.27	1329
GCF	4.77	1336
GCF	5.28	1340
GCF	5.78	1992
GCF	6.28	2305
GCF	6.78	2307
GCF	7.29	2315
GCF	7.79	2563
GCF	8.29	2362
GCF	8.79	2363
GCF	9.30	2359
GCF	9.80	3050
GCF	10.30	3448
GCF	10.80	3404
GCF	11.31	3415
GCF	11.81	5548
GCF	12.31	5693
GCF	12.81	5701
GCF	13.32	5947
GCF	13.82	10267
GCF	14.32	10329
GCF	14.82	10956
GCF	15.33	11040
GCF	15.83	18259
GCF	16.33	18730
GCF	16.83	18779
GCF	17.34	18737
GCF	17.84	35689
GCF	18.34	38906
GCF	18.84	39107
GCF	19.35	40585
GCF	19.85	51494
GCF	20.35	49437
GCF	20.85	51895
GCF	21.36	58592
GCF	21.86	62359
GCF	22.36	63284
GCF	22.86	61952
GCF	23.37	95430
GCF	23.87	102961
GCF	24.37	104931
GCF	24.87	106326
GCF	25.38	147941
GCF	25.88	174935
GCF	26.38	179869
GCF	26.88	180966
GCF	27.39	214001
GCF	27.89	232915
GCF	28.39	240289
GCF	28.89	240689
GCF	29.40	275120
GCF	29.90	302228
GCF	30.40	333596
GCF	30.90	341167
GCF	31.41	447797
GCF	31.91	485683
GCF	32.66	475778
GCF	33.42	563579
GCF	33.92	622728
GCF	34.42	631646
GCF	34.92	667428
GCF	35.43	873113
GCF	35.93	956911
GCF	36.43	962034
GCF	36.93	975754
GCF	37.44	1272922
GCF	37.94	1460055
GCF	38.44	1452015
GCF	38.94	1487548
GCF	39.45	1823906
GCF	39.95	1889581
GCF	40.45	1886234
GCF	40.95	2372303
GCF	41.46	2385198
GCF	41.96	2538992
GCF	42.46	2551701
GCF	42.96	2982120
GCF	43.47	2983923
GCF	43.97	3248471
GCF	44.47	3249671
GCF	44.97	3602720
GCF	45.48	3607453
GCF	45.98	3646782
GCF	46.48	3654425
GCF	46.98	4030350
GCF	47.49	4048122
GCF	47.99	4158189
GCF	48.49	4158661
GCF	49.25	4547678
GCF	50.25	4701968
GCF	51.01	4958523
GCF	51.51	4958715
GCF	52.01	4902822
GCF	52.51	4897627
GCF	53.02	4851982
GCF	53.52	4880159
GCF	54.02	4844389
GCF	54.52	4825560
GCF	55.03	4209653
GCF	55.53	4167479
GCF	56.03	3970368
GCF	56.53	3968000
GCF	57.04	3339452
GCF	57.54	3331737
GCF	58.04	2964947
GCF	58.54	2940088
GCF	59.05	2342783
GCF	59.55	2334018
GCF	60.05	2235507
GCF	60.55	1850239
GCF	61.06	1792051
GCF	61.56	1788846
GCF	62.06	1472232
GCF	62.56	911120
GCF	63.07	888222
GCF	63.57	886186
GCF	64.07	788940
GCF	64.57	476230
GCF	65.08	456885
GCF	65.58	456443
GCF	66.08	401744
GCF	66.83	285241
GCF	67.59	268237
GCF	68.09	236643
GCF	68.59	152085
GCF	69.10	150230
GCF	69.60	142721
GCF	70.10	123672
GCF	70.60	71424
GCF	71.11	71191
GCF	71.61	65834
GCF	72.11	55379
GCF	72.61	37598
GCF	73.12	37075
GCF	73.62	34692
GCF	74.12	30809
GCF	74.62	17768
GCF	75.13	17503
GCF	75.63	16837
GCF	76.13	14126
GCF	76.63	8914
GCF	77.14	8656
GCF	77.64	7917
GCF	78.14	6504
GCF	78.64	3496
GCF	79.15	3486
GCF	79.65	3282
GCF	80.15	1166
GCF	80.65	1124
GCF	81.16	1065
GCF	81.66	959
GCF	82.16	240
GCF	82.91	242
GCF	83.67	230
GCF	84.17	43
GCF	84.67	44
GCF	85.18	40
GCF	85.68	38
GCF	86.18	21
GCF	86.93	19
GCF	87.69	17
GCF	88.94	26
GCF	90.95	60
GCF	92.71	118
GCF	93.72	120
GCF	94.72	335
GCF	95.73	333
GCF	96.73	1556
GCF	97.74	1557
GCF	98.99	1003
# GC Content of last fragments. Use `grep ^GCL | cut -f 2-` to extract this part.
GCL	0.75	947
GCL	1.76	638
GCL	2.26	648
GCL	2.76	649
GCL	3.27	83
GCL	3.77	1297
GCL	4.27	1367
GCL	4.77	1376
GCL	5.28	1378
GCL	5.78	2094
GCL	6.28	2337
GCL	6.78	2345
GCL	7.29	2346
GCL	7.79	2547
GCL	8.29	2402
GCL	8.79	2409
GCL	9.30	2414
GCL	9.80	3537
GCL	10.30	3948
GCL	10.80	3932
GCL	11.31	3942
GCL	11.81	5989
GCL	12.31	6083
GCL	12.81	6082
GCL	13.32	6333
GCL	13.82	10814
GCL	14.32	10933
GCL	14.82	11542
GCL	15.33	11644
GCL	15.83	18473
GCL	16.33	18716
GCL	16.83	18630
GCL	17.34	18611
GCL	17.84	34430
GCL	18.34	37739
GCL	18.84	37964
GCL	19.35	39428
GCL	19.85	50814
GCL	20.35	48916
GCL	20.85	51407
GCL	21.36	58280
GCL	21.86	61785
GCL	22.36	62681
GCL	22.86	61541
GCL	23.37	94987
GCL	23.87	103387
GCL	24.37	105206
GCL	24.87	106520
GCL	25.38	144730
GCL	25.88	171227
GCL	26.38	176459
GCL	26.88	177689
GCL	27.39	211953
GCL	27.89	229118
GCL	28.39	235584
GCL	28.89	236164
GCL	29.40	270032
GCL	29.90	297325
GCL	30.40	327599
GCL	30.90	335229
GCL	31.41	442815
GCL	31.91	481290
GCL	32.66	472794
GCL	33.42	553398
GCL	33.92	608654
GCL	34.42	616986
GCL	34.92	652915
GCL	35.43	855016
GCL	35.93	935184
GCL	36.43	940519
GCL	36.93	952431
GCL	37.44	1248047
GCL	37.94	1434901
GCL	38.44	1427849
GCL	38.94	1463393
GCL	39.45	1802460
GCL	39.95	1864911
GCL	40.45	1860922
GCL	40.95	2344739
GCL	41.46	2357857
GCL	41.96	2510161
GCL	42.46	2523358
GCL	42.96	2937953
GCL	43.47	2940001
GCL	43.97	3211701
GCL	44.47	3213223
GCL	44.97	3567815
GCL	45.48	3571999
GCL	45.98	3602714
GCL	46.48	3610303
GCL	46.98	3984548
GCL	47.49	4001540
GCL	47.99	4116206
GCL	48.49	4116593
GCL	49.25	4515289
GCL	50.25	4671438
GCL	51.01	4911325
GCL	51.51	4911653
GCL	52.01	4881207
GCL	52.51	4874109
GCL	53.02	4909371
GCL	53.52	4934767
GCL	54.02	4872794
GCL	54.52	4853950
GCL	55.03	4245209
GCL	55.53	4202250
GCL	56.03	4017189
GCL	56.53	4015555
GCL	57.04	3373769
GCL	57.54	3366410
GCL	58.04	3002957
GCL	58.54	2976459
GCL	59.05	2377089
GCL	59.55	2368290
GCL	60.05	2299642
GCL	60.55	1909363
GCL	61.06	1849750
GCL	61.56	1846688
GCL	62.06	1506207
GCL	62.56	934099
GCL	63.07	912115
GCL	63.57	909738
GCL	64.07	805991
GCL	64.57	486302
GCL	65.08	465805
GCL	65.58	465372
GCL	66.08	410445
GCL	66.83	289892
GCL	67.59	272403
GCL	68.09	239942
GCL	68.59	153041
GCL	69.10	151336
GCL	69.60	144188
GCL	70.10	125986
GCL	70.60	72567
GCL	71.11	72340
GCL	71.61	66891
GCL	72.11	55994
GCL	72.61	38854
GCL	73.12	38382
GCL	73.62	35918
GCL	74.12	31974
GCL	74.62	18141
GCL	75.13	17811
GCL	75.63	17033
GCL	76.13	14271
GCL	76.63	9242
GCL	77.14	9018
GCL	77.64	8206
GCL	78.14	6716
GCL	78.64	3694
GCL	79.15	3663
GCL	79.65	3533
GCL	80.15	1290
GCL	80.65	1255
GCL	81.16	1234
GCL	81.66	1128
GCL	82.16	438
GCL	82.66	439
GCL	83.17	428
GCL	83.67	399
GCL	84.17	218
GCL	85.18	217
GCL	86.18	208
GCL	86.93	204
GCL	87.69	226
GCL	88.69	275
GCL	89.70	280
GCL	90.20	316
GCL	90.70	313
GCL	91.21	314
GCL	91.71	311
GCL	92.21	332
GCL	92.71	351
GCL	93.22	349
GCL	93.72	351
GCL	94.22	413
GCL	94.72	414
GCL	95.23	416
GCL	95.73	440
GCL	96.23	855
GCL	96.73	856
GCL	97.24	855
GCL	97.74	913
GCL	98.99	3744
# ACGT content per cycle. Use `grep ^GCC | cut -f 2-` to extract this part. The columns are: cycle; A,C,G,T base counts as a percentage of all A/C/G/T bases [%]; and N and O counts as a percentage of all A/C/G/T bases [%]
GCC	1	14.59	34.72	37.50	13.19	0.76	0.00
GCC	2	23.63	25.05	28.35	22.98	0.01	0.00
GCC	3	22.79	26.93	28.59	21.69	0.00	0.00
GCC	4	23.58	26.16	27.80	22.46	0.00	0.00
GCC	5	27.00	23.08	24.47	25.46	0.00	0.00
GCC	6	29.43	19.84	21.54	29.19	0.00	0.00
GCC	7	30.51	18.79	19.59	31.11	0.00	0.00
GCC	8	25.33	23.59	25.14	25.93	0.00	0.00
GCC	9	24.59	24.12	25.14	26.16	0.00	0.00
GCC	10	28.40	20.78	21.42	29.40	0.33	0.00
GCC	11	23.23	26.03	26.51	24.23	0.00	0.00
GCC	12	24.32	24.75	25.07	25.86	0.00	0.00
GCC	13	26.01	22.60	23.85	27.55	0.00	0.00
GCC	14	25.84	22.80	24.06	27.30	0.00	0.00
GCC	15	25.29	23.42	24.70	26.60	0.00	0.00
GCC	16	24.44	23.65	24.48	27.44	0.00	0.00
GCC	17	25.19	23.53	24.50	26.78	0.00	0.00
GCC	18	25.40	23.67	25.12	25.81	0.00	0.00
GCC	19	24.62	24.93	24.43	26.03	0.00	0.00
GCC	20	25.17	24.18	24.73	25.91	0.00	0.00
GCC	21	25.19	23.60	24.64	26.56	1.16	0.00
GCC	22	25.01	23.12	25.07	26.79	0.00	0.00
GCC	23	24.79	23.23	25.67	26.31	0.00	0.00
GCC	24	25.65	22.68	24.71	26.95	0.00	0.00
GCC	25	25.06	23.94	25.21	25.79	0.00	0.00
GCC	26	24.85	23.51	25.36	26.28	0.00	0.00
GCC	27	24.89	23.36	25.55	26.20	0.00	0.00
GCC	28	25.02	23.59	25.55	25.83	0.00	0.00
GCC	29	24.78	23.43	25.92	25.87	0.00	0.00
GCC	30	25.36	23.17	25.54	25.93	0.00	0.00
GCC	31	25.55	23.67	24.86	25.93	0.00	0.00
GCC	32	25.56	24.13	24.47	25.84	0.00	0.00
GCC	33	25.70	23.56	24.33	26.41	0.00	0.00
GCC	34	25.12	23.69	24.89	26.30	0.00	0.00
GCC	35	25.37	23.31	25.45	25.86	0.00	0.00
GCC	36	25.39	23.51	24.76	26.34	0.00	0.00
GCC	37	24.81	23.86	25.05	26.28	0.00	0.00
GCC	38	25.53	23.09	24.65	26.73	1.03	0.00
GCC	39	25.64	23.16	25.41	25.79	0.00	0.00
GCC	40	25.49	23.37	24.97	26.18	0.00	0.00
GCC	41	25.24	23.89	25.48	25.39	3.18	0.00
GCC	42	25.30	23.87	24.44	26.39	0.00	0.00
GCC	43	24.64	24.51	24.60	26.26	0.00	0.00
GCC	44	24.32	24.16	25.09	26.42	0.00	0.00
GCC	45	25.07	23.76	24.73	26.44	0.00	0.00
GCC	46	25.34	22.80	24.74	27.12	0.00	0.00
GCC	47	25.22	23.92	24.78	26.08	0.00	0.00
GCC	48	25.22	23.51	24.86	26.41	0.00	0.00
GCC	49	24.90	24.40	25.13	25.57	0.00	0.00
GCC	50	24.35	24.96	25.88	24.81	0.00	0.00
GCC	51	18.51	30.42	32.35	18.71	0.00	0.00
# ACGT content per cycle for first fragments. Use `grep ^FBC | cut -f 2-` to extract this part. The columns are: cycle; A,C,G,T base counts as a percentage of all A/C/G/T bases [%]; and N and O counts as a percentage of all A/C/G/T bases [%]
FBC	1	14.46	34.74	37.59	13.21	1.53	0.00
FBC	2	23.66	24.94	28.20	23.20	0.02	0.00
FBC	3	22.90	26.86	28.39	21.85	0.00	0.00
FBC	4	23.83	25.93	27.62	22.62	0.00	0.00
FBC	5	27.15	22.94	24.40	25.52	0.00	0.00
FBC	6	29.56	19.77	21.43	29.24	0.00	0.00
FBC	7	30.43	18.82	19.64	31.11	0.00	0.00
FBC	8	25.25	23.69	25.12	25.94	0.00	0.00
FBC	9	24.60	24.09	25.09	26.22	0.00	0.00
FBC	10	28.48	20.72	21.39	29.41	0.66	0.00
FBC	11	23.23	26.04	26.49	24.24	0.00	0.00
FBC	12	24.31	24.73	25.03	25.93	0.00	0.00
FBC	13	26.02	22.57	23.81	27.60	0.00	0.00
FBC	14	25.87	22.81	24.03	27.29	0.00	0.00
FBC	15	25.30	23.39	24.68	26.63	0.00	0.00
FBC	16	24.43	23.67	24.45	27.46	0.00	0.00
FBC	17	25.18	23.52	24.51	26.78	0.00	0.00
FBC	18	25.42	23.68	25.06	25.84	0.00	0.00
FBC	19	24.66	24.95	24.39	26.01	0.00	0.00
FBC	20	25.20	24.14	24.72	25.94	0.00	0.00
FBC	21	25.25	23.49	24.59	26.67	0.00	0.00
FBC	22	24.98	23.11	25.08	26.82	0.00	0.00
FBC	23	24.80	23.24	25.64	26.32	0.00	0.00
FBC	24	25.68	22.70	24.68	26.94	0.00	0.00
FBC	25	25.12	23.92	25.17	25.79	0.00	0.00
FBC	26	24.84	23.51	25.34	26.30	0.00	0.00
FBC	27	24.92	23.35	25.50	26.22	0.00	0.00
FBC	28	25.05	23.57	25.54	25.84	0.00	0.00
FBC	29	24.81	23.44	25.86	25.89	0.00	0.00
FBC	30	25.39	23.16	25.48	25.97	0.00	0.00
FBC	31	25.55	23.68	24.82	25.95	0.00	0.00
FBC	32	25.59	24.15	24.45	25.82	0.00	0.00
FBC	33	25.73	23.54	24.29	26.44	0.00	0.00
FBC	34	25.17	23.66	24.84	26.33	0.00	0.00
FBC	35	25.41	23.31	25.40	25.88	0.00	0.00
FBC	36	25.43	23.48	24.71	26.38	0.00	0.00
FBC	37	24.82	23.86	25.03	26.29	0.00	0.00
FBC	38	25.57	23.07	24.57	26.79	0.00	0.00
FBC	39	25.65	23.20	25.35	25.80	0.00	0.00
FBC	40	25.50	23.38	24.92	26.20	0.00	0.00
FBC	41	25.23	23.94	25.48	25.36	6.58	0.00
FBC	42	25.35	23.83	24.37	26.45	0.00	0.00
FBC	43	24.67	24.48	24.59	26.27	0.00	0.00
FBC	44	24.32	24.14	25.11	26.43	0.00	0.00
FBC	45	25.07	23.75	24.70	26.48	0.00	0.00
FBC	46	25.32	22.82	24.73	27.13	0.00	0.00
FBC	47	25.19	23.91	24.79	26.11	0.00	0.00
FBC	48	25.26	23.48	24.82	26.44	0.00	0.00
FBC	49	24.92	24.39	25.11	25.58	0.00	0.00
FBC	50	24.36	24.92	25.85	24.87	0.00	0.00
FBC	51	18.39	30.40	32.34	18.88	0.00	0.00
# ACGT content per cycle for last fragments. Use `grep ^LBC | cut -f 2-` to extract this part. The columns are: cycle; A,C,G,T base counts as a percentage of all A/C/G/T bases [%]; and N and O counts as a percentage of all A/C/G/T bases [%]
LBC	1	14.71	34.71	37.41	13.17	0.00	0.00
LBC	2	23.59	25.15	28.49	22.76	0.00	0.00
LBC	3	22.67	27.00	28.80	21.54	0.00	0.00
LBC	4	23.33	26.38	27.98	22.30	0.00	0.00
LBC	5	26.85	23.22	24.54	25.40	0.00	0.00
LBC	6	29.30	19.91	21.65	29.14	0.00	0.00
LBC	7	30.60	18.76	19.54	31.11	0.00	0.00
LBC	8	25.42	23.50	25.16	25.92	0.00	0.00
LBC	9	24.58	24.14	25.18	26.10	0.00	0.00
LBC	10	28.32	20.84	21.44	29.39	0.00	0.00
LBC	11	23.22	26.02	26.53	24.23	0.00	0.00
LBC	12	24.33	24.76	25.11	25.79	0.00	0.00
LBC	13	26.01	22.63	23.88	27.49	0.00	0.00
LBC	14	25.81	22.79	24.09	27.31	0.00	0.00
LBC	15	25.27	23.45	24.71	26.57	0.00	0.00
LBC	16	24.44	23.63	24.51	27.42	0.00	0.00
LBC	17	25.19	23.54	24.49	26.78	0.00	0.00
LBC	18	25.38	23.66	25.17	25.79	0.00	0.00
LBC	19	24.58	24.90	24.47	26.04	0.00	0.00
LBC	20	25.14	24.23	24.75	25.88	0.00	0.00
LBC	21	25.13	23.72	24.69	26.46	2.35	0.00
LBC	22	25.04	23.13	25.07	26.77	0.00	0.00
LBC	23	24.77	23.22	25.70	26.31	0.00	0.00
LBC	24	25.63	22.67	24.74	26.96	0.00	0.00
LBC	25	25.01	23.95	25.25	25.79	0.00	0.00
LBC	26	24.85	23.51	25.38	26.25	0.00	0.00
LBC	27	24.86	23.38	25.59	26.17	0.00	0.00
LBC	28	24.99	23.62	25.56	25.83	0.00	0.00
LBC	29	24.75	23.42	25.98	25.84	0.00	0.00
LBC	30	25.32	23.18	25.60	25.89	0.00	0.00
LBC	31	25.55	23.66	24.89	25.90	0.00	0.00
LBC	32	25.53	24.12	24.50	25.86	0.00	0.00
LBC	33	25.67	23.58	24.37	26.39	0.00	0.00
LBC	34	25.07	23.72	24.94	26.28	0.00	0.00
LBC	35	25.33	23.32	25.50	25.85	0.00	0.00
LBC	36	25.35	23.54	24.82	26.30	0.00	0.00
LBC	37	24.79	23.87	25.08	26.26	0.00	0.00
LBC	38	25.49	23.11	24.74	26.66	2.07	0.00
LBC	39	25.62	23.13	25.48	25.78	0.00	0.00
LBC	40	25.47	23.37	25.01	26.16	0.00	0.00
LBC	41	25.26	23.85	25.48	25.41	0.00	0.00
LBC	42	25.26	23.91	24.51	26.32	0.00	0.00
LBC	43	24.61	24.54	24.61	26.24	0.00	0.00
LBC	44	24.33	24.19	25.07	26.42	0.00	0.00
LBC	45	25.06	23.78	24.75	26.41	0.00	0.00
LBC	46	25.36	22.78	24.74	27.11	0.00	0.00
LBC	47	25.26	23.92	24.76	26.06	0.00	0.00
LBC	48	25.19	23.53	24.90	26.38	0.00	0.00
LBC	49	24.89	24.40	25.15	25.56	0.00	0.00
LBC	50	24.34	25.00	25.90	24.76	0.00	0.00
LBC	51	18.64	30.45	32.37	18.55	0.00	0.00
# Insert sizes. Use `grep ^IS | cut -f 2-` to extract this part. The columns are: insert size, pairs total, inward oriented pairs, outward oriented pairs, other pairs
IS	0	0	0	0	0
IS	1	0	0	0	0
IS	2	0	0	0	0
IS	3	0	0	0	0
IS	4	0	0	0	0
IS	5	0	0	0	0
IS	6	0	0	0	0
IS	7	0	0	0	0
IS	8	0	0	0	0
IS	9	0	0	0	0
IS	10	0	0	0	0
IS	11	0	0	0	0
IS	12	0	0	0	0
IS	13	0	0	0	0
IS	14	0	0	0	0
IS	15	3	0	3	0
IS	16	2	0	2	0
IS	17	0	0	0	0
IS	18	3	0	3	0
IS	19	5	0	5	0
IS	20	6	1	5	0
IS	21	5	3	2	0
IS	22	9	2	7	0
IS	23	20	9	11	0
IS	24	128	104	24	0
IS	25	46	21	25	0
IS	26	30	14	16	0
IS	27	62	30	32	0
IS	28	121	62	59	0
IS	29	182	81	101	0
IS	30	595	219	376	0
IS	31	3307	1734	1573	0
IS	32	3194	1679	1515	0
IS	33	3348	1743	1605	0
IS	34	3378	1770	1608	0
IS	35	3799	1976	1823	0
IS	36	4410	2372	2038	0
IS	37	4397	2260	2137	0
IS	38	5229	2801	2428	0
IS	39	6788	3721	3067	0
IS	40	7573	4357	3216	0
IS	41	7522	4186	3336	0
IS	42	8868	4682	4186	0
IS	43	9365	4920	4445	0
IS	44	11057	5903	5154	0
IS	45	12953	6842	6111	0
IS	46	12566	6709	5857	0
IS	47	13826	7209	6617	0
IS	48	14448	7599	6849	0
IS	49	16288	8787	7501	0
IS	50	17578	10654	6924	0
IS	51	19478	14036	5442	0
IS	52	21995	21979	16	0
IS	53	22962	22955	7	0
IS	54	26065	26063	2	0
IS	55	27887	27884	3	0
IS	56	32995	32995	0	0
IS	57	35265	35264	1	0
IS	58	43271	43271	0	0
IS	59	45821	45821	0	0
IS	60	50009	50009	0	0
IS	61	56140	56140	0	0
IS	62	61735	61735	0	0
IS	63	73973	73973	0	0
IS	64	77508	77508	0	0
IS	65	91210	91210	0	0
IS	66	90554	90554	0	0
IS	67	104817	104817	0	0
IS	68	108472	108472	0	0
IS	69	108661	108661	0	0
IS	70	102300	102300	0	0
IS	71	97438	97438	0	0
IS	72	111459	111459	0	0
IS	73	106910	106908	2	0
IS	74	116718	116710	8	0
IS	75	129412	129412	0	0
IS	76	131544	131535	9	0
IS	77	161267	161256	11	0
IS	78	157771	157760	11	0
IS	79	169449	169428	21	0
IS	80	175023	175010	13	0
IS	81	190948	190934	14	0
IS	82	213593	213556	37	0
IS	83	221871	221836	35	0
IS	84	234280	234242	38	0
IS	85	252040	252005	35	0
IS	86	259670	259617	53	0
IS	87	271261	271219	42	0
IS	88	264447	264385	62	0
IS	89	286260	286195	65	0
IS	90	292132	292065	67	0
IS	91	309417	309342	75	0
IS	92	316085	315981	104	0
IS	93	338726	338635	91	0
IS	94	351772	351646	126	0
IS	95	359001	358907	94	0
IS	96	349171	349049	122	0
IS	97	355348	355237	111	0
IS	98	375853	375755	98	0
IS	99	388913	388840	73	0
IS	100	397234	397149	85	0
IS	101	397394	397335	59	0
IS	102	432771	432721	50	0
IS	103	415340	415271	69	0
IS	104	437806	437770	36	0
IS	105	458006	457976	30	0
IS	106	496198	496171	27	0
IS	107	487711	487696	15	0
IS	108	472352	472336	16	0
IS	109	504621	504611	10	0
IS	110	499409	499395	14	0
IS	111	493011	493005	6	0
IS	112	492869	492858	11	0
IS	113	521315	521302	13	0
IS	114	491676	491666	10	0
IS	115	501615	501608	7	0
IS	116	474478	474473	5	0
IS	117	451437	451426	11	0
IS	118	449724	449715	9	0
IS	119	439756	439748	8	0
IS	120	439394	439385	9	0
IS	121	413933	413922	11	0
IS	122	440244	440239	5	0
IS	123	415889	415882	7	0
IS	124	400929	400923	6	0
IS	125	384288	384283	5	0
IS	126	372720	372712	8	0
IS	127	378039	378027	12	0
IS	128	376856	376848	8	0
IS	129	352380	352376	4	0
IS	130	354713	354709	4	0
IS	131	331834	331832	2	0
IS	132	343059	343057	2	0
IS	133	341035	341032	3	0
IS	134	344288	344283	5	0
IS	135	362783	362774	9	0
IS	136	325858	325850	8	0
IS	137	336765	336751	14	0
IS	138	317520	317510	10	0
IS	139	324164	324155	9	0
IS	140	311808	311804	4	0
IS	141	305378	305374	4	0
IS	142	291758	291749	9	0
IS	143	285812	285809	3	0
IS	144	279533	279524	9	0
IS	145	276590	276586	4	0
IS	146	278455	278449	6	0
IS	147	277634	277624	10	0
IS	148	280798	280788	10	0
IS	149	281848	281842	6	0
IS	150	265513	265501	12	0
IS	151	254351	254344	7	0
IS	152	263842	263842	0	0
IS	153	253025	253020	5	0
IS	154	255460	255456	4	0
IS	155	241678	241673	5	0
IS	156	240881	240880	1	0
IS	157	234623	234620	3	0
IS	158	220453	220443	10	0
IS	159	222604	222602	2	0
IS	160	215859	215853	6	0
IS	161	213827	213820	7	0
IS	162	210678	210673	5	0
IS	163	210536	210530	6	0
IS	164	205438	205431	7	0
IS	165	205913	205912	1	0
IS	166	195658	195652	6	0
IS	167	200341	200334	7	0
IS	168	198081	198079	2	0
IS	169	191509	191505	4	0
IS	170	188688	188687	1	0
IS	171	181624	181619	5	0
IS	172	186236	186234	2	0
IS	173	178486	178483	3	0
IS	174	182237	182235	2	0
IS	175	173309	173309	0	0
IS	176	171707	171701	6	0
IS	177	171683	171680	3	0
IS	178	168658	168654	4	0
IS	179	164666	164661	5	0
IS	180	162369	162367	2	0
IS	181	152211	152210	1	0
IS	182	160825	160824	1	0
IS	183	157158	157157	1	0
IS	184	151911	151908	3	0
IS	185	146513	146508	5	0
IS	186	141610	141603	7	0
IS	187	139237	139230	7	0
IS	188	138629	138626	3	0
IS	189	132493	132492	1	0
IS	190	131436	131431	5	0
IS	191	126997	126994	3	0
IS	192	132245	132241	4	0
IS	193	124794	124792	2	0
IS	194	126788	126783	5	0
IS	195	124462	124458	4	0
IS	196	121375	121374	1	0
IS	197	122402	122399	3	0
IS	198	116981	116979	2	0
IS	199	115955	115945	10	0
IS	200	114158	114153	5	0
IS	201	107766	107762	4	0
IS	202	105592	105590	2	0
IS	203	103821	103814	7	0
IS	204	102770	102768	2	0
IS	205	99834	99826	8	0
IS	206	99216	99213	3	0
IS	207	95535	95534	1	0
IS	208	94331	94331	0	0
IS	209	92500	92495	5	0
IS	210	89890	89889	1	0
IS	211	88771	88766	5	0
IS	212	87026	87023	3	0
IS	213	85717	85717	0	0
IS	214	82398	82396	2	0
IS	215	83211	83209	2	0
IS	216	83494	83492	2	0
IS	217	82554	82553	1	0
IS	218	79337	79335	2	0
IS	219	78973	78971	2	0
IS	220	77056	77050	6	0
IS	221	74297	74293	4	0
IS	222	73711	73710	1	0
IS	223	71354	71350	4	0
IS	224	71809	71806	3	0
IS	225	70751	70749	2	0
IS	226	68780	68776	4	0
IS	227	68522	68518	4	0
IS	228	67534	67531	3	0
IS	229	65592	65591	1	0
IS	230	63801	63799	2	0
IS	231	64728	64727	1	0
IS	232	63506	63504	2	0
IS	233	61904	61902	2	0
IS	234	59629	59628	1	0
IS	235	59006	59005	1	0
IS	236	57701	57700	1	0
IS	237	57859	57856	3	0
IS	238	55950	55948	2	0
IS	239	55172	55170	2	0
IS	240	53662	53659	3	0
IS	241	54017	54017	0	0
IS	242	51686	51685	1	0
IS	243	51167	51160	7	0
IS	244	50195	50189	6	0
IS	245	49649	49646	3	0
IS	246	48971	48967	4	0
IS	247	47940	47936	4	0
IS	248	47548	47546	2	0
IS	249	47041	47038	3	0
IS	250	46290	46290	0	0
IS	251	44754	44750	4	0
IS	252	45185	45183	2	0
IS	253	43441	43441	0	0
IS	254	42428	42426	2	0
IS	255	42320	42318	2	0
IS	256	41624	41618	6	0
IS	257	41505	41502	3	0
IS	258	41206	41206	0	0
IS	259	40376	40374	2	0
IS	260	39512	39508	4	0
IS	261	39272	39270	2	0
IS	262	37879	37874	5	0
IS	263	37226	37217	9	0
IS	264	36476	36471	5	0
IS	265	36570	36569	1	0
IS	266	35446	35442	4	0
IS	267	34847	34844	3	0
IS	268	35025	35022	3	0
IS	269	35222	35220	2	0
IS	270	34640	34637	3	0
IS	271	33439	33436	3	0
IS	272	32863	32862	1	0
IS	273	32997	32995	2	0
IS	274	32896	32890	6	0
IS	275	32454	32452	2	0
IS	276	31421	31419	2	0
IS	277	30227	30225	2	0
IS	278	29900	29899	1	0
IS	279	29575	29573	2	0
IS	280	29615	29614	1	0
IS	281	29541	29541	0	0
IS	282	28262	28261	1	0
IS	283	28227	28226	1	0
IS	284	27838	27837	1	0
IS	285	26844	26844	0	0
IS	286	26829	26828	1	0
IS	287	26336	26332	4	0
IS	288	26107	26105	2	0
IS	289	26054	26052	2	0
IS	290	25572	25572	0	0
IS	291	25142	25141	1	0
IS	292	24844	24843	1	0
IS	293	24570	24566	4	0
IS	294	23848	23846	2	0
IS	295	24208	24207	1	0
IS	296	23690	23689	1	0
IS	297	23399	23396	3	0
IS	298	23051	23049	2	0
IS	299	22731	22724	7	0
IS	300	22774	22773	1	0
IS	301	22305	22303	2	0
IS	302	21624	21620	4	0
IS	303	21512	21508	4	0
IS	304	20765	20762	3	0
IS	305	21197	21196	1	0
IS	306	20646	20645	1	0
IS	307	20739	20732	7	0
IS	308	20217	20215	2	0
IS	309	20545	20545	0	0
IS	310	19984	19980	4	0
IS	311	19785	19781	4	0
IS	312	19493	19490	3	0
IS	313	19099	19094	5	0
IS	314	18400	18399	1	0
IS	315	18257	18256	1	0
IS	316	18299	18294	5	0
IS	317	18497	18494	3	0
IS	318	18134	18129	5	0
IS	319	17777	17770	7	0
IS	320	17248	17247	1	0
IS	321	17583	17581	2	0
IS	322	17350	17345	5	0
IS	323	17336	17330	6	0
IS	324	16857	16856	1	0
IS	325	16921	16918	3	0
IS	326	16736	16730	6	0
IS	327	16545	16545	0	0
IS	328	16749	16747	2	0
IS	329	16224	16224	0	0
IS	330	16159	16157	2	0
IS	331	15901	15901	0	0
IS	332	15749	15748	1	0
IS	333	15649	15649	0	0
IS	334	15443	15441	2	0
IS	335	15610	15609	1	0
IS	336	15000	14997	3	0
IS	337	15071	15070	1	0
IS	338	15073	15072	1	0
IS	339	14784	14783	1	0
IS	340	14429	14428	1	0
IS	341	14298	14298	0	0
IS	342	14134	14133	1	0
IS	343	13892	13891	1	0
IS	344	13710	13709	1	0
IS	345	13974	13971	3	0
IS	346	13913	13911	2	0
IS	347	14000	13999	1	0
IS	348	13590	13590	0	0
IS	349	13580	13580	0	0
IS	350	13460	13459	1	0
IS	351	13288	13285	3	0
IS	352	12968	12966	2	0
IS	353	12980	12979	1	0
IS	354	12779	12774	5	0
IS	355	13044	13044	0	0
IS	356	12782	12781	1	0
IS	357	12478	12478	0	0
IS	358	12650	12650	0	0
IS	359	12404	12403	1	0
IS	360	12237	12232	5	0
IS	361	11996	11995	1	0
IS	362	11847	11843	4	0
IS	363	11856	11855	1	0
IS	364	11517	11516	1	0
IS	365	11397	11397	0	0
IS	366	11365	11362	3	0
IS	367	11562	11562	0	0
IS	368	11282	11282	0	0
IS	369	10908	10904	4	0
IS	370	10891	10890	1	0
IS	371	10755	10754	1	0
IS	372	10621	10618	3	0
IS	373	10535	10535	0	0
IS	374	10574	10573	1	0
IS	375	10361	10359	2	0
IS	376	10091	10089	2	0
IS	377	10455	10454	1	0
IS	378	9980	9980	0	0
IS	379	10209	10208	1	0
IS	380	9998	9997	1	0
IS	381	10094	10094	0	0
IS	382	9961	9960	1	0
IS	383	10120	10119	1	0
IS	384	9477	9474	3	0
IS	385	9796	9795	1	0
IS	386	9425	9424	1	0
IS	387	9432	9426	6	0
IS	388	9313	9309	4	0
IS	389	9336	9334	2	0
IS	390	9254	9252	2	0
IS	391	9018	9018	0	0
IS	392	9062	9062	0	0
IS	393	9380	9380	0	0
IS	394	8864	8861	3	0
IS	395	9079	9079	0	0
IS	396	8810	8810	0	0
IS	397	8665	8664	1	0
IS	398	9023	9023	0	0
IS	399	8873	8872	1	0
IS	400	8816	8816	0	0
IS	401	8545	8542	3	0
IS	402	8446	8446	0	0
IS	403	8347	8346	1	0
IS	404	8732	8731	1	0
IS	405	8458	8456	2	0
IS	406	8513	8512	1	0
IS	407	8308	8308	0	0
IS	408	8352	8351	1	0
IS	409	8239	8238	1	0
IS	410	8104	8101	3	0
IS	411	7991	7991	0	0
IS	412	8041	8039	2	0
IS	413	7862	7857	5	0
IS	414	7966	7966	0	0
IS	415	7828	7828	0	0
IS	416	7694	7693	1	0
IS	417	7656	7656	0	0
IS	418	7584	7584	0	0
IS	419	7525	7523	2	0
IS	420	7660	7657	3	0
IS	421	7549	7549	0	0
IS	422	7346	7344	2	0
IS	423	7431	7431	0	0
IS	424	7524	7523	1	0
IS	425	7504	7504	0	0
IS	426	7533	7531	2	0
IS	427	7433	7432	1	0
IS	428	7213	7213	0	0
IS	429	7173	7173	0	0
IS	430	7193	7193	0	0
IS	431	7140	7138	2	0
IS	432	6777	6777	0	0
IS	433	6950	6949	1	0
IS	434	6901	6900	1	0
IS	435	7005	7003	2	0
IS	436	6857	6856	1	0
IS	437	6746	6742	4	0
IS	438	6856	6855	1	0
IS	439	6761	6759	2	0
IS	440	6871	6870	1	0
IS	441	6795	6794	1	0
IS	442	6534	6533	1	0
IS	443	6676	6675	1	0
IS	444	6626	6626	0	0
IS	445	6560	6558	2	0
IS	446	6376	6374	2	0
IS	447	6549	6548	1	0
IS	448	6358	6358	0	0
IS	449	6230	6229	1	0
IS	450	6330	6330	0	0
IS	451	6521	6520	1	0
IS	452	6320	6315	5	0
IS	453	6193	6191	2	0
IS	454	6212	6211	1	0
IS	455	6301	6299	2	0
IS	456	6322	6316	6	0
IS	457	6210	6208	2	0
IS	458	6054	6051	3	0
IS	459	6149	6147	2	0
IS	460	6083	6078	5	0
IS	461	5950	5949	1	0
IS	462	5967	5967	0	0
IS	463	5970	5970	0	0
IS	464	5969	5969	0	0
IS	465	5980	5980	0	0
IS	466	5571	5571	0	0
IS	467	5773	5772	1	0
IS	468	5712	5712	0	0
IS	469	5522	5522	0	0
IS	470	5494	5493	1	0
IS	471	5600	5595	5	0
IS	472	5720	5719	1	0
IS	473	5642	5640	2	0
IS	474	5248	5248	0	0
IS	475	5432	5430	2	0
IS	476	5262	5262	0	0
IS	477	5337	5337	0	0
IS	478	5450	5450	0	0
IS	479	5222	5221	1	0
IS	480	5425	5424	1	0
IS	481	5100	5100	0	0
IS	482	5185	5185	0	0
IS	483	5252	5251	1	0
IS	484	5183	5183	0	0
IS	485	5246	5246	0	0
IS	486	4997	4997	0	0
IS	487	5169	5168	1	0
IS	488	5180	5180	0	0
IS	489	5004	5004	0	0
IS	490	5381	5380	1	0
IS	491	4928	4928	0	0
IS	492	5160	5160	0	0
IS	493	4947	4944	3	0
IS	494	4943	4941	2	0
IS	495	4921	4921	0	0
IS	496	4913	4912	1	0
IS	497	4763	4763	0	0
IS	498	4908	4906	2	0
IS	499	4789	4789	0	0
IS	500	4707	4707	0	0
IS	501	4565	4565	0	0
IS	502	4758	4755	3	0
IS	503	4633	4631	2	0
IS	504	4657	4656	1	0
IS	505	4416	4416	0	0
IS	506	4499	4499	0	0
IS	507	4491	4491	0	0
IS	508	4523	4523	0	0
IS	509	4309	4309	0	0
IS	510	4375	4375	0	0
IS	511	4308	4307	1	0
IS	512	4385	4384	1	0
IS	513	4343	4338	5	0
IS	514	4327	4325	2	0
IS	515	4242	4239	3	0
IS	516	4325	4325	0	0
IS	517	4358	4357	1	0
IS	518	4334	4333	1	0
IS	519	4345	4344	1	0
IS	520	4239	4237	2	0
IS	521	4138	4137	1	0
IS	522	4184	4182	2	0
IS	523	4102	4100	2	0
IS	524	4121	4121	0	0
IS	525	4273	4273	0	0
IS	526	4234	4233	1	0
IS	527	4135	4135	0	0
IS	528	4181	4181	0	0
IS	529	3882	3882	0	0
IS	530	4164	4164	0	0
IS	531	4132	4132	0	0
IS	532	4052	4052	0	0
IS	533	4019	4019	0	0
IS	534	4149	4147	2	0
IS	535	4050	4049	1	0
IS	536	3981	3981	0	0
IS	537	3895	3894	1	0
IS	538	3863	3863	0	0
IS	539	4093	4093	0	0
IS	540	3969	3968	1	0
IS	541	3880	3878	2	0
IS	542	3958	3956	2	0
IS	543	3742	3742	0	0
IS	544	3797	3797	0	0
IS	545	3964	3964	0	0
IS	546	3904	3904	0	0
IS	547	3843	3841	2	0
IS	548	3759	3757	2	0
IS	549	3882	3882	0	0
IS	550	3906	3906	0	0
IS	551	3931	3931	0	0
IS	552	3741	3741	0	0
IS	553	3843	3843	0	0
IS	554	3771	3771	0	0
IS	555	3599	3599	0	0
IS	556	3886	3886	0	0
IS	557	3699	3698	1	0
IS	558	3632	3631	1	0
IS	559	3703	3702	1	0
IS	560	3681	3680	1	0
IS	561	3629	3627	2	0
IS	562	3595	3595	0	0
IS	563	3526	3525	1	0
IS	564	3693	3693	0	0
IS	565	3595	3594	1	0
IS	566	3765	3765	0	0
IS	567	3647	3646	1	0
IS	568	3771	3770	1	0
IS	569	3617	3616	1	0
IS	570	3491	3490	1	0
IS	571	3480	3480	0	0
IS	572	3595	3594	1	0
IS	573	3515	3515	0	0
IS	574	3747	3747	0	0
IS	575	3580	3580	0	0
IS	576	3488	3488	0	0
IS	577	3613	3613	0	0
IS	578	3502	3502	0	0
IS	579	3592	3591	1	0
IS	580	3547	3546	1	0
IS	581	3487	3487	0	0
IS	582	3494	3490	4	0
IS	583	3458	3458	0	0
IS	584	3623	3619	4	0
IS	585	3480	3480	0	0
IS	586	3422	3422	0	0
IS	587	3496	3496	0	0
IS	588	3397	3397	0	0
IS	589	3485	3485	0	0
IS	590	3494	3492	2	0
IS	591	3558	3558	0	0
IS	592	3424	3423	1	0
IS	593	3353	3351	2	0
IS	594	3475	3475	0	0
IS	595	3551	3550	1	0
IS	596	3319	3319	0	0
IS	597	3319	3318	1	0
IS	598	3430	3429	1	0
IS	599	3465	3465	0	0
IS	600	3474	3473	1	0
IS	601	3384	3384	0	0
IS	602	3402	3401	1	0
IS	603	3291	3291	0	0
IS	604	3334	3334	0	0
IS	605	3338	3336	2	0
IS	606	3366	3366	0	0
IS	607	3443	3440	3	0
IS	608	3357	3357	0	0
IS	609	3341	3340	1	0
IS	610	3340	3340	0	0
IS	611	3396	3395	1	0
IS	612	3452	3449	3	0
IS	613	3112	3110	2	0
IS	614	3295	3295	0	0
IS	615	3265	3264	1	0
IS	616	3210	3210	0	0
IS	617	2988	2987	1	0
IS	618	3200	3198	2	0
IS	619	3166	3164	2	0
IS	620	3307	3307	0	0
IS	621	3282	3282	0	0
IS	622	3181	3181	0	0
IS	623	3123	3122	1	0
IS	624	3246	3246	0	0
IS	625	3121	3121	0	0
IS	626	3046	3044	2	0
IS	627	3152	3151	1	0
IS	628	3018	3018	0	0
IS	629	3041	3039	2	0
IS	630	3149	3149	0	0
IS	631	3035	3035	0	0
IS	632	3018	3018	0	0
IS	633	2852	2852	0	0
IS	634	3029	3028	1	0
IS	635	3073	3072	1	0
IS	636	2979	2979	0	0
IS	637	3095	3095	0	0
IS	638	2985	2984	1	0
IS	639	2883	2883	0	0
IS	640	3030	3030	0	0
IS	641	3051	3051	0	0
IS	642	3052	3051	1	0
IS	643	2929	2928	1	0
IS	644	3026	3025	1	0
IS	645	2929	2929	0	0
IS	646	2853	2849	4	0
IS	647	2812	2812	0	0
IS	648	2971	2970	1	0
IS	649	3062	3062	0	0
IS	650	2874	2872	2	0
IS	651	2898	2898	0	0
IS	652	2940	2940	0	0
IS	653	2878	2878	0	0
IS	654	2985	2983	2	0
IS	655	2898	2898	0	0
IS	656	2962	2961	1	0
IS	657	2854	2854	0	0
IS	658	2990	2988	2	0
IS	659	2827	2823	4	0
IS	660	2934	2934	0	0
IS	661	2790	2790	0	0
IS	662	2813	2813	0	0
IS	663	2950	2949	1	0
IS	664	2777	2777	0	0
IS	665	2800	2799	1	0
IS	666	2870	2870	0	0
IS	667	2802	2801	1	0
IS	668	2707	2707	0	0
IS	669	2876	2876	0	0
IS	670	2810	2810	0	0
IS	671	2962	2962	0	0
IS	672	2886	2884	2	0
IS	673	2858	2857	1	0
IS	674	2860	2860	0	0
IS	675	2791	2791	0	0
IS	676	2742	2742	0	0
IS	677	2741	2739	2	0
IS	678	2786	2786	0	0
IS	679	2765	2764	1	0
IS	680	2703	2702	1	0
IS	681	2645	2644	1	0
IS	682	2680	2680	0	0
IS	683	2848	2845	3	0
IS	684	2728	2727	1	0
IS	685	2784	2784	0	0
IS	686	2653	2653	0	0
IS	687	2653	2653	0	0
IS	688	2636	2635	1	0
IS	689	2539	2539	0	0
IS	690	2645	2644	1	0
IS	691	2770	2770	0	0
IS	692	2647	2645	2	0
IS	693	2854	2854	0	0
IS	694	2671	2668	3	0
IS	695	2612	2612	0	0
IS	696	2670	2669	1	0
IS	697	2680	2680	0	0
IS	698	2592	2592	0	0
IS	699	2498	2498	0	0
IS	700	2686	2684	2	0
IS	701	2593	2593	0	0
IS	702	2517	2516	1	0
IS	703	2594	2593	1	0
IS	704	2549	2549	0	0
IS	705	2566	2566	0	0
IS	706	2564	2564	0	0
IS	707	2585	2585	0	0
IS	708	2519	2519	0	0
IS	709	2504	2504	0	0
IS	710	2529	2528	1	0
IS	711	2583	2580	3	0
IS	712	2573	2572	1	0
IS	713	2491	2491	0	0
IS	714	2560	2560	0	0
IS	715	2517	2517	0	0
IS	716	2500	2500	0	0
IS	717	2499	2499	0	0
IS	718	2322	2320	2	0
IS	719	2535	2535	0	0
IS	720	2497	2497	0	0
IS	721	2521	2520	1	0
IS	722	2374	2374	0	0
IS	723	2460	2455	5	0
IS	724	2501	2501	0	0
IS	725	2385	2384	1	0
IS	726	2435	2434	1	0
IS	727	2378	2378	0	0
IS	728	2444	2444	0	0
IS	729	2488	2488	0	0
IS	730	2387	2387	0	0
IS	731	2417	2416	1	0
IS	732	2430	2430	0	0
IS	733	2413	2413	0	0
IS	734	2429	2428	1	0
IS	735	2424	2424	0	0
IS	736	2365	2365	0	0
IS	737	2395	2393	2	0
IS	738	2265	2264	1	0
IS	739	2279	2277	2	0
IS	740	2230	2230	0	0
IS	741	2289	2289	0	0
IS	742	2377	2376	1	0
IS	743	2353	2353	0	0
IS	744	2262	2262	0	0
IS	745	2368	2368	0	0
IS	746	2333	2333	0	0
IS	747	2324	2323	1	0
IS	748	2312	2312	0	0
IS	749	2325	2325	0	0
IS	750	2324	2324	0	0
IS	751	2231	2231	0	0
IS	752	2266	2266	0	0
IS	753	2358	2356	2	0
IS	754	2285	2285	0	0
IS	755	2325	2323	2	0
IS	756	2260	2260	0	0
IS	757	2214	2214	0	0
IS	758	2302	2302	0	0
IS	759	2253	2253	0	0
IS	760	2213	2213	0	0
IS	761	2267	2267	0	0
IS	762	2119	2118	1	0
IS	763	2214	2214	0	0
IS	764	2294	2294	0	0
IS	765	2229	2227	2	0
IS	766	2217	2217	0	0
IS	767	2157	2157	0	0
IS	768	2243	2241	2	0
IS	769	2174	2172	2	0
IS	770	2065	2064	1	0
IS	771	2173	2173	0	0
IS	772	2131	2130	1	0
IS	773	2258	2258	0	0
IS	774	2184	2184	0	0
IS	775	2159	2159	0	0
IS	776	2087	2087	0	0
IS	777	2126	2126	0	0
IS	778	2177	2176	1	0
IS	779	2092	2091	1	0
IS	780	2070	2070	0	0
IS	781	2150	2148	2	0
IS	782	2072	2069	3	0
IS	783	2188	2186	2	0
IS	784	2147	2146	1	0
IS	785	2112	2112	0	0
IS	786	2092	2090	2	0
IS	787	2127	2127	0	0
IS	788	2150	2150	0	0
IS	789	2100	2099	1	0
IS	790	2171	2171	0	0
IS	791	2042	2042	0	0
IS	792	2098	2097	1	0
IS	793	2215	2214	1	0
IS	794	2032	2030	2	0
IS	795	2079	2076	3	0
IS	796	2123	2123	0	0
IS	797	2147	2146	1	0
IS	798	2142	2141	1	0
IS	799	2199	2199	0	0
IS	800	2139	2136	3	0
IS	801	2197	2197	0	0
IS	802	2156	2156	0	0
IS	803	2097	2095	2	0
IS	804	1974	1973	1	0
IS	805	2099	2099	0	0
IS	806	2129	2129	0	0
IS	807	2050	2050	0	0
IS	808	2243	2241	2	0
IS	809	2084	2084	0	0
IS	810	2107	2105	2	0
IS	811	2093	2093	0	0
IS	812	2073	2073	0	0
IS	813	2075	2073	2	0
IS	814	2056	2056	0	0
IS	815	2226	2226	0	0
IS	816	2002	2002	0	0
IS	817	2127	2127	0	0
IS	818	2130	2130	0	0
IS	819	2061	2061	0	0
IS	820	2021	2021	0	0
IS	821	2110	2110	0	0
IS	822	1862	1861	1	0
IS	823	1897	1897	0	0
IS	824	2115	2115	0	0
IS	825	2015	2015	0	0
IS	826	2071	2070	1	0
IS	827	2099	2099	0	0
IS	828	2107	2107	0	0
IS	829	2001	2001	0	0
IS	830	1938	1938	0	0
IS	831	2020	2018	2	0
IS	832	2061	2060	1	0
IS	833	1991	1991	0	0
IS	834	1939	1939	0	0
IS	835	1961	1961	0	0
IS	836	2108	2108	0	0
IS	837	2040	2040	0	0
IS	838	2049	2049	0	0
IS	839	2079	2075	4	0
IS	840	2029	2029	0	0
IS	841	2064	2064	0	0
IS	842	1935	1934	1	0
IS	843	1990	1990	0	0
IS	844	1900	1900	0	0
IS	845	2038	2038	0	0
IS	846	2029	2028	1	0
IS	847	2035	2035	0	0
IS	848	2068	2067	1	0
IS	849	1945	1945	0	0
IS	850	1887	1886	1	0
IS	851	2049	2047	2	0
IS	852	2027	2025	2	0
IS	853	1997	1997	0	0
IS	854	2064	2064	0	0
IS	855	1885	1885	0	0
IS	856	2085	2085	0	0
IS	857	1974	1973	1	0
IS	858	1913	1913	0	0
IS	859	1911	1911	0	0
IS	860	1974	1974	0	0
IS	861	1981	1981	0	0
IS	862	1997	1997	0	0
IS	863	1906	1906	0	0
IS	864	1989	1989	0	0
IS	865	1832	1832	0	0
IS	866	1961	1961	0	0
IS	867	1976	1976	0	0
IS	868	1957	1957	0	0
IS	869	1832	1830	2	0
IS	870	1719	1718	1	0
IS	871	1951	1951	0	0
IS	872	1983	1983	0	0
IS	873	1775	1775	0	0
IS	874	1871	1871	0	0
IS	875	1881	1881	0	0
IS	876	1985	1985	0	0
IS	877	1884	1884	0	0
IS	878	1868	1867	1	0
IS	879	1893	1893	0	0
IS	880	1855	1855	0	0
IS	881	1831	1830	1	0
IS	882	1806	1806	0	0
IS	883	1837	1837	0	0
IS	884	1845	1845	0	0
IS	885	1806	1804	2	0
IS	886	1793	1793	0	0
IS	887	1875	1875	0	0
IS	888	1724	1724	0	0
IS	889	1729	1728	1	0
IS	890	1723	1722	1	0
IS	891	1812	1811	1	0
IS	892	1806	1805	1	0
IS	893	1757	1755	2	0
IS	894	1821	1821	0	0
IS	895	1778	1778	0	0
IS	896	1843	1843	0	0
IS	897	1724	1722	2	0
IS	898	1748	1748	0	0
IS	899	1763	1762	1	0
IS	900	1747	1747	0	0
IS	901	1665	1665	0	0
IS	902	1742	1741	1	0
IS	903	1758	1758	0	0
IS	904	1578	1578	0	0
IS	905	1642	1642	0	0
IS	906	1630	1629	1	0
IS	907	1684	1683	1	0
IS	908	1664	1664	0	0
IS	909	1768	1767	1	0
IS	910	1804	1804	0	0
IS	911	1791	1791	0	0
IS	912	1670	1670	0	0
IS	913	1731	1731	0	0
IS	914	1642	1642	0	0
IS	915	1711	1711	0	0
IS	916	1683	1682	1	0
IS	917	1728	1728	0	0
IS	918	1728	1728	0	0
IS	919	1733	1733	0	0
IS	920	1661	1661	0	0
IS	921	1677	1676	1	0
IS	922	1695	1695	0	0
IS	923	1674	1674	0	0
IS	924	1722	1722	0	0
IS	925	1565	1565	0	0
IS	926	1716	1715	1	0
IS	927	1639	1639	0	0
IS	928	1614	1614	0	0
IS	929	1712	1712	0	0
IS	930	1634	1634	0	0
IS	931	1661	1661	0	0
IS	932	1638	1637	1	0
IS	933	1663	1663	0	0
IS	934	1654	1654	0	0
IS	935	1590	1590	0	0
IS	936	1729	1728	1	0
IS	937	1623	1623	0	0
IS	938	1597	1597	0	0
IS	939	1703	1702	1	0
IS	940	1626	1624	2	0
IS	941	1604	1604	0	0
IS	942	1613	1613	0	0
IS	943	1687	1687	0	0
IS	944	1625	1625	0	0
IS	945	1650	1650	0	0
IS	946	1665	1665	0	0
IS	947	1631	1631	0	0
IS	948	1686	1686	0	0
IS	949	1593	1593	0	0
IS	950	1616	1615	1	0
IS	951	1629	1629	0	0
IS	952	1669	1669	0	0
IS	953	1646	1646	0	0
IS	954	1561	1554	7	0
IS	955	1686	1686	0	0
IS	956	1704	1704	0	0
IS	957	1724	1724	0	0
IS	958	1653	1653	0	0
IS	959	1744	1744	0	0
IS	960	1687	1686	1	0
IS	961	1711	1711	0	0
IS	962	1620	1620	0	0
IS	963	1688	1688	0	0
IS	964	1682	1682	0	0
IS	965	1591	1591	0	0
IS	966	1485	1485	0	0
IS	967	1523	1523	0	0
IS	968	1585	1582	3	0
IS	969	1522	1522	0	0
IS	970	1641	1641	0	0
IS	971	1547	1546	1	0
IS	972	1576	1575	1	0
IS	973	1639	1639	0	0
IS	974	1729	1729	0	0
IS	975	1602	1602	0	0
IS	976	1499	1499	0	0
IS	977	1502	1502	0	0
IS	978	1526	1526	0	0
IS	979	1593	1592	1	0
IS	980	1661	1661	0	0
IS	981	1673	1672	1	0
IS	982	1528	1528	0	0
IS	983	1558	1558	0	0
IS	984	1574	1572	2	0
IS	985	1583	1581	2	0
IS	986	1541	1541	0	0
IS	987	1481	1481	0	0
IS	988	1495	1494	1	0
IS	989	1595	1595	0	0
IS	990	1535	1535	0	0
IS	991	1577	1577	0	0
IS	992	1514	1513	1	0
IS	993	1514	1513	1	0
IS	994	1395	1393	2	0
IS	995	1468	1468	0	0
IS	996	1513	1513	0	0
IS	997	1535	1534	1	0
IS	998	1514	1513	1	0
IS	999	1560	1559	1	0
IS	1000	1488	1487	1	0
IS	1001	1559	1559	0	0
IS	1002	1497	1497	0	0
IS	1003	1546	1545	1	0
IS	1004	1506	1506	0	0
IS	1005	1559	1559	0	0
IS	1006	1525	1523	2	0
IS	1007	1448	1448	0	0
IS	1008	1442	1442	0	0
IS	1009	1470	1470	0	0
IS	1010	1525	1524	1	0
IS	1011	1442	1442	0	0
IS	1012	1421	1420	1	0
IS	1013	1449	1449	0	0
IS	1014	1431	1431	0	0
IS	1015	1438	1437	1	0
IS	1016	1454	1454	0	0
IS	1017	1502	1502	0	0
IS	1018	1492	1492	0	0
IS	1019	1470	1469	1	0
IS	1020	1441	1441	0	0
IS	1021	1548	1548	0	0
IS	1022	1495	1494	1	0
IS	1023	1373	1373	0	0
IS	1024	1388	1387	1	0
IS	1025	1378	1378	0	0
IS	1026	1328	1327	1	0
IS	1027	1388	1388	0	0
IS	1028	1370	1370	0	0
IS	1029	1376	1376	0	0
IS	1030	1313	1313	0	0
IS	1031	1395	1395	0	0
IS	1032	1349	1346	3	0
IS	1033	1308	1308	0	0
IS	1034	1302	1302	0	0
IS	1035	1337	1337	0	0
IS	1036	1358	1355	3	0
IS	1037	1383	1383	0	0
IS	1038	1336	1333	3	0
IS	1039	1320	1320	0	0
IS	1040	1273	1273	0	0
IS	1041	1366	1366	0	0
IS	1042	1263	1263	0	0
IS	1043	1293	1293	0	0
IS	1044	1186	1184	2	0
IS	1045	1278	1277	1	0
IS	1046	1316	1316	0	0
IS	1047	1302	1302	0	0
IS	1048	1260	1260	0	0
IS	1049	1221	1220	1	0
IS	1050	1297	1297	0	0
IS	1051	1312	1312	0	0
IS	1052	1277	1275	2	0
IS	1053	1310	1310	0	0
IS	1054	1242	1241	1	0
IS	1055	1297	1297	0	0
IS	1056	1189	1189	0	0
IS	1057	1207	1206	1	0
IS	1058	1210	1210	0	0
IS	1059	1206	1206	0	0
IS	1060	1279	1279	0	0
IS	1061	1229	1229	0	0
IS	1062	1233	1233	0	0
IS	1063	1251	1251	0	0
IS	1064	1189	1189	0	0
IS	1065	1244	1243	1	0
IS	1066	1117	1117	0	0
IS	1067	1220	1220	0	0
IS	1068	1169	1169	0	0
IS	1069	1233	1232	1	0
IS	1070	1239	1239	0	0
IS	1071	1156	1156	0	0
IS	1072	1200	1199	1	0
IS	1073	1160	1160	0	0
IS	1074	1132	1132	0	0
IS	1075	1249	1249	0	0
IS	1076	1198	1197	1	0
IS	1077	1286	1286	0	0
IS	1078	1231	1231	0	0
IS	1079	1164	1164	0	0
IS	1080	1161	1161	0	0
IS	1081	1197	1197	0	0
IS	1082	1279	1279	0	0
IS	1083	1156	1156	0	0
IS	1084	1197	1197	0	0
IS	1085	1204	1202	2	0
IS	1086	1179	1179	0	0
IS	1087	1200	1200	0	0
IS	1088	1145	1145	0	0
IS	1089	1178	1178	0	0
IS	1090	1184	1183	1	0
IS	1091	1218	1218	0	0
IS	1092	1203	1203	0	0
IS	1093	1247	1247	0	0
IS	1094	1141	1141	0	0
IS	1095	1164	1164	0	0
IS	1096	1283	1283	0	0
IS	1097	1162	1162	0	0
IS	1098	1230	1229	1	0
IS	1099	1220	1220	0	0
IS	1100	1115	1115	0	0
IS	1101	1191	1190	1	0
IS	1102	1206	1206	0	0
IS	1103	1120	1120	0	0
IS	1104	1127	1127	0	0
IS	1105	1210	1210	0	0
IS	1106	1172	1172	0	0
IS	1107	1099	1098	1	0
IS	1108	1160	1160	0	0
IS	1109	1065	1065	0	0
IS	1110	1133	1133	0	0
IS	1111	1139	1138	1	0
IS	1112	1169	1169	0	0
IS	1113	1106	1106	0	0
IS	1114	1145	1144	1	0
IS	1115	1215	1214	1	0
IS	1116	1163	1163	0	0
IS	1117	1118	1118	0	0
IS	1118	1155	1153	2	0
IS	1119	1147	1147	0	0
IS	1120	1156	1153	3	0
IS	1121	1187	1186	1	0
IS	1122	1142	1142	0	0
IS	1123	1177	1177	0	0
IS	1124	1150	1150	0	0
IS	1125	1202	1202	0	0
IS	1126	1091	1091	0	0
IS	1127	1092	1092	0	0
IS	1128	1192	1192	0	0
IS	1129	1084	1084	0	0
IS	1130	1148	1148	0	0
IS	1131	1125	1125	0	0
IS	1132	1134	1134	0	0
IS	1133	1160	1160	0	0
IS	1134	1061	1061	0	0
IS	1135	1079	1079	0	0
IS	1136	1149	1149	0	0
IS	1137	1187	1187	0	0
IS	1138	1062	1062	0	0
IS	1139	1044	1044	0	0
IS	1140	1121	1121	0	0
IS	1141	1092	1091	1	0
IS	1142	1096	1096	0	0
IS	1143	1123	1123	0	0
IS	1144	1108	1108	0	0
IS	1145	1079	1079	0	0
IS	1146	1175	1174	1	0
IS	1147	1080	1080	0	0
IS	1148	1093	1091	2	0
IS	1149	1060	1060	0	0
IS	1150	1076	1076	0	0
IS	1151	1099	1098	1	0
IS	1152	1075	1075	0	0
IS	1153	1060	1060	0	0
IS	1154	1010	1010	0	0
IS	1155	1055	1055	0	0
IS	1156	1054	1054	0	0
IS	1157	1063	1063	0	0
IS	1158	1065	1065	0	0
IS	1159	978	978	0	0
IS	1160	1091	1089	2	0
IS	1161	1050	1050	0	0
IS	1162	1163	1163	0	0
IS	1163	990	990	0	0
IS	1164	1085	1085	0	0
IS	1165	1035	1035	0	0
IS	1166	1086	1086	0	0
IS	1167	1105	1105	0	0
IS	1168	1065	1065	0	0
IS	1169	1018	1018	0	0
IS	1170	1033	1033	0	0
IS	1171	1067	1067	0	0
IS	1172	981	981	0	0
IS	1173	1112	1112	0	0
IS	1174	1045	1045	0	0
IS	1175	1017	1017	0	0
IS	1176	1143	1143	0	0
IS	1177	1083	1083	0	0
IS	1178	1046	1044	2	0
IS	1179	1073	1073	0	0
IS	1180	1071	1071	0	0
IS	1181	1014	1014	0	0
IS	1182	1031	1031	0	0
IS	1183	983	983	0	0
IS	1184	1084	1084	0	0
IS	1185	929	929	0	0
IS	1186	1048	1048	0	0
IS	1187	1042	1042	0	0
IS	1188	1083	1082	1	0
IS	1189	1080	1079	1	0
IS	1190	1074	1073	1	0
IS	1191	1081	1081	0	0
IS	1192	1052	1052	0	0
IS	1193	991	991	0	0
IS	1194	975	975	0	0
IS	1195	1076	1074	2	0
IS	1196	1012	1011	1	0
IS	1197	1020	1020	0	0
IS	1198	935	935	0	0
IS	1199	1029	1029	0	0
IS	1200	1011	1011	0	0
IS	1201	1033	1033	0	0
IS	1202	983	983	0	0
IS	1203	996	996	0	0
IS	1204	939	939	0	0
IS	1205	948	948	0	0
IS	1206	974	974	0	0
IS	1207	986	986	0	0
IS	1208	1030	1029	1	0
IS	1209	980	980	0	0
IS	1210	914	914	0	0
IS	1211	944	943	1	0
IS	1212	942	942	0	0
IS	1213	1005	1005	0	0
IS	1214	898	898	0	0
IS	1215	976	976	0	0
IS	1216	924	924	0	0
IS	1217	973	971	2	0
IS	1218	932	932	0	0
IS	1219	940	939	1	0
IS	1220	978	978	0	0
IS	1221	959	959	0	0
IS	1222	978	978	0	0
IS	1223	1039	1039	0	0
IS	1224	895	895	0	0
IS	1225	900	900	0	0
IS	1226	964	964	0	0
IS	1227	926	926	0	0
IS	1228	987	987	0	0
IS	1229	948	948	0	0
IS	1230	944	944	0	0
IS	1231	889	889	0	0
IS	1232	926	925	1	0
IS	1233	848	847	1	0
IS	1234	975	975	0	0
IS	1235	943	943	0	0
IS	1236	817	817	0	0
IS	1237	905	905	0	0
IS	1238	944	944	0	0
IS	1239	958	958	0	0
IS	1240	858	858	0	0
IS	1241	967	967	0	0
IS	1242	914	914	0	0
IS	1243	853	853	0	0
IS	1244	982	982	0	0
IS	1245	882	882	0	0
IS	1246	904	902	2	0
IS	1247	936	936	0	0
IS	1248	860	860	0	0
IS	1249	893	893	0	0
IS	1250	874	874	0	0
IS	1251	924	924	0	0
IS	1252	912	912	0	0
IS	1253	872	872	0	0
IS	1254	1004	1004	0	0
IS	1255	935	935	0	0
IS	1256	979	979	0	0
IS	1257	895	895	0	0
IS	1258	985	985	0	0
IS	1259	920	920	0	0
IS	1260	982	982	0	0
IS	1261	920	920	0	0
IS	1262	934	933	1	0
IS	1263	959	958	1	0
IS	1264	909	908	1	0
IS	1265	972	972	0	0
IS	1266	945	945	0	0
IS	1267	941	941	0	0
IS	1268	858	858	0	0
IS	1269	927	927	0	0
IS	1270	918	918	0	0
IS	1271	947	946	1	0
IS	1272	982	982	0	0
IS	1273	969	968	1	0
IS	1274	964	964	0	0
IS	1275	868	868	0	0
IS	1276	981	980	1	0
IS	1277	948	948	0	0
IS	1278	911	911	0	0
IS	1279	958	958	0	0
IS	1280	941	941	0	0
IS	1281	877	877	0	0
IS	1282	949	949	0	0
IS	1283	943	943	0	0
IS	1284	976	976	0	0
IS	1285	937	937	0	0
IS	1286	922	922	0	0
IS	1287	867	867	0	0
IS	1288	973	973	0	0
IS	1289	938	938	0	0
IS	1290	908	908	0	0
IS	1291	882	882	0	0
IS	1292	891	891	0	0
IS	1293	863	863	0	0
IS	1294	923	923	0	0
IS	1295	882	882	0	0
IS	1296	870	870	0	0
IS	1297	916	916	0	0
IS	1298	897	897	0	0
IS	1299	931	931	0	0
IS	1300	919	919	0	0
IS	1301	853	853	0	0
IS	1302	842	842	0	0
IS	1303	903	903	0	0
IS	1304	952	952	0	0
IS	1305	917	917	0	0
IS	1306	874	872	2	0
IS	1307	855	855	0	0
IS	1308	895	895	0	0
IS	1309	860	860	0	0
IS	1310	882	882	0	0
IS	1311	979	979	0	0
IS	1312	919	919	0	0
IS	1313	898	898	0	0
IS	1314	849	849	0	0
IS	1315	865	865	0	0
IS	1316	896	896	0	0
IS	1317	948	947	1	0
IS	1318	812	812	0	0
IS	1319	912	912	0	0
IS	1320	905	905	0	0
IS	1321	856	855	1	0
IS	1322	904	904	0	0
IS	1323	815	815	0	0
IS	1324	842	842	0	0
IS	1325	855	855	0	0
IS	1326	873	873	0	0
IS	1327	874	871	3	0
IS	1328	873	872	1	0
IS	1329	871	869	2	0
IS	1330	875	875	0	0
IS	1331	829	829	0	0
IS	1332	899	897	2	0
IS	1333	866	865	1	0
IS	1334	870	870	0	0
IS	1335	846	846	0	0
IS	1336	788	788	0	0
IS	1337	885	885	0	0
IS	1338	805	805	0	0
IS	1339	908	908	0	0
IS	1340	746	745	1	0
IS	1341	898	896	2	0
IS	1342	855	855	0	0
IS	1343	863	863	0	0
IS	1344	831	830	1	0
IS	1345	844	844	0	0
IS	1346	861	857	4	0
IS	1347	838	838	0	0
IS	1348	811	809	2	0
IS	1349	811	810	1	0
IS	1350	723	723	0	0
IS	1351	778	778	0	0
IS	1352	835	834	1	0
IS	1353	781	781	0	0
IS	1354	730	730	0	0
IS	1355	752	752	0	0
IS	1356	802	802	0	0
IS	1357	784	784	0	0
IS	1358	788	788	0	0
IS	1359	788	788	0	0
IS	1360	795	795	0	0
IS	1361	694	694	0	0
IS	1362	763	763	0	0
IS	1363	694	693	1	0
IS	1364	762	762	0	0
IS	1365	751	751	0	0
IS	1366	746	746	0	0
IS	1367	810	810	0	0
IS	1368	753	752	1	0
IS	1369	809	809	0	0
IS	1370	810	810	0	0
IS	1371	785	785	0	0
IS	1372	762	762	0	0
IS	1373	747	746	1	0
IS	1374	766	766	0	0
IS	1375	745	745	0	0
IS	1376	699	699	0	0
IS	1377	738	738	0	0
IS	1378	766	766	0	0
IS	1379	714	713	1	0
IS	1380	750	750	0	0
IS	1381	747	747	0	0
IS	1382	734	734	0	0
IS	1383	757	757	0	0
IS	1384	728	728	0	0
IS	1385	766	766	0	0
IS	1386	759	758	1	0
IS	1387	757	757	0	0
IS	1388	785	785	0	0
IS	1389	768	768	0	0
IS	1390	721	721	0	0
IS	1391	708	708	0	0
IS	1392	741	741	0	0
IS	1393	705	705	0	0
IS	1394	767	767	0	0
IS	1395	755	755	0	0
IS	1396	767	767	0	0
IS	1397	704	703	1	0
IS	1398	717	717	0	0
IS	1399	805	805	0	0
IS	1400	803	801	2	0
IS	1401	682	682	0	0
IS	1402	690	690	0	0
IS	1403	718	718	0	0
IS	1404	735	733	2	0
IS	1405	733	733	0	0
IS	1406	744	743	1	0
IS	1407	754	754	0	0
IS	1408	655	653	2	0
IS	1409	667	666	1	0
IS	1410	657	657	0	0
IS	1411	666	666	0	0
IS	1412	720	715	5	0
IS	1413	726	726	0	0
IS	1414	718	715	3	0
IS	1415	667	666	1	0
IS	1416	613	613	0	0
IS	1417	672	672	0	0
IS	1418	711	711	0	0
IS	1419	689	689	0	0
IS	1420	688	688	0	0
IS	1421	664	661	3	0
IS	1422	717	717	0	0
IS	1423	621	621	0	0
IS	1424	672	672	0	0
IS	1425	609	609	0	0
IS	1426	659	659	0	0
IS	1427	730	730	0	0
IS	1428	720	720	0	0
IS	1429	743	743	0	0
IS	1430	686	686	0	0
IS	1431	659	659	0	0
IS	1432	683	683	0	0
IS	1433	627	627	0	0
IS	1434	630	630	0	0
IS	1435	712	712	0	0
IS	1436	654	654	0	0
IS	1437	626	626	0	0
IS	1438	635	635	0	0
IS	1439	647	647	0	0
IS	1440	650	650	0	0
IS	1441	608	608	0	0
IS	1442	680	680	0	0
IS	1443	649	649	0	0
IS	1444	642	641	1	0
IS	1445	641	640	1	0
IS	1446	617	617	0	0
IS	1447	655	655	0	0
IS	1448	603	603	0	0
IS	1449	640	640	0	0
IS	1450	665	665	0	0
IS	1451	643	643	0	0
IS	1452	598	598	0	0
IS	1453	602	601	1	0
IS	1454	601	601	0	0
IS	1455	653	653	0	0
IS	1456	665	665	0	0
IS	1457	623	623	0	0
IS	1458	613	613	0	0
IS	1459	629	629	0	0
IS	1460	607	607	0	0
IS	1461	572	572	0	0
IS	1462	617	617	0	0
IS	1463	616	616	0	0
IS	1464	565	565	0	0
IS	1465	569	569	0	0
IS	1466	580	578	2	0
IS	1467	591	591	0	0
IS	1468	587	587	0	0
IS	1469	608	608	0	0
IS	1470	611	611	0	0
IS	1471	586	586	0	0
IS	1472	610	610	0	0
IS	1473	633	633	0	0
IS	1474	524	524	0	0
IS	1475	561	560	1	0
IS	1476	523	523	0	0
IS	1477	547	547	0	0
IS	1478	598	598	0	0
IS	1479	561	561	0	0
IS	1480	524	524	0	0
IS	1481	558	558	0	0
IS	1482	517	517	0	0
IS	1483	546	546	0	0
IS	1484	562	562	0	0
IS	1485	592	592	0	0
IS	1486	579	579	0	0
IS	1487	562	562	0	0
IS	1488	585	585	0	0
IS	1489	620	620	0	0
IS	1490	574	574	0	0
IS	1491	525	525	0	0
IS	1492	579	579	0	0
IS	1493	539	539	0	0
IS	1494	572	572	0	0
IS	1495	541	541	0	0
IS	1496	506	506	0	0
IS	1497	546	546	0	0
IS	1498	544	543	1	0
IS	1499	590	588	2	0
IS	1500	566	565	1	0
IS	1501	600	600	0	0
IS	1502	603	602	1	0
IS	1503	539	539	0	0
IS	1504	476	476	0	0
IS	1505	539	539	0	0
IS	1506	520	515	5	0
IS	1507	578	578	0	0
IS	1508	533	533	0	0
IS	1509	545	545	0	0
IS	1510	544	544	0	0
IS	1511	501	501	0	0
IS	1512	476	476	0	0
IS	1513	526	526	0	0
IS	1514	554	554	0	0
IS	1515	483	483	0	0
IS	1516	506	506	0	0
IS	1517	571	571	0	0
IS	1518	549	549	0	0
IS	1519	469	469	0	0
IS	1520	498	498	0	0
IS	1521	519	519	0	0
IS	1522	496	496	0	0
IS	1523	526	525	1	0
IS	1524	492	492	0	0
IS	1525	543	543	0	0
IS	1526	560	560	0	0
IS	1527	473	472	1	0
IS	1528	541	540	1	0
IS	1529	526	526	0	0
IS	1530	514	514	0	0
IS	1531	525	525	0	0
IS	1532	508	508	0	0
IS	1533	492	492	0	0
IS	1534	507	507	0	0
IS	1535	475	475	0	0
IS	1536	533	533	0	0
IS	1537	539	539	0	0
IS	1538	530	530	0	0
IS	1539	515	515	0	0
IS	1540	468	468	0	0
IS	1541	548	548	0	0
IS	1542	556	556	0	0
IS	1543	511	511	0	0
IS	1544	565	565	0	0
IS	1545	507	507	0	0
IS	1546	496	496	0	0
IS	1547	528	528	0	0
IS	1548	509	509	0	0
IS	1549	482	482	0	0
IS	1550	492	492	0	0
IS	1551	525	525	0	0
IS	1552	515	515	0	0
IS	1553	470	470	0	0
IS	1554	498	498	0	0
IS	1555	452	451	1	0
IS	1556	496	496	0	0
IS	1557	525	525	0	0
IS	1558	484	484	0	0
IS	1559	540	540	0	0
IS	1560	556	556	0	0
IS	1561	604	604	0	0
IS	1562	470	469	1	0
IS	1563	558	558	0	0
IS	1564	489	489	0	0
IS	1565	501	498	3	0
IS	1566	551	551	0	0
IS	1567	501	501	0	0
IS	1568	520	520	0	0
IS	1569	483	483	0	0
IS	1570	500	500	0	0
IS	1571	484	482	2	0
IS	1572	452	452	0	0
IS	1573	461	461	0	0
IS	1574	465	464	1	0
IS	1575	468	468	0	0
IS	1576	485	485	0	0
IS	1577	499	499	0	0
IS	1578	540	540	0	0
IS	1579	445	445	0	0
IS	1580	495	495	0	0
IS	1581	478	478	0	0
IS	1582	443	443	0	0
IS	1583	547	546	1	0
IS	1584	467	467	0	0
IS	1585	477	477	0	0
IS	1586	468	468	0	0
IS	1587	458	458	0	0
IS	1588	469	469	0	0
IS	1589	492	492	0	0
IS	1590	502	502	0	0
IS	1591	487	487	0	0
IS	1592	525	525	0	0
IS	1593	497	497	0	0
IS	1594	442	442	0	0
IS	1595	420	420	0	0
IS	1596	470	470	0	0
IS	1597	444	444	0	0
IS	1598	491	491	0	0
# Read lengths. Use `grep ^RL | cut -f 2-` to extract this part. The columns are: read length, count
RL	15	5321
RL	16	784
RL	17	3706
RL	18	5313
RL	19	4735
RL	20	12457
RL	21	2221
RL	22	3509
RL	23	3448
RL	24	3868
RL	25	7571
RL	26	16667
RL	27	2745
RL	28	802
RL	29	1818
RL	30	2448
RL	31	13238
RL	32	17758
RL	33	10823
RL	34	16440
RL	35	11399
RL	36	15349
RL	37	13854
RL	38	19811
RL	39	26009
RL	40	49420
RL	41	144034
RL	42	199279
RL	43	420392
RL	44	187821
RL	45	319883
RL	46	254382
RL	47	438911
RL	48	1768535
RL	49	5651285
RL	50	23101812
RL	51	60268713
# Read lengths - first fragments. Use `grep ^FRL | cut -f 2-` to extract this part. The columns are: read length, count
FRL	15	2715
FRL	16	410
FRL	17	1849
FRL	18	2687
FRL	19	2340
FRL	20	6363
FRL	21	1094
FRL	22	1754
FRL	23	1717
FRL	24	1867
FRL	25	3749
FRL	26	8432
FRL	27	1377
FRL	28	385
FRL	29	785
FRL	30	1211
FRL	31	6640
FRL	32	8828
FRL	33	5382
FRL	34	8342
FRL	35	5650
FRL	36	7671
FRL	37	6869
FRL	38	9837
FRL	39	12871
FRL	40	24454
FRL	41	72432
FRL	42	99885
FRL	43	210431
FRL	44	93141
FRL	45	159238
FRL	46	127207
FRL	47	219523
FRL	48	887653
FRL	49	2833106
FRL	50	11572879
FRL	51	30102460
# Read lengths - last fragments. Use `grep ^LRL | cut -f 2-` to extract this part. The columns are: read length, count
LRL	15	2606
LRL	16	374
LRL	17	1857
LRL	18	2626
LRL	19	2395
LRL	20	6094
LRL	21	1127
LRL	22	1755
LRL	23	1731
LRL	24	2001
LRL	25	3822
LRL	26	8235
LRL	27	1368
LRL	28	417
LRL	29	1033
LRL	30	1237
LRL	31	6598
LRL	32	8930
LRL	33	5441
LRL	34	8098
LRL	35	5749
LRL	36	7678
LRL	37	6985
LRL	38	9974
LRL	39	13138
LRL	40	24966
LRL	41	71602
LRL	42	99394
LRL	43	209961
LRL	44	94680
LRL	45	160645
LRL	46	127175
LRL	47	219388
LRL	48	880882
LRL	49	2818179
LRL	50	11528933
LRL	51	30166253
# Indel distribution. Use `grep ^ID | cut -f 2-` to extract this part. The columns are: length, number of insertions, number of deletions
ID	1	83349	83347
ID	2	2893	44253
ID	3	612	6899
ID	4	317	728
ID	5	35	222
ID	6	28	144
ID	7	7	53
ID	8	0	27
ID	9	32	23
ID	10	0	9
ID	11	0	4
ID	12	0	2
# Indels per cycle. Use `grep ^IC | cut -f 2-` to extract this part. The columns are: cycle, number of insertions (fwd), .. (rev) , number of deletions (fwd), .. (rev)
IC	4	0	0	0	3
IC	5	2	0	0	7
IC	6	1	0	3	8
IC	7	52	69	177	175
IC	8	373	338	719	638
IC	9	635	532	1082	953
IC	10	872	866	1164	1009
IC	11	635	586	1388	1315
IC	12	609	595	1417	1487
IC	13	848	877	1500	1457
IC	14	1820	1668	1590	1616
IC	15	1383	1328	1800	1735
IC	16	4181	3476	1887	1829
IC	17	2728	2583	1936	1955
IC	18	4240	4372	1915	1968
IC	19	1714	1660	2120	2093
IC	20	1307	1305	1967	2165
IC	21	1511	1986	2232	2107
IC	22	1750	1608	2217	2246
IC	23	1112	1000	2123	2132
IC	24	1435	1531	2204	2207
IC	25	1025	933	2321	2412
IC	26	1755	914	2324	2422
IC	27	2690	1545	2278	2391
IC	28	1155	845	2760	2723
IC	29	1358	764	2274	2280
IC	30	1184	856	2292	2229
IC	31	789	780	2165	2166
IC	32	808	800	2205	2106
IC	33	830	813	2122	2110
IC	34	778	812	1991	2184
IC	35	678	626	2082	2199
IC	36	1510	678	2086	2120
IC	37	1258	509	2103	2182
IC	38	880	1031	1923	2181
IC	39	450	457	1937	2059
IC	40	449	436	1783	1768
IC	41	457	525	1525	1442
IC	42	503	474	1127	1223
IC	43	384	386	607	676
IC	44	236	269	167	182
IC	45	26	27	14	11
IC	46	2	0	9	3
IC	47	0	0	1	0
# Coverage distribution. Use `grep ^COV | cut -f 2-` to extract this part.
COV	[1-1]	1	7218883
COV	[2-2]	2	3783366
COV	[3-3]	3	2182812
COV	[4-4]	4	1462622
COV	[5-5]	5	1027061
COV	[6-6]	6	789038
COV	[7-7]	7	624471
COV	[8-8]	8	516323
COV	[9-9]	9	442493
COV	[10-10]	10	384901
COV	[11-11]	11	339673
COV	[12-12]	12	307138
COV	[13-13]	13	280927
COV	[14-14]	14	256295
COV	[15-15]	15	238914
COV	[16-16]	16	224058
COV	[17-17]	17	209062
COV	[18-18]	18	199894
COV	[19-19]	19	191246
COV	[20-20]	20	182181
COV	[21-21]	21	173467
COV	[22-22]	22	165847
COV	[23-23]	23	160736
COV	[24-24]	24	156145
COV	[25-25]	25	150606
COV	[26-26]	26	146820
COV	[27-27]	27	142003
COV	[28-28]	28	138239
COV	[29-29]	29	135233
COV	[30-30]	30	131244
COV	[31-31]	31	128963
COV	[32-32]	32	125874
COV	[33-33]	33	122710
COV	[34-34]	34	120876
COV	[35-35]	35	118000
COV	[36-36]	36	116361
COV	[37-37]	37	114134
COV	[38-38]	38	113237
COV	[39-39]	39	110483
COV	[40-40]	40	109090
COV	[41-41]	41	106732
COV	[42-42]	42	104499
COV	[43-43]	43	103002
COV	[44-44]	44	101606
COV	[45-45]	45	100996
COV	[46-46]	46	99152
COV	[47-47]	47	98053
COV	[48-48]	48	97231
COV	[49-49]	49	95803
COV	[50-50]	50	94634
COV	[51-51]	51	94571
COV	[52-52]	52	91956
COV	[53-53]	53	92546
COV	[54-54]	54	91578
COV	[55-55]	55	91706
COV	[56-56]	56	90373
COV	[57-57]	57	89058
COV	[58-58]	58	88687
COV	[59-59]	59	87897
COV	[60-60]	60	85906
COV	[61-61]	61	85495
COV	[62-62]	62	83882
COV	[63-63]	63	83600
COV	[64-64]	64	83153
COV	[65-65]	65	82283
COV	[66-66]	66	82028
COV	[67-67]	67	80482
COV	[68-68]	68	80673
COV	[69-69]	69	78857
COV	[70-70]	70	78445
COV	[71-71]	71	78085
COV	[72-72]	72	78110
COV	[73-73]	73	76187
COV	[74-74]	74	76112
COV	[75-75]	75	75563
COV	[76-76]	76	74296
COV	[77-77]	77	73426
COV	[78-78]	78	72381
COV	[79-79]	79	72055
COV	[80-80]	80	71253
COV	[81-81]	81	71053
COV	[82-82]	82	69490
COV	[83-83]	83	68621
COV	[84-84]	84	68290
COV	[85-85]	85	67637
COV	[86-86]	86	67161
COV	[87-87]	87	66265
COV	[88-88]	88	65266
COV	[89-89]	89	64735
COV	[90-90]	90	64098
COV	[91-91]	91	64461
COV	[92-92]	92	63836
COV	[93-93]	93	62499
COV	[94-94]	94	62025
COV	[95-95]	95	60820
COV	[96-96]	96	60198
COV	[97-97]	97	59435
COV	[98-98]	98	59241
COV	[99-99]	99	58463
COV	[100-100]	100	56989
COV	[101-101]	101	56231
COV	[102-102]	102	55677
COV	[103-103]	103	54746
COV	[104-104]	104	54436
COV	[105-105]	105	53631
COV	[106-106]	106	52941
COV	[107-107]	107	52478
COV	[108-108]	108	52004
COV	[109-109]	109	51193
COV	[110-110]	110	50340
COV	[111-111]	111	49445
COV	[112-112]	112	49435
COV	[113-113]	113	48788
COV	[114-114]	114	47887
COV	[115-115]	115	47352
COV	[116-116]	116	46586
COV	[117-117]	117	45667
COV	[118-118]	118	45527
COV	[119-119]	119	44882
COV	[120-120]	120	43919
COV	[121-121]	121	43421
COV	[122-122]	122	42526
COV	[123-123]	123	42161
COV	[124-124]	124	41963
COV	[125-125]	125	41340
COV	[126-126]	126	40703
COV	[127-127]	127	40081
COV	[128-128]	128	39513
COV	[129-129]	129	39175
COV	[130-130]	130	38358
COV	[131-131]	131	38300
COV	[132-132]	132	37666
COV	[133-133]	133	37192
COV	[134-134]	134	36495
COV	[135-135]	135	36097
COV	[136-136]	136	35420
COV	[137-137]	137	34621
COV	[138-138]	138	34612
COV	[139-139]	139	34340
COV	[140-140]	140	33791
COV	[141-141]	141	32863
COV	[142-142]	142	32724
COV	[143-143]	143	32130
COV	[144-144]	144	31920
COV	[145-145]	145	31525
COV	[146-146]	146	31057
COV	[147-147]	147	30799
COV	[148-148]	148	30498
COV	[149-149]	149	29794
COV	[150-150]	150	29132
COV	[151-151]	151	28976
COV	[152-152]	152	28152
COV	[153-153]	153	27854
COV	[154-154]	154	27648
COV	[155-155]	155	27413
COV	[156-156]	156	26953
COV	[157-157]	157	26422
COV	[158-158]	158	26446
COV	[159-159]	159	25828
COV	[160-160]	160	25546
COV	[161-161]	161	25043
COV	[162-162]	162	24686
COV	[163-163]	163	24609
COV	[164-164]	164	24102
COV	[165-165]	165	24077
COV	[166-166]	166	23368
COV	[167-167]	167	23170
COV	[168-168]	168	22792
COV	[169-169]	169	22573
COV	[170-170]	170	22154
COV	[171-171]	171	21994
COV	[172-172]	172	21634
COV	[173-173]	173	21649
COV	[174-174]	174	21171
COV	[175-175]	175	20985
COV	[176-176]	176	20694
COV	[177-177]	177	20272
COV	[178-178]	178	20048
COV	[179-179]	179	19896
COV	[180-180]	180	19234
COV	[181-181]	181	19237
COV	[182-182]	182	19099
COV	[183-183]	183	18761
COV	[184-184]	184	18671
COV	[185-185]	185	18212
COV	[186-186]	186	17937
COV	[187-187]	187	17680
COV	[188-188]	188	17851
COV	[189-189]	189	17291
COV	[190-190]	190	17029
COV	[191-191]	191	17286
COV	[192-192]	192	16726
COV	[193-193]	193	16352
COV	[194-194]	194	16000
COV	[195-195]	195	16114
COV	[196-196]	196	15733
COV	[197-197]	197	15712
COV	[198-198]	198	15216
COV	[199-199]	199	15224
COV	[200-200]	200	15204
COV	[201-201]	201	14906
COV	[202-202]	202	14658
COV	[203-203]	203	14598
COV	[204-204]	204	14457
COV	[205-205]	205	14121
COV	[206-206]	206	14122
COV	[207-207]	207	14144
COV	[208-208]	208	14087
COV	[209-209]	209	13678
COV	[210-210]	210	13378
COV	[211-211]	211	13204
COV	[212-212]	212	13221
COV	[213-213]	213	12947
COV	[214-214]	214	12912
COV	[215-215]	215	12570
COV	[216-216]	216	12543
COV	[217-217]	217	12423
COV	[218-218]	218	12508
COV	[219-219]	219	12233
COV	[220-220]	220	12180
COV	[221-221]	221	11999
COV	[222-222]	222	12052
COV	[223-223]	223	11738
COV	[224-224]	224	11414
COV	[225-225]	225	11389
COV	[226-226]	226	11342
COV	[227-227]	227	11105
COV	[228-228]	228	11024
COV	[229-229]	229	11052
COV	[230-230]	230	10845
COV	[231-231]	231	10763
COV	[232-232]	232	10646
COV	[233-233]	233	10772
COV	[234-234]	234	10331
COV	[235-235]	235	10218
COV	[236-236]	236	10200
COV	[237-237]	237	10128
COV	[238-238]	238	10001
COV	[239-239]	239	10068
COV	[240-240]	240	9561
COV	[241-241]	241	9636
COV	[242-242]	242	9584
COV	[243-243]	243	9531
COV	[244-244]	244	9400
COV	[245-245]	245	9313
COV	[246-246]	246	9278
COV	[247-247]	247	9234
COV	[248-248]	248	9127
COV	[249-249]	249	8861
COV	[250-250]	250	8963
COV	[251-251]	251	8516
COV	[252-252]	252	8829
COV	[253-253]	253	8772
COV	[254-254]	254	8607
COV	[255-255]	255	8346
COV	[256-256]	256	8287
COV	[257-257]	257	8136
COV	[258-258]	258	8248
COV	[259-259]	259	8146
COV	[260-260]	260	8206
COV	[261-261]	261	8111
COV	[262-262]	262	7794
COV	[263-263]	263	7840
COV	[264-264]	264	7783
COV	[265-265]	265	7704
COV	[266-266]	266	7654
COV	[267-267]	267	7360
COV	[268-268]	268	7495
COV	[269-269]	269	7581
COV	[270-270]	270	7423
COV	[271-271]	271	7258
COV	[272-272]	272	7095
COV	[273-273]	273	7195
COV	[274-274]	274	7005
COV	[275-275]	275	7114
COV	[276-276]	276	7143
COV	[277-277]	277	6864
COV	[278-278]	278	6767
COV	[279-279]	279	6751
COV	[280-280]	280	6760
COV	[281-281]	281	6769
COV	[282-282]	282	6512
COV	[283-283]	283	6523
COV	[284-284]	284	6504
COV	[285-285]	285	6487
COV	[286-286]	286	6272
COV	[287-287]	287	6404
COV	[288-288]	288	6320
COV	[289-289]	289	6193
COV	[290-290]	290	6347
COV	[291-291]	291	6230
COV	[292-292]	292	6122
COV	[293-293]	293	6151
COV	[294-294]	294	6254
COV	[295-295]	295	5932
COV	[296-296]	296	5831
COV	[297-297]	297	5783
COV	[298-298]	298	5957
COV	[299-299]	299	5929
COV	[300-300]	300	5690
COV	[301-301]	301	5535
COV	[302-302]	302	5598
COV	[303-303]	303	5759
COV	[304-304]	304	5523
COV	[305-305]	305	5529
COV	[306-306]	306	5379
COV	[307-307]	307	5523
COV	[308-308]	308	5379
COV	[309-309]	309	5172
COV	[310-310]	310	5281
COV	[311-311]	311	5069
COV	[312-312]	312	5139
COV	[313-313]	313	5121
COV	[314-314]	314	4916
COV	[315-315]	315	4977
COV	[316-316]	316	4985
COV	[317-317]	317	5011
COV	[318-318]	318	4966
COV	[319-319]	319	4718
COV	[320-320]	320	4853
COV	[321-321]	321	4891
COV	[322-322]	322	4721
COV	[323-323]	323	4576
COV	[324-324]	324	4699
COV	[325-325]	325	4534
COV	[326-326]	326	4609
COV	[327-327]	327	4619
COV	[328-328]	328	4474
COV	[329-329]	329	4451
COV	[330-330]	330	4550
COV	[331-331]	331	4426
COV	[332-332]	332	4531
COV	[333-333]	333	4371
COV	[334-334]	334	4335
COV	[335-335]	335	4170
COV	[336-336]	336	4303
COV	[337-337]	337	4273
COV	[338-338]	338	4313
COV	[339-339]	339	4310
COV	[340-340]	340	4199
COV	[341-341]	341	4175
COV	[342-342]	342	4075
COV	[343-343]	343	3986
COV	[344-344]	344	4097
COV	[345-345]	345	4033
COV	[346-346]	346	4062
COV	[347-347]	347	3976
COV	[348-348]	348	4010
COV	[349-349]	349	3964
COV	[350-350]	350	3969
COV	[351-351]	351	3837
COV	[352-352]	352	3830
COV	[353-353]	353	3863
COV	[354-354]	354	3824
COV	[355-355]	355	3918
COV	[356-356]	356	3827
COV	[357-357]	357	3755
COV	[358-358]	358	3800
COV	[359-359]	359	3674
COV	[360-360]	360	3566
COV	[361-361]	361	3666
COV	[362-362]	362	3630
COV	[363-363]	363	3650
COV	[364-364]	364	3590
COV	[365-365]	365	3653
COV	[366-366]	366	3512
COV	[367-367]	367	3550
COV	[368-368]	368	3503
COV	[369-369]	369	3405
COV	[370-370]	370	3531
COV	[371-371]	371	3450
COV	[372-372]	372	3326
COV	[373-373]	373	3379
COV	[374-374]	374	3356
COV	[375-375]	375	3410
COV	[376-376]	376	3378
COV	[377-377]	377	3412
COV	[378-378]	378	3366
COV	[379-379]	379	3314
COV	[380-380]	380	3349
COV	[381-381]	381	3301
COV	[382-382]	382	3329
COV	[383-383]	383	3286
COV	[384-384]	384	3166
COV	[385-385]	385	3258
COV	[386-386]	386	3241
COV	[387-387]	387	3129
COV	[388-388]	388	3049
COV	[389-389]	389	3222
COV	[390-390]	390	3067
COV	[391-391]	391	3059
COV	[392-392]	392	3060
COV	[393-393]	393	2955
COV	[394-394]	394	3037
COV	[395-395]	395	3027
COV	[396-396]	396	2982
COV	[397-397]	397	2965
COV	[398-398]	398	2991
COV	[399-399]	399	2937
COV	[400-400]	400	2995
COV	[401-401]	401	2882
COV	[402-402]	402	2804
COV	[403-403]	403	2964
COV	[404-404]	404	2960
COV	[405-405]	405	2828
COV	[406-406]	406	2838
COV	[407-407]	407	2750
COV	[408-408]	408	2843
COV	[409-409]	409	2797
COV	[410-410]	410	2723
COV	[411-411]	411	2769
COV	[412-412]	412	2795
COV	[413-413]	413	2688
COV	[414-414]	414	2626
COV	[415-415]	415	2698
COV	[416-416]	416	2720
COV	[417-417]	417	2680
COV	[418-418]	418	2689
COV	[419-419]	419	2632
COV	[420-420]	420	2640
COV	[421-421]	421	2567
COV	[422-422]	422	2591
COV	[423-423]	423	2679
COV	[424-424]	424	2545
COV	[425-425]	425	2619
COV	[426-426]	426	2678
COV	[427-427]	427	2443
COV	[428-428]	428	2527
COV	[429-429]	429	2495
COV	[430-430]	430	2551
COV	[431-431]	431	2511
COV	[432-432]	432	2509
COV	[433-433]	433	2481
COV	[434-434]	434	2474
COV	[435-435]	435	2486
COV	[436-436]	436	2406
COV	[437-437]	437	2435
COV	[438-438]	438	2422
COV	[439-439]	439	2393
COV	[440-440]	440	2394
COV	[441-441]	441	2366
COV	[442-442]	442	2395
COV	[443-443]	443	2338
COV	[444-444]	444	2401
COV	[445-445]	445	2406
COV	[446-446]	446	2326
COV	[447-447]	447	2281
COV	[448-448]	448	2217
COV	[449-449]	449	2281
COV	[450-450]	450	2235
COV	[451-451]	451	2157
COV	[452-452]	452	2225
COV	[453-453]	453	2207
COV	[454-454]	454	2249
COV	[455-455]	455	2196
COV	[456-456]	456	2141
COV	[457-457]	457	2128
COV	[458-458]	458	2160
COV	[459-459]	459	2169
COV	[460-460]	460	2268
COV	[461-461]	461	2094
COV	[462-462]	462	2134
COV	[463-463]	463	2039
COV	[464-464]	464	2184
COV	[465-465]	465	2118
COV	[466-466]	466	2030
COV	[467-467]	467	2095
COV	[468-468]	468	1973
COV	[469-469]	469	2116
COV	[470-470]	470	2032
COV	[471-471]	471	2116
COV	[472-472]	472	1968
COV	[473-473]	473	1904
COV	[474-474]	474	1953
COV	[475-475]	475	1947
COV	[476-476]	476	2046
COV	[477-477]	477	1948
COV	[478-478]	478	2027
COV	[479-479]	479	1992
COV	[480-480]	480	1966
COV	[481-481]	481	1978
COV	[482-482]	482	2002
COV	[483-483]	483	1938
COV	[484-484]	484	1893
COV	[485-485]	485	1915
COV	[486-486]	486	1880
COV	[487-487]	487	1866
COV	[488-488]	488	1851
COV	[489-489]	489	1886
COV	[490-490]	490	1821
COV	[491-491]	491	1841
COV	[492-492]	492	1866
COV	[493-493]	493	1811
COV	[494-494]	494	1737
COV	[495-495]	495	1827
COV	[496-496]	496	1736
COV	[497-497]	497	1845
COV	[498-498]	498	1743
COV	[499-499]	499	1787
COV	[500-500]	500	1767
COV	[501-501]	501	1769
COV	[502-502]	502	1737
COV	[503-503]	503	1670
COV	[504-504]	504	1834
COV	[505-505]	505	1655
COV	[506-506]	506	1643
COV	[507-507]	507	1663
COV	[508-508]	508	1651
COV	[509-509]	509	1596
COV	[510-510]	510	1702
COV	[511-511]	511	1655
COV	[512-512]	512	1617
COV	[513-513]	513	1637
COV	[514-514]	514	1581
COV	[515-515]	515	1545
COV	[516-516]	516	1565
COV	[517-517]	517	1512
COV	[518-518]	518	1560
COV	[519-519]	519	1620
COV	[520-520]	520	1536
COV	[521-521]	521	1535
COV	[522-522]	522	1549
COV	[523-523]	523	1550
COV	[524-524]	524	1500
COV	[525-525]	525	1562
COV	[526-526]	526	1502
COV	[527-527]	527	1540
COV	[528-528]	528	1464
COV	[529-529]	529	1493
COV	[530-530]	530	1487
COV	[531-531]	531	1352
COV	[532-532]	532	1420
COV	[533-533]	533	1452
COV	[534-534]	534	1406
COV	[535-535]	535	1477
COV	[536-536]	536	1450
COV	[537-537]	537	1436
COV	[538-538]	538	1471
COV	[539-539]	539	1483
COV	[540-540]	540	1439
COV	[541-541]	541	1384
COV	[542-542]	542	1443
COV	[543-543]	543	1442
COV	[544-544]	544	1383
COV	[545-545]	545	1346
COV	[546-546]	546	1418
COV	[547-547]	547	1391
COV	[548-548]	548	1354
COV	[549-549]	549	1382
COV	[550-550]	550	1366
COV	[551-551]	551	1417
COV	[552-552]	552	1337
COV	[553-553]	553	1346
COV	[554-554]	554	1275
COV	[555-555]	555	1345
COV	[556-556]	556	1321
COV	[557-557]	557	1354
COV	[558-558]	558	1292
COV	[559-559]	559	1326
COV	[560-560]	560	1288
COV	[561-561]	561	1243
COV	[562-562]	562	1325
COV	[563-563]	563	1279
COV	[564-564]	564	1342
COV	[565-565]	565	1248
COV	[566-566]	566	1168
COV	[567-567]	567	1245
COV	[568-568]	568	1241
COV	[569-569]	569	1293
COV	[570-570]	570	1202
COV	[571-571]	571	1161
COV	[572-572]	572	1212
COV	[573-573]	573	1174
COV	[574-574]	574	1151
COV	[575-575]	575	1162
COV	[576-576]	576	1196
COV	[577-577]	577	1221
COV	[578-578]	578	1198
COV	[579-579]	579	1162
COV	[580-580]	580	1144
COV	[581-581]	581	1175
COV	[582-582]	582	1105
COV	[583-583]	583	1121
COV	[584-584]	584	1095
COV	[585-585]	585	1071
COV	[586-586]	586	1144
COV	[587-587]	587	1073
COV	[588-588]	588	1072
COV	[589-589]	589	1137
COV	[590-590]	590	1054
COV	[591-591]	591	1120
COV	[592-592]	592	1094
COV	[593-593]	593	1108
COV	[594-594]	594	1145
COV	[595-595]	595	1075
COV	[596-596]	596	1076
COV	[597-597]	597	1014
COV	[598-598]	598	1034
COV	[599-599]	599	1108
COV	[600-600]	600	1029
COV	[601-601]	601	1059
COV	[602-602]	602	1077
COV	[603-603]	603	1074
COV	[604-604]	604	994
COV	[605-605]	605	953
COV	[606-606]	606	966
COV	[607-607]	607	1067
COV	[608-608]	608	999
COV	[609-609]	609	1082
COV	[610-610]	610	1032
COV	[611-611]	611	900
COV	[612-612]	612	989
COV	[613-613]	613	998
COV	[614-614]	614	982
COV	[615-615]	615	886
COV	[616-616]	616	980
COV	[617-617]	617	1004
COV	[618-618]	618	958
COV	[619-619]	619	968
COV	[620-620]	620	909
COV	[621-621]	621	944
COV	[622-622]	622	931
COV	[623-623]	623	932
COV	[624-624]	624	896
COV	[625-625]	625	912
COV	[626-626]	626	927
COV	[627-627]	627	913
COV	[628-628]	628	926
COV	[629-629]	629	962
COV	[630-630]	630	891
COV	[631-631]	631	922
COV	[632-632]	632	902
COV	[633-633]	633	927
COV	[634-634]	634	933
COV	[635-635]	635	855
COV	[636-636]	636	859
COV	[637-637]	637	873
COV	[638-638]	638	882
COV	[639-639]	639	866
COV	[640-640]	640	891
COV	[641-641]	641	868
COV	[642-642]	642	853
COV	[643-643]	643	882
COV	[644-644]	644	878
COV	[645-645]	645	802
COV	[646-646]	646	816
COV	[647-647]	647	805
COV	[648-648]	648	846
COV	[649-649]	649	827
COV	[650-650]	650	845
COV	[651-651]	651	858
COV	[652-652]	652	856
COV	[653-653]	653	871
COV	[654-654]	654	796
COV	[655-655]	655	763
COV	[656-656]	656	798
COV	[657-657]	657	821
COV	[658-658]	658	851
COV	[659-659]	659	785
COV	[660-660]	660	854
COV	[661-661]	661	846
COV	[662-662]	662	769
COV	[663-663]	663	758
COV	[664-664]	664	781
COV	[665-665]	665	754
COV	[666-666]	666	762
COV	[667-667]	667	822
COV	[668-668]	668	766
COV	[669-669]	669	863
COV	[670-670]	670	802
COV	[671-671]	671	718
COV	[672-672]	672	800
COV	[673-673]	673	730
COV	[674-674]	674	740
COV	[675-675]	675	736
COV	[676-676]	676	732
COV	[677-677]	677	775
COV	[678-678]	678	723
COV	[679-679]	679	772
COV	[680-680]	680	689
COV	[681-681]	681	744
COV	[682-682]	682	656
COV	[683-683]	683	674
COV	[684-684]	684	684
COV	[685-685]	685	697
COV	[686-686]	686	672
COV	[687-687]	687	663
COV	[688-688]	688	644
COV	[689-689]	689	718
COV	[690-690]	690	742
COV	[691-691]	691	708
COV	[692-692]	692	663
COV	[693-693]	693	657
COV	[694-694]	694	603
COV	[695-695]	695	675
COV	[696-696]	696	657
COV	[697-697]	697	659
COV	[698-698]	698	656
COV	[699-699]	699	636
COV	[700-700]	700	645
COV	[701-701]	701	678
COV	[702-702]	702	623
COV	[703-703]	703	598
COV	[704-704]	704	649
COV	[705-705]	705	685
COV	[706-706]	706	616
COV	[707-707]	707	659
COV	[708-708]	708	631
COV	[709-709]	709	632
COV	[710-710]	710	628
COV	[711-711]	711	634
COV	[712-712]	712	613
COV	[713-713]	713	675
COV	[714-714]	714	625
COV	[715-715]	715	635
COV	[716-716]	716	629
COV	[717-717]	717	616
COV	[718-718]	718	569
COV	[719-719]	719	572
COV	[720-720]	720	577
COV	[721-721]	721	634
COV	[722-722]	722	605
COV	[723-723]	723	590
COV	[724-724]	724	581
COV	[725-725]	725	581
COV	[726-726]	726	602
COV	[727-727]	727	565
COV	[728-728]	728	566
COV	[729-729]	729	578
COV	[730-730]	730	594
COV	[731-731]	731	586
COV	[732-732]	732	616
COV	[733-733]	733	559
COV	[734-734]	734	573
COV	[735-735]	735	600
COV	[736-736]	736	536
COV	[737-737]	737	568
COV	[738-738]	738	570
COV	[739-739]	739	582
COV	[740-740]	740	607
COV	[741-741]	741	562
COV	[742-742]	742	529
COV	[743-743]	743	545
COV	[744-744]	744	549
COV	[745-745]	745	512
COV	[746-746]	746	567
COV	[747-747]	747	530
COV	[748-748]	748	555
COV	[749-749]	749	532
COV	[750-750]	750	559
COV	[751-751]	751	536
COV	[752-752]	752	508
COV	[753-753]	753	537
COV	[754-754]	754	539
COV	[755-755]	755	521
COV	[756-756]	756	504
COV	[757-757]	757	518
COV	[758-758]	758	536
COV	[759-759]	759	531
COV	[760-760]	760	531
COV	[761-761]	761	567
COV	[762-762]	762	488
COV	[763-763]	763	534
COV	[764-764]	764	507
COV	[765-765]	765	541
COV	[766-766]	766	537
COV	[767-767]	767	495
COV	[768-768]	768	500
COV	[769-769]	769	516
COV	[770-770]	770	512
COV	[771-771]	771	561
COV	[772-772]	772	559
COV	[773-773]	773	505
COV	[774-774]	774	539
COV	[775-775]	775	494
COV	[776-776]	776	511
COV	[777-777]	777	524
COV	[778-778]	778	512
COV	[779-779]	779	507
COV	[780-780]	780	481
COV	[781-781]	781	510
COV	[782-782]	782	485
COV	[783-783]	783	504
COV	[784-784]	784	505
COV	[785-785]	785	509
COV	[786-786]	786	486
COV	[787-787]	787	502
COV	[788-788]	788	492
COV	[789-789]	789	451
COV	[790-790]	790	496
COV	[791-791]	791	551
COV	[792-792]	792	518
COV	[793-793]	793	517
COV	[794-794]	794	446
COV	[795-795]	795	473
COV	[796-796]	796	445
COV	[797-797]	797	508
COV	[798-798]	798	501
COV	[799-799]	799	449
COV	[800-800]	800	454
COV	[801-801]	801	460
COV	[802-802]	802	459
COV	[803-803]	803	470
COV	[804-804]	804	488
COV	[805-805]	805	469
COV	[806-806]	806	502
COV	[807-807]	807	472
COV	[808-808]	808	487
COV	[809-809]	809	440
COV	[810-810]	810	471
COV	[811-811]	811	470
COV	[812-812]	812	483
COV	[813-813]	813	488
COV	[814-814]	814	449
COV	[815-815]	815	486
COV	[816-816]	816	467
COV	[817-817]	817	479
COV	[818-818]	818	462
COV	[819-819]	819	443
COV	[820-820]	820	483
COV	[821-821]	821	434
COV	[822-822]	822	470
COV	[823-823]	823	434
COV	[824-824]	824	408
COV	[825-825]	825	445
COV	[826-826]	826	414
COV	[827-827]	827	426
COV	[828-828]	828	402
COV	[829-829]	829	453
COV	[830-830]	830	432
COV	[831-831]	831	431
COV	[832-832]	832	388
COV	[833-833]	833	389
COV	[834-834]	834	422
COV	[835-835]	835	434
COV	[836-836]	836	416
COV	[837-837]	837	414
COV	[838-838]	838	416
COV	[839-839]	839	374
COV	[840-840]	840	398
COV	[841-841]	841	439
COV	[842-842]	842	388
COV	[843-843]	843	442
COV	[844-844]	844	425
COV	[845-845]	845	421
COV	[846-846]	846	444
COV	[847-847]	847	386
COV	[848-848]	848	382
COV	[849-849]	849	438
COV	[850-850]	850	420
COV	[851-851]	851	418
COV	[852-852]	852	393
COV	[853-853]	853	390
COV	[854-854]	854	399
COV	[855-855]	855	399
COV	[856-856]	856	424
COV	[857-857]	857	383
COV	[858-858]	858	405
COV	[859-859]	859	384
COV	[860-860]	860	399
COV	[861-861]	861	415
COV	[862-862]	862	384
COV	[863-863]	863	405
COV	[864-864]	864	378
COV	[865-865]	865	436
COV	[866-866]	866	410
COV	[867-867]	867	380
COV	[868-868]	868	380
COV	[869-869]	869	371
COV	[870-870]	870	401
COV	[871-871]	871	344
COV	[872-872]	872	363
COV	[873-873]	873	383
COV	[874-874]	874	367
COV	[875-875]	875	383
COV	[876-876]	876	406
COV	[877-877]	877	376
COV	[878-878]	878	366
COV	[879-879]	879	406
COV	[880-880]	880	362
COV	[881-881]	881	389
COV	[882-882]	882	370
COV	[883-883]	883	333
COV	[884-884]	884	373
COV	[885-885]	885	393
COV	[886-886]	886	391
COV	[887-887]	887	378
COV	[888-888]	888	368
COV	[889-889]	889	405
COV	[890-890]	890	366
COV	[891-891]	891	357
COV	[892-892]	892	377
COV	[893-893]	893	360
COV	[894-894]	894	355
COV	[895-895]	895	372
COV	[896-896]	896	401
COV	[897-897]	897	383
COV	[898-898]	898	379
COV	[899-899]	899	333
COV	[900-900]	900	373
COV	[901-901]	901	371
COV	[902-902]	902	362
COV	[903-903]	903	353
COV	[904-904]	904	347
COV	[905-905]	905	327
COV	[906-906]	906	370
COV	[907-907]	907	369
COV	[908-908]	908	348
COV	[909-909]	909	335
COV	[910-910]	910	339
COV	[911-911]	911	321
COV	[912-912]	912	348
COV	[913-913]	913	359
COV	[914-914]	914	337
COV	[915-915]	915	343
COV	[916-916]	916	348
COV	[917-917]	917	340
COV	[918-918]	918	337
COV	[919-919]	919	326
COV	[920-920]	920	333
COV	[921-921]	921	355
COV	[922-922]	922	336
COV	[923-923]	923	354
COV	[924-924]	924	343
COV	[925-925]	925	329
COV	[926-926]	926	323
COV	[927-927]	927	310
COV	[928-928]	928	324
COV	[929-929]	929	311
COV	[930-930]	930	359
COV	[931-931]	931	328
COV	[932-932]	932	347
COV	[933-933]	933	316
COV	[934-934]	934	319
COV	[935-935]	935	339
COV	[936-936]	936	339
COV	[937-937]	937	317
COV	[938-938]	938	343
COV	[939-939]	939	316
COV	[940-940]	940	330
COV	[941-941]	941	331
COV	[942-942]	942	329
COV	[943-943]	943	317
COV	[944-944]	944	281
COV	[945-945]	945	295
COV	[946-946]	946	300
COV	[947-947]	947	300
COV	[948-948]	948	301
COV	[949-949]	949	328
COV	[950-950]	950	327
COV	[951-951]	951	288
COV	[952-952]	952	328
COV	[953-953]	953	340
COV	[954-954]	954	316
COV	[955-955]	955	348
COV	[956-956]	956	316
COV	[957-957]	957	330
COV	[958-958]	958	322
COV	[959-959]	959	316
COV	[960-960]	960	318
COV	[961-961]	961	285
COV	[962-962]	962	303
COV	[963-963]	963	302
COV	[964-964]	964	326
COV	[965-965]	965	328
COV	[966-966]	966	302
COV	[967-967]	967	293
COV	[968-968]	968	293
COV	[969-969]	969	321
COV	[970-970]	970	280
COV	[971-971]	971	309
COV	[972-972]	972	302
COV	[973-973]	973	264
COV	[974-974]	974	335
COV	[975-975]	975	293
COV	[976-976]	976	324
COV	[977-977]	977	309
COV	[978-978]	978	299
COV	[979-979]	979	309
COV	[980-980]	980	320
COV	[981-981]	981	284
COV	[982-982]	982	309
COV	[983-983]	983	303
COV	[984-984]	984	275
COV	[985-985]	985	286
COV	[986-986]	986	282
COV	[987-987]	987	300
COV	[988-988]	988	306
COV	[989-989]	989	286
COV	[990-990]	990	339
COV	[991-991]	991	317
COV	[992-992]	992	307
COV	[993-993]	993	303
COV	[994-994]	994	339
COV	[995-995]	995	319
COV	[996-996]	996	334
COV	[997-997]	997	313
COV	[998-998]	998	298
COV	[999-999]	999	303
COV	[1000-1000]	1000	301
COV	[1000<]	1000	347406
# GC-depth. Use `grep ^GCD | cut -f 2-` to extract this part. The columns are: GC%, unique sequence percentiles, 10th, 25th, 50th, 75th and 90th depth percentile
GCD	0.0	0.042	0.000	0.000	0.000	0.000	0.000
GCD	20.0	0.063	0.765	0.765	0.765	0.765	0.765
GCD	29.0	0.084	0.005	0.005	0.005	0.005	0.005
GCD	31.0	0.105	0.850	0.850	0.850	0.850	0.850
GCD	32.0	0.126	1.102	1.102	1.102	1.102	1.102
GCD	33.0	0.147	0.540	0.540	0.540	0.540	0.540
GCD	34.0	0.230	0.010	0.010	0.015	0.025	1.300
GCD	35.0	0.356	0.005	0.005	0.040	0.280	0.292
GCD	36.0	0.649	0.030	0.062	0.248	0.750	1.710
GCD	37.0	1.298	0.065	0.155	0.240	1.455	2.578
GCD	38.0	2.449	0.050	0.135	0.562	2.047	3.375
GCD	39.0	4.605	0.075	0.270	1.015	3.553	9.432
GCD	40.0	8.667	0.100	0.595	1.982	6.325	14.672
GCD	41.0	15.093	0.330	1.075	4.825	17.388	32.252
GCD	42.0	24.953	0.455	1.230	6.235	18.372	35.735
GCD	43.0	36.048	0.620	2.715	9.775	26.388	41.800
GCD	44.0	47.268	0.553	2.342	9.730	28.050	52.155
GCD	45.0	58.384	0.600	3.162	11.262	31.962	64.920
GCD	46.0	67.113	0.933	3.648	11.870	27.892	52.160
GCD	47.0	74.963	0.995	3.235	12.328	30.702	61.895
GCD	48.0	80.888	1.350	4.242	14.140	36.220	81.560
GCD	49.0	86.163	1.077	3.810	13.538	33.732	90.952
GCD	50.0	89.973	1.115	6.215	17.400	53.153	162.845
GCD	51.0	92.631	0.910	7.287	25.930	86.260	272.880
GCD	52.0	94.871	3.287	12.685	39.162	126.338	226.208
GCD	53.0	96.525	2.013	10.052	42.298	149.533	274.530
GCD	54.0	97.320	3.060	6.980	28.425	105.260	282.540
GCD	55.0	97.886	1.312	3.485	17.015	56.748	226.795
GCD	56.0	98.409	0.538	5.020	39.393	215.872	353.668
GCD	57.0	98.911	2.310	6.528	9.778	142.965	361.448
GCD	58.0	99.142	0.112	1.625	10.605	123.095	275.330
GCD	59.0	99.330	2.130	3.273	13.837	156.260	391.328
GCD	60.0	99.414	10.483	10.483	16.395	96.688	100.448
GCD	61.0	99.498	1.648	1.648	3.275	26.638	527.660
GCD	62.0	99.539	1.893	1.893	1.893	131.227	131.227
GCD	63.0	99.560	1.298	1.298	1.298	1.298	1.298
GCD	64.0	99.623	6.695	6.695	14.592	464.797	464.797
GCD	67.0	99.644	4.258	4.258	4.258	4.258	4.258
GCD	68.0	99.665	0.060	0.060	0.060	0.060	0.060
GCD	70.0	99.707	0.285	0.285	0.285	0.562	0.562
GCD	72.0	99.728	6.182	6.182	6.182	6.182	6.182
GCD	75.0	99.749	2.098	2.098	2.098	2.098	2.098
GCD	77.0	99.791	0.783	0.783	0.783	1.055	1.055
GCD	78.0	99.833	0.357	0.357	0.357	1.890	1.890
GCD	79.0	99.853	0.043	0.043	0.043	0.043	0.043
GCD	83.0	99.895	0.895	0.895	0.895	1.465	1.465
GCD	84.0	99.916	1.985	1.985	1.985	1.985	1.985
GCD	85.0	99.937	0.632	0.632	0.632	0.632	0.632
GCD	97.0	99.958	0.445	0.445	0.445	0.445	0.445
GCD	98.0	99.979	8.420	8.420	8.420	8.420	8.420
GCD	99.0	100.000	65.655	65.655	65.655	65.655	65.655
```
