## Supplemental Data Set 2 for "The *pos-1* 3ʹ untranslated region governs germline specification and proliferation to ensure reproductive robustness": WRM101_20_rep2.stats.txt

```
# This file was produced by samtools stats (1.9+htslib-1.9) and can be plotted using plot-bamstats
# This file contains statistics for all reads.
# The command line was:  stats sorted_reads/WRM101_20_rep2.bam
# CHK, Checksum	[2]Read Names	[3]Sequences	[4]Qualities
# CHK, CRC32 of reads which passed filtering followed by addition (32bit overflow)
CHK	719b0670	b5dd4b2c	025479a2
# Summary Numbers. Use `grep ^SN | cut -f 2-` to extract this part.
SN	raw total sequences:	106133248
SN	filtered sequences:	0
SN	sequences:	106133248
SN	is sorted:	1
SN	1st fragments:	53067238
SN	last fragments:	53066010
SN	reads mapped:	106133248
SN	reads mapped and paired:	106131964	# paired-end technology bit set + both mates mapped
SN	reads unmapped:	0
SN	reads properly paired:	106131964	# proper-pair bit set
SN	reads paired:	106133248	# paired-end technology bit set
SN	reads duplicated:	0	# PCR or optical duplicate bit set
SN	reads MQ0:	890991	# mapped and MQ=0
SN	reads QC failed:	0
SN	non-primary alignments:	49713389
SN	total length:	5348360539	# ignores clipping
SN	total first fragment length:	2675289904	# ignores clipping
SN	total last fragment length:	2673070635	# ignores clipping
SN	bases mapped:	5348360539	# ignores clipping
SN	bases mapped (cigar):	5323629156	# more accurate
SN	bases trimmed:	0
SN	bases duplicated:	0
SN	mismatches:	0	# from NM fields
SN	error rate:	0.000000e+00	# mismatches / bases mapped (cigar)
SN	average length:	50
SN	average first fragment length:	50
SN	average last fragment length:	50
SN	maximum length:	51
SN	maximum first fragment length:	51
SN	maximum last fragment length:	51
SN	average quality:	39.5
SN	insert size average:	211.2
SN	insert size standard deviation:	201.1
SN	inward oriented pairs:	52979635
SN	outward oriented pairs:	86347
SN	pairs with other orientation:	0
SN	pairs on different chromosomes:	0
SN	percentage of properly paired reads (%):	100.0
# First Fragment Qualities. Use `grep ^FFQ | cut -f 2-` to extract this part.
# Columns correspond to qualities and rows to cycles. First column is the cycle number.
FFQ	1	0	0	811168	0	0	0	0	0	0	0	0	0	177641	0	0	0	0	0	0	0	0	0	0	0	1343582	0	0	0	0	0	0	0	0	0	0	0	0	0	0	0	50734847	0
FFQ	2	0	0	8593	0	0	0	0	0	0	0	0	0	329841	0	0	0	0	0	0	0	0	0	0	0	2093470	0	0	0	0	0	0	0	0	0	0	0	0	0	0	0	50635334	0
FFQ	3	0	0	37	0	0	0	0	0	0	0	0	0	271315	0	0	0	0	0	0	0	0	0	0	0	1461721	0	0	0	0	0	0	0	0	0	0	0	0	0	0	0	51334165	0
FFQ	4	0	0	0	0	0	0	0	0	0	0	0	0	291536	0	0	0	0	0	0	0	0	0	0	0	1375650	0	0	0	0	0	0	0	0	0	0	0	0	0	0	0	51400052	0
FFQ	5	0	0	0	0	0	0	0	0	0	0	0	0	272858	0	0	0	0	0	0	0	0	0	0	0	1257185	0	0	0	0	0	0	0	0	0	0	0	0	0	0	0	51537195	0
FFQ	6	0	0	0	0	0	0	0	0	0	0	0	0	254541	0	0	0	0	0	0	0	0	0	0	0	1231636	0	0	0	0	0	0	0	0	0	0	0	0	0	0	0	51581061	0
FFQ	7	0	0	4	0	0	0	0	0	0	0	0	0	227388	0	0	0	0	0	0	0	0	0	0	0	1159770	0	0	0	0	0	0	0	0	0	0	0	0	0	0	0	51680076	0
FFQ	8	0	0	43	0	0	0	0	0	0	0	0	0	237403	0	0	0	0	0	0	0	0	0	0	0	1253019	0	0	0	0	0	0	0	0	0	0	0	0	0	0	0	51576773	0
FFQ	9	0	0	0	0	0	0	0	0	0	0	0	0	213570	0	0	0	0	0	0	0	0	0	0	0	1125708	0	0	0	0	0	0	0	0	0	0	0	0	0	0	0	51727960	0
FFQ	10	0	0	342103	0	0	0	0	0	0	0	0	0	248979	0	0	0	0	0	0	0	0	0	0	0	1178860	0	0	0	0	0	0	0	0	0	0	0	0	0	0	0	51297296	0
FFQ	11	0	0	0	0	0	0	0	0	0	0	0	0	226280	0	0	0	0	0	0	0	0	0	0	0	1185051	0	0	0	0	0	0	0	0	0	0	0	0	0	0	0	51655907	0
FFQ	12	0	0	0	0	0	0	0	0	0	0	0	0	232575	0	0	0	0	0	0	0	0	0	0	0	1222665	0	0	0	0	0	0	0	0	0	0	0	0	0	0	0	51611998	0
FFQ	13	0	0	0	0	0	0	0	0	0	0	0	0	216585	0	0	0	0	0	0	0	0	0	0	0	1128473	0	0	0	0	0	0	0	0	0	0	0	0	0	0	0	51722180	0
FFQ	14	0	0	2	0	0	0	0	0	0	0	0	0	226186	0	0	0	0	0	0	0	0	0	0	0	1145122	0	0	0	0	0	0	0	0	0	0	0	0	0	0	0	51695928	0
FFQ	15	0	0	0	0	0	0	0	0	0	0	0	0	219261	0	0	0	0	0	0	0	0	0	0	0	1130091	0	0	0	0	0	0	0	0	0	0	0	0	0	0	0	51717886	0
FFQ	16	0	0	0	0	0	0	0	0	0	0	0	0	190099	0	0	0	0	0	0	0	0	0	0	0	1023759	0	0	0	0	0	0	0	0	0	0	0	0	0	0	0	51853377	0
FFQ	17	0	0	0	0	0	0	0	0	0	0	0	0	181032	0	0	0	0	0	0	0	0	0	0	0	966188	0	0	0	0	0	0	0	0	0	0	0	0	0	0	0	51920012	0
FFQ	18	0	0	0	0	0	0	0	0	0	0	0	0	175173	0	0	0	0	0	0	0	0	0	0	0	959938	0	0	0	0	0	0	0	0	0	0	0	0	0	0	0	51932118	0
FFQ	19	0	0	444	0	0	0	0	0	0	0	0	0	175221	0	0	0	0	0	0	0	0	0	0	0	956769	0	0	0	0	0	0	0	0	0	0	0	0	0	0	0	51934791	0
FFQ	20	0	0	29	0	0	0	0	0	0	0	0	0	184674	0	0	0	0	0	0	0	0	0	0	0	953706	0	0	0	0	0	0	0	0	0	0	0	0	0	0	0	51928811	0
FFQ	21	0	0	0	0	0	0	0	0	0	0	0	0	171722	0	0	0	0	0	0	0	0	0	0	0	934681	0	0	0	0	0	0	0	0	0	0	0	0	0	0	0	51960816	0
FFQ	22	0	0	0	0	0	0	0	0	0	0	0	0	173294	0	0	0	0	0	0	0	0	0	0	0	925225	0	0	0	0	0	0	0	0	0	0	0	0	0	0	0	51968696	0
FFQ	23	0	0	0	0	0	0	0	0	0	0	0	0	170119	0	0	0	0	0	0	0	0	0	0	0	911917	0	0	0	0	0	0	0	0	0	0	0	0	0	0	0	51985160	0
FFQ	24	0	0	0	0	0	0	0	0	0	0	0	0	174135	0	0	0	0	0	0	0	0	0	0	0	915015	0	0	0	0	0	0	0	0	0	0	0	0	0	0	0	51978006	0
FFQ	25	0	0	0	0	0	0	0	0	0	0	0	0	173554	0	0	0	0	0	0	0	0	0	0	0	912961	0	0	0	0	0	0	0	0	0	0	0	0	0	0	0	51980566	0
FFQ	26	0	0	0	0	0	0	0	0	0	0	0	0	212249	0	0	0	0	0	0	0	0	0	0	0	872093	0	0	0	0	0	0	0	0	0	0	0	0	0	0	0	51982661	0
FFQ	27	0	0	0	0	0	0	0	0	0	0	0	0	209462	0	0	0	0	0	0	0	0	0	0	0	865438	0	0	0	0	0	0	0	0	0	0	0	0	0	0	0	51992016	0
FFQ	28	0	0	0	0	0	0	0	0	0	0	0	0	210542	0	0	0	0	0	0	0	0	0	0	0	879565	0	0	0	0	0	0	0	0	0	0	0	0	0	0	0	51976728	0
FFQ	29	0	0	0	0	0	0	0	0	0	0	0	0	206886	0	0	0	0	0	0	0	0	0	0	0	873101	0	0	0	0	0	0	0	0	0	0	0	0	0	0	0	51986773	0
FFQ	30	0	0	4	0	0	0	0	0	0	0	0	0	206853	0	0	0	0	0	0	0	0	0	0	0	869113	0	0	0	0	0	0	0	0	0	0	0	0	0	0	0	51990299	0
FFQ	31	0	0	247	0	0	0	0	0	0	0	0	0	213594	0	0	0	0	0	0	0	0	0	0	0	907715	0	0	0	0	0	0	0	0	0	0	0	0	0	0	0	51944400	0
FFQ	32	0	0	246	0	0	0	0	0	0	0	0	0	218072	0	0	0	0	0	0	0	0	0	0	0	877090	0	0	0	0	0	0	0	0	0	0	0	0	0	0	0	51962548	0
FFQ	33	0	0	249	0	0	0	0	0	0	0	0	0	207254	0	0	0	0	0	0	0	0	0	0	0	862336	0	0	0	0	0	0	0	0	0	0	0	0	0	0	0	51980744	0
FFQ	34	0	0	250	0	0	0	0	0	0	0	0	0	216334	0	0	0	0	0	0	0	0	0	0	0	895818	0	0	0	0	0	0	0	0	0	0	0	0	0	0	0	51931097	0
FFQ	35	0	0	256	0	0	0	0	0	0	0	0	0	223126	0	0	0	0	0	0	0	0	0	0	0	900716	0	0	0	0	0	0	0	0	0	0	0	0	0	0	0	51912386	0
FFQ	36	0	0	0	0	0	0	0	0	0	0	0	0	226118	0	0	0	0	0	0	0	0	0	0	0	909922	0	0	0	0	0	0	0	0	0	0	0	0	0	0	0	51892577	0
FFQ	37	0	0	0	0	0	0	0	0	0	0	0	0	215215	0	0	0	0	0	0	0	0	0	0	0	883075	0	0	0	0	0	0	0	0	0	0	0	0	0	0	0	51922442	0
FFQ	38	0	0	0	0	0	0	0	0	0	0	0	0	215909	0	0	0	0	0	0	0	0	0	0	0	888035	0	0	0	0	0	0	0	0	0	0	0	0	0	0	0	51907787	0
FFQ	39	0	0	0	0	0	0	0	0	0	0	0	0	219971	0	0	0	0	0	0	0	0	0	0	0	881145	0	0	0	0	0	0	0	0	0	0	0	0	0	0	0	51898158	0
FFQ	40	0	0	0	0	0	0	0	0	0	0	0	0	219061	0	0	0	0	0	0	0	0	0	0	0	869715	0	0	0	0	0	0	0	0	0	0	0	0	0	0	0	51895610	0
FFQ	41	0	0	3237440	0	0	0	0	0	0	0	0	0	317719	0	0	0	0	0	0	0	0	0	0	0	1042720	0	0	0	0	0	0	0	0	0	0	0	0	0	0	0	48359914	0
FFQ	42	0	0	0	0	0	0	0	0	0	0	0	0	219438	0	0	0	0	0	0	0	0	0	0	0	880206	0	0	0	0	0	0	0	0	0	0	0	0	0	0	0	51779278	0
FFQ	43	0	0	0	0	0	0	0	0	0	0	0	0	222591	0	0	0	0	0	0	0	0	0	0	0	864816	0	0	0	0	0	0	0	0	0	0	0	0	0	0	0	51680603	0
FFQ	44	0	0	2	0	0	0	0	0	0	0	0	0	216803	0	0	0	0	0	0	0	0	0	0	0	852196	0	0	0	0	0	0	0	0	0	0	0	0	0	0	0	51490478	0
FFQ	45	0	0	0	0	0	0	0	0	0	0	0	0	211263	0	0	0	0	0	0	0	0	0	0	0	854394	0	0	0	0	0	0	0	0	0	0	0	0	0	0	0	51408981	0
FFQ	46	0	0	0	0	0	0	0	0	0	0	0	0	208532	0	0	0	0	0	0	0	0	0	0	0	836392	0	0	0	0	0	0	0	0	0	0	0	0	0	0	0	51263234	0
FFQ	47	0	0	0	0	0	0	0	0	0	0	0	0	208323	0	0	0	0	0	0	0	0	0	0	0	838173	0	0	0	0	0	0	0	0	0	0	0	0	0	0	0	51150087	0
FFQ	48	0	0	0	0	0	0	0	0	0	0	0	0	208493	0	0	0	0	0	0	0	0	0	0	0	838486	0	0	0	0	0	0	0	0	0	0	0	0	0	0	0	50891050	0
FFQ	49	0	0	0	0	0	0	0	0	0	0	0	0	204775	0	0	0	0	0	0	0	0	0	0	0	819645	0	0	0	0	0	0	0	0	0	0	0	0	0	0	0	49853839	0
FFQ	50	0	0	0	0	0	0	0	0	0	0	0	0	193598	0	0	0	0	0	0	0	0	0	0	0	784246	0	0	0	0	0	0	0	0	0	0	0	0	0	0	0	46579934	0
FFQ	51	0	0	0	0	0	0	0	0	0	0	0	0	142958	0	0	0	0	0	0	0	0	0	0	0	634583	0	0	0	0	0	0	0	0	0	0	0	0	0	0	0	33681135	0
# Last Fragment Qualities. Use `grep ^LFQ | cut -f 2-` to extract this part.
# Columns correspond to qualities and rows to cycles. First column is the cycle number.
LFQ	1	0	0	0	0	0	0	0	0	0	0	0	0	289732	0	0	0	0	0	0	0	0	0	0	0	1351074	0	0	0	0	0	0	0	0	0	0	0	0	0	0	0	51425204	0
LFQ	2	0	0	0	0	0	0	0	0	0	0	0	0	421891	0	0	0	0	0	0	0	0	0	0	0	1521258	0	0	0	0	0	0	0	0	0	0	0	0	0	0	0	51122861	0
LFQ	3	0	0	7	0	0	0	0	0	0	0	0	0	396577	0	0	0	0	0	0	0	0	0	0	0	1291322	0	0	0	0	0	0	0	0	0	0	0	0	0	0	0	51378104	0
LFQ	4	0	0	0	0	0	0	0	0	0	0	0	0	383098	0	0	0	0	0	0	0	0	0	0	0	1225282	0	0	0	0	0	0	0	0	0	0	0	0	0	0	0	51457630	0
LFQ	5	0	0	0	0	0	0	0	0	0	0	0	0	367515	0	0	0	0	0	0	0	0	0	0	0	1111269	0	0	0	0	0	0	0	0	0	0	0	0	0	0	0	51587226	0
LFQ	6	0	0	0	0	0	0	0	0	0	0	0	0	359313	0	0	0	0	0	0	0	0	0	0	0	1133572	0	0	0	0	0	0	0	0	0	0	0	0	0	0	0	51573125	0
LFQ	7	0	0	0	0	0	0	0	0	0	0	0	0	302940	0	0	0	0	0	0	0	0	0	0	0	1050102	0	0	0	0	0	0	0	0	0	0	0	0	0	0	0	51712968	0
LFQ	8	0	0	0	0	0	0	0	0	0	0	0	0	333337	0	0	0	0	0	0	0	0	0	0	0	1156851	0	0	0	0	0	0	0	0	0	0	0	0	0	0	0	51575822	0
LFQ	9	0	0	0	0	0	0	0	0	0	0	0	0	287637	0	0	0	0	0	0	0	0	0	0	0	1054577	0	0	0	0	0	0	0	0	0	0	0	0	0	0	0	51723796	0
LFQ	10	0	0	175	0	0	0	0	0	0	0	0	0	346205	0	0	0	0	0	0	0	0	0	0	0	1083054	0	0	0	0	0	0	0	0	0	0	0	0	0	0	0	51636576	0
LFQ	11	0	0	0	0	0	0	0	0	0	0	0	0	309639	0	0	0	0	0	0	0	0	0	0	0	1097556	0	0	0	0	0	0	0	0	0	0	0	0	0	0	0	51658815	0
LFQ	12	0	0	0	0	0	0	0	0	0	0	0	0	310885	0	0	0	0	0	0	0	0	0	0	0	1108263	0	0	0	0	0	0	0	0	0	0	0	0	0	0	0	51646862	0
LFQ	13	0	0	0	0	0	0	0	0	0	0	0	0	308237	0	0	0	0	0	0	0	0	0	0	0	1057236	0	0	0	0	0	0	0	0	0	0	0	0	0	0	0	51700537	0
LFQ	14	0	0	0	0	0	0	0	0	0	0	0	0	298089	0	0	0	0	0	0	0	0	0	0	0	1044098	0	0	0	0	0	0	0	0	0	0	0	0	0	0	0	51723823	0
LFQ	15	0	0	0	0	0	0	0	0	0	0	0	0	309958	0	0	0	0	0	0	0	0	0	0	0	1059206	0	0	0	0	0	0	0	0	0	0	0	0	0	0	0	51696846	0
LFQ	16	0	0	6	0	0	0	0	0	0	0	0	0	290932	0	0	0	0	0	0	0	0	0	0	0	1082053	0	0	0	0	0	0	0	0	0	0	0	0	0	0	0	51692215	0
LFQ	17	0	0	73	0	0	0	0	0	0	0	0	0	294580	0	0	0	0	0	0	0	0	0	0	0	1094028	0	0	0	0	0	0	0	0	0	0	0	0	0	0	0	51672556	0
LFQ	18	0	0	0	0	0	0	0	0	0	0	0	0	284013	0	0	0	0	0	0	0	0	0	0	0	1087121	0	0	0	0	0	0	0	0	0	0	0	0	0	0	0	51688842	0
LFQ	19	0	0	0	0	0	0	0	0	0	0	0	0	287906	0	0	0	0	0	0	0	0	0	0	0	1074312	0	0	0	0	0	0	0	0	0	0	0	0	0	0	0	51695579	0
LFQ	20	0	0	0	0	0	0	0	0	0	0	0	0	281307	0	0	0	0	0	0	0	0	0	0	0	1059104	0	0	0	0	0	0	0	0	0	0	0	0	0	0	0	51716589	0
LFQ	21	0	0	1200600	0	0	0	0	0	0	0	0	0	350373	0	0	0	0	0	0	0	0	0	0	0	1186952	0	0	0	0	0	0	0	0	0	0	0	0	0	0	0	50313630	0
LFQ	22	0	0	0	0	0	0	0	0	0	0	0	0	273520	0	0	0	0	0	0	0	0	0	0	0	1040047	0	0	0	0	0	0	0	0	0	0	0	0	0	0	0	51736280	0
LFQ	23	0	0	0	0	0	0	0	0	0	0	0	0	277570	0	0	0	0	0	0	0	0	0	0	0	1044651	0	0	0	0	0	0	0	0	0	0	0	0	0	0	0	51725685	0
LFQ	24	0	0	0	0	0	0	0	0	0	0	0	0	279673	0	0	0	0	0	0	0	0	0	0	0	1044387	0	0	0	0	0	0	0	0	0	0	0	0	0	0	0	51723636	0
LFQ	25	0	0	0	0	0	0	0	0	0	0	0	0	275442	0	0	0	0	0	0	0	0	0	0	0	1028479	0	0	0	0	0	0	0	0	0	0	0	0	0	0	0	51743536	0
LFQ	26	0	0	0	0	0	0	0	0	0	0	0	0	267381	0	0	0	0	0	0	0	0	0	0	0	1007958	0	0	0	0	0	0	0	0	0	0	0	0	0	0	0	51770853	0
LFQ	27	0	0	4	0	0	0	0	0	0	0	0	0	264499	0	0	0	0	0	0	0	0	0	0	0	1003566	0	0	0	0	0	0	0	0	0	0	0	0	0	0	0	51777181	0
LFQ	28	0	0	0	0	0	0	0	0	0	0	0	0	263766	0	0	0	0	0	0	0	0	0	0	0	1008026	0	0	0	0	0	0	0	0	0	0	0	0	0	0	0	51772015	0
LFQ	29	0	0	2	0	0	0	0	0	0	0	0	0	263716	0	0	0	0	0	0	0	0	0	0	0	1011088	0	0	0	0	0	0	0	0	0	0	0	0	0	0	0	51767935	0
LFQ	30	0	0	8	0	0	0	0	0	0	0	0	0	268133	0	0	0	0	0	0	0	0	0	0	0	1023729	0	0	0	0	0	0	0	0	0	0	0	0	0	0	0	51748853	0
LFQ	31	0	0	244	0	0	0	0	0	0	0	0	0	267707	0	0	0	0	0	0	0	0	0	0	0	1033485	0	0	0	0	0	0	0	0	0	0	0	0	0	0	0	51738809	0
LFQ	32	0	0	243	0	0	0	0	0	0	0	0	0	272005	0	0	0	0	0	0	0	0	0	0	0	1024474	0	0	0	0	0	0	0	0	0	0	0	0	0	0	0	51735453	0
LFQ	33	0	0	264	0	0	0	0	0	0	0	0	0	261671	0	0	0	0	0	0	0	0	0	0	0	1011231	0	0	0	0	0	0	0	0	0	0	0	0	0	0	0	51749662	0
LFQ	34	0	0	243	0	0	0	0	0	0	0	0	0	268579	0	0	0	0	0	0	0	0	0	0	0	1038312	0	0	0	0	0	0	0	0	0	0	0	0	0	0	0	51708387	0
LFQ	35	0	0	250	0	0	0	0	0	0	0	0	0	288138	0	0	0	0	0	0	0	0	0	0	0	1062499	0	0	0	0	0	0	0	0	0	0	0	0	0	0	0	51657477	0
LFQ	36	0	0	0	0	0	0	0	0	0	0	0	0	297828	0	0	0	0	0	0	0	0	0	0	0	1103438	0	0	0	0	0	0	0	0	0	0	0	0	0	0	0	51597523	0
LFQ	37	0	0	6	0	0	0	0	0	0	0	0	0	302465	0	0	0	0	0	0	0	0	0	0	0	1097560	0	0	0	0	0	0	0	0	0	0	0	0	0	0	0	51589045	0
LFQ	38	0	0	1087605	0	0	0	0	0	0	0	0	0	338665	0	0	0	0	0	0	0	0	0	0	0	1163033	0	0	0	0	0	0	0	0	0	0	0	0	0	0	0	50389796	0
LFQ	39	0	0	12	0	0	0	0	0	0	0	0	0	295918	0	0	0	0	0	0	0	0	0	0	0	1086106	0	0	0	0	0	0	0	0	0	0	0	0	0	0	0	51582100	0
LFQ	40	0	0	5	0	0	0	0	0	0	0	0	0	286222	0	0	0	0	0	0	0	0	0	0	0	1078913	0	0	0	0	0	0	0	0	0	0	0	0	0	0	0	51578400	0
LFQ	41	0	0	2	0	0	0	0	0	0	0	0	0	281565	0	0	0	0	0	0	0	0	0	0	0	1068770	0	0	0	0	0	0	0	0	0	0	0	0	0	0	0	51559597	0
LFQ	42	0	0	0	0	0	0	0	0	0	0	0	0	280117	0	0	0	0	0	0	0	0	0	0	0	1059537	0	0	0	0	0	0	0	0	0	0	0	0	0	0	0	51467176	0
LFQ	43	0	0	195	0	0	0	0	0	0	0	0	0	283084	0	0	0	0	0	0	0	0	0	0	0	1074720	0	0	0	0	0	0	0	0	0	0	0	0	0	0	0	51298055	0
LFQ	44	0	0	0	0	0	0	0	0	0	0	0	0	289651	0	0	0	0	0	0	0	0	0	0	0	1072328	0	0	0	0	0	0	0	0	0	0	0	0	0	0	0	51013674	0
LFQ	45	0	0	27	0	0	0	0	0	0	0	0	0	291742	0	0	0	0	0	0	0	0	0	0	0	1085834	0	0	0	0	0	0	0	0	0	0	0	0	0	0	0	50907665	0
LFQ	46	0	0	9	0	0	0	0	0	0	0	0	0	286920	0	0	0	0	0	0	0	0	0	0	0	1062964	0	0	0	0	0	0	0	0	0	0	0	0	0	0	0	50774675	0
LFQ	47	0	0	83	0	0	0	0	0	0	0	0	0	287393	0	0	0	0	0	0	0	0	0	0	0	1066652	0	0	0	0	0	0	0	0	0	0	0	0	0	0	0	50643457	0
LFQ	48	0	0	950	0	0	0	0	0	0	0	0	0	285799	0	0	0	0	0	0	0	0	0	0	0	1055351	0	0	0	0	0	0	0	0	0	0	0	0	0	0	0	50397155	0
LFQ	49	0	0	17	0	0	0	0	0	0	0	0	0	281555	0	0	0	0	0	0	0	0	0	0	0	1028814	0	0	0	0	0	0	0	0	0	0	0	0	0	0	0	49376459	0
LFQ	50	0	0	10	0	0	0	0	0	0	0	0	0	257498	0	0	0	0	0	0	0	0	0	0	0	972218	0	0	0	0	0	0	0	0	0	0	0	0	0	0	0	46140073	0
LFQ	51	0	0	82	0	0	0	0	0	0	0	0	0	195451	0	0	0	0	0	0	0	0	0	0	0	791969	0	0	0	0	0	0	0	0	0	0	0	0	0	0	0	33383029	0
# GC Content of first fragments. Use `grep ^GCF | cut -f 2-` to extract this part.
GCF	0.75	508
GCF	1.76	327
GCF	2.26	333
GCF	2.76	329
GCF	3.27	103
GCF	3.77	3143
GCF	4.27	3305
GCF	4.77	3317
GCF	5.28	3321
GCF	5.78	5620
GCF	6.28	6865
GCF	6.78	6880
GCF	7.29	6879
GCF	7.79	9374
GCF	8.29	8549
GCF	8.79	8556
GCF	9.30	8562
GCF	9.80	8115
GCF	10.30	9087
GCF	10.80	8915
GCF	11.31	8937
GCF	11.81	13985
GCF	12.31	13769
GCF	12.81	13789
GCF	13.32	14524
GCF	13.82	26042
GCF	14.32	27012
GCF	14.82	29826
GCF	15.33	29858
GCF	15.83	54327
GCF	16.33	55221
GCF	16.83	54159
GCF	17.34	54272
GCF	17.84	101873
GCF	18.34	108750
GCF	18.84	108867
GCF	19.35	111539
GCF	19.85	152109
GCF	20.35	148055
GCF	20.85	152225
GCF	21.36	147940
GCF	21.86	146736
GCF	22.36	147757
GCF	22.86	145984
GCF	23.37	206860
GCF	23.87	223781
GCF	24.37	227982
GCF	24.87	230271
GCF	25.38	287738
GCF	25.88	305082
GCF	26.38	314703
GCF	26.88	316909
GCF	27.39	362709
GCF	27.89	410952
GCF	28.39	419852
GCF	28.89	420335
GCF	29.40	490333
GCF	29.90	528950
GCF	30.40	542218
GCF	30.90	548783
GCF	31.41	681220
GCF	31.91	738594
GCF	32.66	751033
GCF	33.42	887312
GCF	33.92	962144
GCF	34.42	962324
GCF	34.92	994491
GCF	35.43	1238196
GCF	35.93	1335166
GCF	36.43	1336215
GCF	36.93	1358054
GCF	37.44	1687765
GCF	37.94	1873434
GCF	38.44	1878188
GCF	38.94	1930986
GCF	39.45	2342754
GCF	39.95	2445574
GCF	40.45	2448912
GCF	40.95	2890137
GCF	41.46	2916477
GCF	41.96	3083100
GCF	42.46	3094472
GCF	42.96	3682779
GCF	43.47	3684248
GCF	43.97	3946777
GCF	44.47	3948478
GCF	44.97	4327756
GCF	45.48	4332399
GCF	45.98	4404752
GCF	46.48	4403032
GCF	46.98	4847968
GCF	47.49	4858805
GCF	47.99	4919335
GCF	48.49	4920321
GCF	49.25	5151812
GCF	50.25	5278442
GCF	51.01	5390785
GCF	51.51	5390249
GCF	52.01	5283200
GCF	52.51	5266711
GCF	53.02	4876753
GCF	53.52	4854466
GCF	54.02	4647554
GCF	54.52	4642444
GCF	55.03	4121191
GCF	55.53	4099691
GCF	56.03	3873822
GCF	56.53	3871084
GCF	57.04	3132682
GCF	57.54	3125824
GCF	58.04	2922122
GCF	58.54	2899517
GCF	59.05	2293119
GCF	59.55	2283494
GCF	60.05	2114169
GCF	60.55	1737570
GCF	61.06	1679172
GCF	61.56	1676114
GCF	62.06	1437729
GCF	62.56	1016618
GCF	63.07	991203
GCF	63.57	988343
GCF	64.07	895054
GCF	64.57	574154
GCF	65.08	552392
GCF	65.58	551880
GCF	66.08	499717
GCF	66.83	369254
GCF	67.59	350808
GCF	68.09	313836
GCF	68.59	207852
GCF	69.10	206495
GCF	69.60	196776
GCF	70.10	172025
GCF	70.60	99179
GCF	71.11	98798
GCF	71.61	91096
GCF	72.11	77806
GCF	72.61	53883
GCF	73.12	53352
GCF	73.62	50001
GCF	74.12	44600
GCF	74.62	26568
GCF	75.13	26201
GCF	75.63	25173
GCF	76.13	20731
GCF	76.63	12311
GCF	77.14	11873
GCF	77.64	10605
GCF	78.14	8604
GCF	78.64	4905
GCF	79.15	4872
GCF	79.65	4726
GCF	80.15	1617
GCF	80.65	1560
GCF	81.16	1499
GCF	81.66	1332
GCF	82.16	366
GCF	82.66	360
GCF	83.17	350
GCF	83.67	339
GCF	84.17	87
GCF	84.67	84
GCF	85.18	82
GCF	85.68	75
GCF	86.18	63
GCF	86.93	60
GCF	87.69	55
GCF	88.69	56
GCF	89.70	55
GCF	90.20	87
GCF	91.21	86
GCF	92.96	121
GCF	94.47	300
GCF	95.23	302
GCF	95.73	303
GCF	96.23	1291
GCF	96.98	1290
GCF	97.74	1289
GCF	98.99	643
# GC Content of last fragments. Use `grep ^GCL | cut -f 2-` to extract this part.
GCL	0.75	750
GCL	1.76	571
GCL	2.26	585
GCL	2.76	586
GCL	3.27	148
GCL	3.77	3042
GCL	4.27	3154
GCL	4.77	3162
GCL	5.28	3163
GCL	5.78	5565
GCL	6.28	6954
GCL	6.78	6996
GCL	7.29	7003
GCL	7.79	9370
GCL	8.29	8424
GCL	8.79	8431
GCL	9.30	8429
GCL	9.80	8367
GCL	10.30	9355
GCL	10.80	9162
GCL	11.31	9211
GCL	11.81	14083
GCL	12.31	14064
GCL	12.81	14054
GCL	13.32	14730
GCL	13.82	26439
GCL	14.32	27446
GCL	15.08	30005
GCL	15.83	53616
GCL	16.33	53963
GCL	16.83	53134
GCL	17.34	53263
GCL	17.84	100240
GCL	18.34	107674
GCL	18.84	107814
GCL	19.35	110447
GCL	19.85	152427
GCL	20.35	148084
GCL	20.85	152209
GCL	21.36	146716
GCL	21.86	145430
GCL	22.36	146766
GCL	22.86	144988
GCL	23.37	206910
GCL	23.87	225033
GCL	24.37	228574
GCL	24.87	231049
GCL	25.38	286593
GCL	25.88	303564
GCL	26.38	313341
GCL	26.88	315409
GCL	27.39	361858
GCL	27.89	408314
GCL	28.39	417532
GCL	28.89	418005
GCL	29.40	486243
GCL	29.90	525152
GCL	30.40	537792
GCL	30.90	543869
GCL	31.41	675073
GCL	31.91	731360
GCL	32.66	742242
GCL	33.42	876456
GCL	33.92	950871
GCL	34.42	951100
GCL	34.92	985412
GCL	35.43	1230274
GCL	35.93	1321877
GCL	36.43	1323082
GCL	36.93	1341549
GCL	37.44	1664378
GCL	37.94	1855245
GCL	38.44	1860629
GCL	38.94	1916158
GCL	39.45	2332275
GCL	39.95	2430222
GCL	40.45	2432755
GCL	40.95	2865982
GCL	41.46	2890872
GCL	41.96	3050932
GCL	42.46	3062162
GCL	42.96	3654026
GCL	43.47	3657885
GCL	43.97	3936235
GCL	44.47	3936247
GCL	44.97	4309248
GCL	45.48	4313280
GCL	45.98	4387931
GCL	46.48	4387813
GCL	46.98	4861438
GCL	47.49	4871242
GCL	47.99	4920792
GCL	48.49	4921389
GCL	49.25	5152863
GCL	50.25	5331099
GCL	51.01	5494630
GCL	51.51	5495385
GCL	52.01	5361946
GCL	52.51	5310667
GCL	53.02	4881308
GCL	53.52	4807364
GCL	54.02	4613171
GCL	54.52	4623612
GCL	55.03	4074189
GCL	55.53	4070004
GCL	56.03	3862098
GCL	56.53	3851415
GCL	57.04	3157778
GCL	57.54	3141946
GCL	58.04	2904057
GCL	58.54	2891062
GCL	59.05	2299612
GCL	59.55	2290557
GCL	60.05	2160024
GCL	60.55	1790555
GCL	61.06	1706865
GCL	61.56	1703367
GCL	62.06	1455935
GCL	62.56	1036106
GCL	63.07	1012202
GCL	63.57	1006468
GCL	64.07	906135
GCL	64.57	577994
GCL	65.08	554734
GCL	65.58	554179
GCL	66.08	504256
GCL	66.83	372484
GCL	67.59	353354
GCL	68.09	314994
GCL	68.59	208034
GCL	69.10	206639
GCL	69.60	197323
GCL	70.10	172749
GCL	70.60	100002
GCL	71.11	99586
GCL	71.61	92017
GCL	72.11	77916
GCL	72.61	54479
GCL	73.12	53916
GCL	73.62	50442
GCL	74.12	45231
GCL	74.62	26992
GCL	75.13	26588
GCL	75.63	25666
GCL	76.13	21288
GCL	76.63	12674
GCL	77.14	12255
GCL	77.64	11015
GCL	78.14	8897
GCL	78.64	5161
GCL	79.15	5142
GCL	79.65	4987
GCL	80.15	1769
GCL	80.65	1712
GCL	81.16	1617
GCL	81.66	1471
GCL	82.16	530
GCL	82.66	527
GCL	83.17	521
GCL	83.67	499
GCL	84.17	261
GCL	84.67	252
GCL	85.18	244
GCL	85.68	238
GCL	86.18	235
GCL	86.68	229
GCL	87.19	228
GCL	87.69	254
GCL	88.19	287
GCL	88.94	286
GCL	89.70	285
GCL	90.45	338
GCL	91.46	339
GCL	92.21	377
GCL	92.71	360
GCL	93.22	362
GCL	93.72	368
GCL	94.22	443
GCL	94.72	441
GCL	95.23	466
GCL	95.73	478
GCL	96.48	829
GCL	97.24	830
GCL	97.74	906
GCL	98.99	4120
# ACGT content per cycle. Use `grep ^GCC | cut -f 2-` to extract this part. The columns are: cycle; A,C,G,T base counts as a percentage of all A/C/G/T bases [%]; and N and O counts as a percentage of all A/C/G/T bases [%]
GCC	1	14.84	34.40	36.49	14.27	0.77	0.00
GCC	2	24.41	24.84	26.71	24.04	0.01	0.00
GCC	3	23.97	25.90	26.95	23.18	0.00	0.00
GCC	4	24.40	25.28	26.62	23.70	0.00	0.00
GCC	5	27.49	22.36	23.43	26.72	0.00	0.00
GCC	6	30.19	19.28	20.29	30.24	0.00	0.00
GCC	7	30.55	19.11	19.47	30.87	0.00	0.00
GCC	8	24.46	24.86	25.74	24.95	0.00	0.00
GCC	9	24.41	24.77	25.96	24.86	0.00	0.00
GCC	10	29.21	20.31	20.98	29.50	0.32	0.00
GCC	11	23.58	26.09	26.61	23.72	0.00	0.00
GCC	12	25.34	24.23	24.76	25.67	0.00	0.00
GCC	13	27.42	21.85	22.82	27.91	0.00	0.00
GCC	14	26.84	22.42	23.27	27.48	0.00	0.00
GCC	15	26.20	22.90	24.15	26.75	0.00	0.00
GCC	16	25.81	23.18	24.11	26.90	0.00	0.00
GCC	17	26.12	23.33	24.12	26.43	0.00	0.00
GCC	18	26.36	23.21	24.40	26.04	0.00	0.00
GCC	19	25.82	23.85	24.15	26.18	0.00	0.00
GCC	20	26.08	23.67	24.07	26.18	0.00	0.00
GCC	21	26.15	23.37	24.06	26.43	1.14	0.00
GCC	22	25.93	23.07	24.11	26.89	0.00	0.00
GCC	23	26.19	23.05	24.15	26.61	0.00	0.00
GCC	24	26.59	22.58	23.79	27.04	0.00	0.00
GCC	25	25.92	23.38	24.35	26.35	0.00	0.00
GCC	26	25.89	22.97	24.51	26.62	0.00	0.00
GCC	27	26.04	23.17	23.96	26.83	0.00	0.00
GCC	28	25.97	23.42	24.31	26.31	0.00	0.00
GCC	29	25.85	23.33	24.56	26.27	0.00	0.00
GCC	30	26.03	23.17	24.38	26.42	0.00	0.00
GCC	31	26.27	23.35	24.17	26.21	0.00	0.00
GCC	32	26.61	23.58	23.57	26.24	0.00	0.00
GCC	33	26.65	22.92	23.68	26.75	0.00	0.00
GCC	34	26.27	22.87	24.15	26.71	0.00	0.00
GCC	35	26.24	23.04	24.33	26.39	0.00	0.00
GCC	36	26.18	22.92	24.22	26.68	0.00	0.00
GCC	37	26.09	23.23	24.09	26.59	0.00	0.00
GCC	38	26.23	22.95	24.15	26.67	1.04	0.00
GCC	39	26.23	23.07	24.36	26.35	0.00	0.00
GCC	40	26.18	23.42	23.97	26.43	0.00	0.00
GCC	41	26.10	23.38	24.54	25.98	3.15	0.00
GCC	42	26.32	23.33	23.96	26.39	0.00	0.00
GCC	43	25.81	23.58	24.13	26.48	0.00	0.00
GCC	44	25.56	23.73	24.23	26.48	0.00	0.00
GCC	45	26.00	23.32	23.90	26.79	0.00	0.00
GCC	46	25.94	23.05	24.07	26.94	0.00	0.00
GCC	47	25.91	23.68	23.98	26.43	0.00	0.00
GCC	48	26.31	23.05	23.74	26.89	0.00	0.00
GCC	49	25.92	23.65	24.20	26.22	0.00	0.00
GCC	50	24.77	24.25	25.32	25.66	0.00	0.00
GCC	51	19.26	29.51	31.68	19.56	0.00	0.00
# ACGT content per cycle for first fragments. Use `grep ^FBC | cut -f 2-` to extract this part. The columns are: cycle; A,C,G,T base counts as a percentage of all A/C/G/T bases [%]; and N and O counts as a percentage of all A/C/G/T bases [%]
FBC	1	14.69	34.53	36.56	14.22	1.55	0.00
FBC	2	24.51	24.74	26.59	24.16	0.02	0.00
FBC	3	24.02	25.83	26.88	23.27	0.00	0.00
FBC	4	24.52	25.18	26.48	23.83	0.00	0.00
FBC	5	27.54	22.28	23.43	26.75	0.00	0.00
FBC	6	30.26	19.24	20.15	30.35	0.00	0.00
FBC	7	30.48	19.14	19.49	30.89	0.00	0.00
FBC	8	24.38	24.93	25.79	24.89	0.00	0.00
FBC	9	24.41	24.83	25.91	24.85	0.00	0.00
FBC	10	29.23	20.35	20.92	29.50	0.65	0.00
FBC	11	23.54	26.13	26.62	23.71	0.00	0.00
FBC	12	25.32	24.30	24.71	25.66	0.00	0.00
FBC	13	27.40	21.91	22.77	27.92	0.00	0.00
FBC	14	26.82	22.43	23.22	27.53	0.00	0.00
FBC	15	26.20	22.93	24.11	26.76	0.00	0.00
FBC	16	25.86	23.20	24.05	26.89	0.00	0.00
FBC	17	26.09	23.36	24.07	26.48	0.00	0.00
FBC	18	26.45	23.20	24.32	26.03	0.00	0.00
FBC	19	25.82	23.85	24.10	26.23	0.00	0.00
FBC	20	26.07	23.71	24.05	26.17	0.00	0.00
FBC	21	26.21	23.33	23.97	26.49	0.00	0.00
FBC	22	25.98	23.06	24.09	26.87	0.00	0.00
FBC	23	26.19	23.03	24.20	26.59	0.00	0.00
FBC	24	26.65	22.58	23.74	27.03	0.00	0.00
FBC	25	25.94	23.33	24.40	26.33	0.00	0.00
FBC	26	25.95	22.97	24.48	26.60	0.00	0.00
FBC	27	26.06	23.15	23.97	26.83	0.00	0.00
FBC	28	25.96	23.48	24.27	26.30	0.00	0.00
FBC	29	25.82	23.32	24.57	26.30	0.00	0.00
FBC	30	26.11	23.15	24.30	26.44	0.00	0.00
FBC	31	26.33	23.33	24.12	26.21	0.00	0.00
FBC	32	26.59	23.59	23.53	26.29	0.00	0.00
FBC	33	26.63	22.91	23.64	26.82	0.00	0.00
FBC	34	26.25	22.91	24.13	26.71	0.00	0.00
FBC	35	26.22	23.03	24.36	26.39	0.00	0.00
FBC	36	26.19	22.96	24.17	26.68	0.00	0.00
FBC	37	26.08	23.20	24.14	26.58	0.00	0.00
FBC	38	26.25	22.89	24.15	26.71	0.00	0.00
FBC	39	26.21	23.05	24.29	26.45	0.00	0.00
FBC	40	26.23	23.41	23.92	26.43	0.00	0.00
FBC	41	26.06	23.43	24.60	25.91	6.51	0.00
FBC	42	26.35	23.27	23.98	26.39	0.00	0.00
FBC	43	25.81	23.54	24.12	26.53	0.00	0.00
FBC	44	25.60	23.70	24.23	26.47	0.00	0.00
FBC	45	26.04	23.25	23.89	26.82	0.00	0.00
FBC	46	25.96	23.03	24.10	26.91	0.00	0.00
FBC	47	25.95	23.72	23.97	26.36	0.00	0.00
FBC	48	26.33	23.09	23.73	26.85	0.00	0.00
FBC	49	25.93	23.65	24.18	26.24	0.00	0.00
FBC	50	24.80	24.32	25.24	25.63	0.00	0.00
FBC	51	19.22	29.64	31.61	19.52	0.00	0.00
# ACGT content per cycle for last fragments. Use `grep ^LBC | cut -f 2-` to extract this part. The columns are: cycle; A,C,G,T base counts as a percentage of all A/C/G/T bases [%]; and N and O counts as a percentage of all A/C/G/T bases [%]
LBC	1	14.98	34.27	36.42	14.33	0.00	0.00
LBC	2	24.31	24.93	26.83	23.93	0.00	0.00
LBC	3	23.93	25.97	27.01	23.08	0.00	0.00
LBC	4	24.28	25.38	26.76	23.58	0.00	0.00
LBC	5	27.44	22.45	23.43	26.69	0.00	0.00
LBC	6	30.13	19.32	20.43	30.12	0.00	0.00
LBC	7	30.63	19.08	19.45	30.84	0.00	0.00
LBC	8	24.53	24.78	25.70	25.00	0.00	0.00
LBC	9	24.41	24.71	26.01	24.86	0.00	0.00
LBC	10	29.20	20.26	21.04	29.49	0.00	0.00
LBC	11	23.62	26.06	26.59	23.73	0.00	0.00
LBC	12	25.35	24.17	24.81	25.67	0.00	0.00
LBC	13	27.44	21.80	22.86	27.90	0.00	0.00
LBC	14	26.85	22.42	23.31	27.43	0.00	0.00
LBC	15	26.21	22.87	24.19	26.73	0.00	0.00
LBC	16	25.76	23.16	24.17	26.91	0.00	0.00
LBC	17	26.16	23.29	24.17	26.38	0.00	0.00
LBC	18	26.27	23.21	24.48	26.04	0.00	0.00
LBC	19	25.82	23.85	24.21	26.13	0.00	0.00
LBC	20	26.09	23.63	24.09	26.20	0.00	0.00
LBC	21	26.10	23.40	24.14	26.36	2.32	0.00
LBC	22	25.88	23.09	24.12	26.91	0.00	0.00
LBC	23	26.20	23.07	24.10	26.63	0.00	0.00
LBC	24	26.54	22.58	23.83	27.04	0.00	0.00
LBC	25	25.91	23.42	24.29	26.38	0.00	0.00
LBC	26	25.83	22.98	24.55	26.64	0.00	0.00
LBC	27	26.02	23.19	23.95	26.83	0.00	0.00
LBC	28	25.98	23.35	24.34	26.32	0.00	0.00
LBC	29	25.87	23.33	24.55	26.25	0.00	0.00
LBC	30	25.95	23.19	24.45	26.40	0.00	0.00
LBC	31	26.20	23.37	24.22	26.20	0.00	0.00
LBC	32	26.63	23.57	23.62	26.18	0.00	0.00
LBC	33	26.67	22.92	23.73	26.68	0.00	0.00
LBC	34	26.30	22.82	24.17	26.71	0.00	0.00
LBC	35	26.27	23.04	24.30	26.39	0.00	0.00
LBC	36	26.16	22.89	24.28	26.67	0.00	0.00
LBC	37	26.09	23.26	24.05	26.60	0.00	0.00
LBC	38	26.22	23.00	24.15	26.63	2.10	0.00
LBC	39	26.25	23.09	24.43	26.24	0.00	0.00
LBC	40	26.12	23.43	24.02	26.43	0.00	0.00
LBC	41	26.13	23.34	24.48	26.06	0.00	0.00
LBC	42	26.28	23.38	23.95	26.39	0.00	0.00
LBC	43	25.81	23.62	24.14	26.43	0.00	0.00
LBC	44	25.53	23.77	24.23	26.48	0.00	0.00
LBC	45	25.95	23.38	23.91	26.76	0.00	0.00
LBC	46	25.92	23.07	24.03	26.97	0.00	0.00
LBC	47	25.87	23.64	23.99	26.50	0.00	0.00
LBC	48	26.30	23.02	23.75	26.94	0.00	0.00
LBC	49	25.92	23.65	24.23	26.21	0.00	0.00
LBC	50	24.74	24.18	25.39	25.69	0.00	0.00
LBC	51	19.29	29.38	31.74	19.60	0.00	0.00
# Insert sizes. Use `grep ^IS | cut -f 2-` to extract this part. The columns are: insert size, pairs total, inward oriented pairs, outward oriented pairs, other pairs
IS	0	0	0	0	0
IS	1	0	0	0	0
IS	2	0	0	0	0
IS	3	0	0	0	0
IS	4	0	0	0	0
IS	5	0	0	0	0
IS	6	0	0	0	0
IS	7	0	0	0	0
IS	8	0	0	0	0
IS	9	0	0	0	0
IS	10	0	0	0	0
IS	11	0	0	0	0
IS	12	0	0	0	0
IS	13	0	0	0	0
IS	14	0	0	0	0
IS	15	1	0	1	0
IS	16	2	0	2	0
IS	17	3	0	3	0
IS	18	3	1	2	0
IS	19	4	2	2	0
IS	20	10	0	10	0
IS	21	11	2	9	0
IS	22	10	3	7	0
IS	23	13	5	8	0
IS	24	80	47	33	0
IS	25	79	41	38	0
IS	26	105	42	63	0
IS	27	116	54	62	0
IS	28	171	65	106	0
IS	29	356	157	199	0
IS	30	1063	414	649	0
IS	31	5611	2893	2718	0
IS	32	5371	2758	2613	0
IS	33	5105	2640	2465	0
IS	34	5162	2714	2448	0
IS	35	5484	2826	2658	0
IS	36	5376	2914	2462	0
IS	37	5828	2982	2846	0
IS	38	6492	3434	3058	0
IS	39	7027	3736	3291	0
IS	40	7859	4291	3568	0
IS	41	7432	4066	3366	0
IS	42	7991	4236	3755	0
IS	43	8408	4456	3952	0
IS	44	9428	4967	4461	0
IS	45	10518	5547	4971	0
IS	46	10671	5739	4932	0
IS	47	11392	6075	5317	0
IS	48	11673	6217	5456	0
IS	49	13404	7194	6210	0
IS	50	14004	8501	5503	0
IS	51	16131	11828	4303	0
IS	52	17895	17881	14	0
IS	53	18830	18828	2	0
IS	54	20902	20901	1	0
IS	55	22476	22476	0	0
IS	56	25586	25586	0	0
IS	57	27005	27005	0	0
IS	58	28876	28876	0	0
IS	59	30492	30492	0	0
IS	60	32412	32412	0	0
IS	61	35724	35722	2	0
IS	62	37900	37900	0	0
IS	63	41378	41378	0	0
IS	64	42400	42400	0	0
IS	65	46433	46433	0	0
IS	66	51062	51062	0	0
IS	67	54166	54166	0	0
IS	68	55831	55831	0	0
IS	69	60693	60693	0	0
IS	70	64271	64271	0	0
IS	71	66825	66824	1	0
IS	72	73817	73816	1	0
IS	73	75843	75841	2	0
IS	74	83052	83052	0	0
IS	75	91069	91060	9	0
IS	76	97629	97622	7	0
IS	77	105805	105787	18	0
IS	78	112246	112212	34	0
IS	79	123138	123092	46	0
IS	80	128217	128178	39	0
IS	81	137248	137206	42	0
IS	82	147999	147952	47	0
IS	83	156632	156584	48	0
IS	84	163933	163871	62	0
IS	85	173700	173612	88	0
IS	86	179848	179780	68	0
IS	87	181653	181555	98	0
IS	88	188058	187980	78	0
IS	89	201906	201796	110	0
IS	90	217136	217011	125	0
IS	91	225174	225069	105	0
IS	92	237792	237682	110	0
IS	93	246698	246563	135	0
IS	94	254771	254629	142	0
IS	95	272238	272092	146	0
IS	96	273702	273569	133	0
IS	97	283492	283323	169	0
IS	98	302263	302138	125	0
IS	99	308602	308496	106	0
IS	100	316927	316843	84	0
IS	101	318756	318674	82	0
IS	102	337667	337604	63	0
IS	103	341796	341719	77	0
IS	104	355407	355371	36	0
IS	105	366052	366022	30	0
IS	106	380021	379987	34	0
IS	107	375891	375873	18	0
IS	108	373025	372998	27	0
IS	109	384232	384214	18	0
IS	110	392972	392953	19	0
IS	111	386118	386103	15	0
IS	112	391767	391756	11	0
IS	113	403056	403041	15	0
IS	114	394718	394707	11	0
IS	115	395189	395183	6	0
IS	116	384688	384671	17	0
IS	117	383037	383025	12	0
IS	118	384982	384966	16	0
IS	119	387350	387339	11	0
IS	120	383180	383174	6	0
IS	121	387424	387416	8	0
IS	122	393896	393883	13	0
IS	123	392648	392641	7	0
IS	124	388043	388025	18	0
IS	125	378920	378903	17	0
IS	126	376007	375998	9	0
IS	127	380727	380706	21	0
IS	128	377083	377077	6	0
IS	129	369079	369074	5	0
IS	130	374919	374910	9	0
IS	131	366605	366598	7	0
IS	132	362300	362288	12	0
IS	133	370690	370685	5	0
IS	134	367296	367291	5	0
IS	135	378821	378814	7	0
IS	136	358674	358669	5	0
IS	137	364173	364165	8	0
IS	138	360367	360362	5	0
IS	139	363916	363912	4	0
IS	140	357387	357375	12	0
IS	141	344862	344857	5	0
IS	142	340257	340253	4	0
IS	143	337124	337114	10	0
IS	144	332191	332181	10	0
IS	145	330250	330242	8	0
IS	146	332782	332776	6	0
IS	147	330886	330878	8	0
IS	148	330682	330674	8	0
IS	149	334311	334305	6	0
IS	150	321169	321158	11	0
IS	151	317640	317622	18	0
IS	152	322626	322612	14	0
IS	153	307225	307212	13	0
IS	154	313086	313084	2	0
IS	155	308512	308503	9	0
IS	156	304210	304199	11	0
IS	157	294877	294875	2	0
IS	158	288710	288708	2	0
IS	159	298250	298243	7	0
IS	160	287135	287130	5	0
IS	161	290494	290479	15	0
IS	162	289053	289049	4	0
IS	163	286795	286782	13	0
IS	164	280493	280488	5	0
IS	165	278522	278520	2	0
IS	166	277821	277815	6	0
IS	167	285003	285000	3	0
IS	168	277040	277039	1	0
IS	169	270982	270978	4	0
IS	170	263538	263533	5	0
IS	171	260933	260932	1	0
IS	172	265944	265936	8	0
IS	173	257514	257512	2	0
IS	174	259960	259951	9	0
IS	175	251520	251515	5	0
IS	176	248065	248062	3	0
IS	177	248455	248454	1	0
IS	178	251828	251827	1	0
IS	179	242290	242286	4	0
IS	180	238254	238250	4	0
IS	181	226322	226316	6	0
IS	182	228659	228652	7	0
IS	183	226171	226169	2	0
IS	184	231846	231841	5	0
IS	185	216238	216226	12	0
IS	186	212446	212440	6	0
IS	187	209747	209745	2	0
IS	188	208552	208544	8	0
IS	189	201395	201392	3	0
IS	190	200722	200715	7	0
IS	191	200879	200876	3	0
IS	192	204895	204892	3	0
IS	193	197844	197842	2	0
IS	194	198122	198120	2	0
IS	195	193218	193210	8	0
IS	196	189682	189674	8	0
IS	197	187724	187719	5	0
IS	198	184189	184186	3	0
IS	199	183272	183272	0	0
IS	200	176911	176906	5	0
IS	201	169437	169430	7	0
IS	202	168869	168864	5	0
IS	203	167323	167321	2	0
IS	204	165896	165894	2	0
IS	205	160815	160806	9	0
IS	206	161168	161161	7	0
IS	207	157922	157918	4	0
IS	208	154800	154798	2	0
IS	209	152161	152155	6	0
IS	210	149674	149671	3	0
IS	211	146033	146032	1	0
IS	212	144981	144979	2	0
IS	213	143554	143549	5	0
IS	214	139273	139270	3	0
IS	215	137384	137381	3	0
IS	216	137328	137326	2	0
IS	217	137961	137959	2	0
IS	218	133796	133793	3	0
IS	219	133818	133814	4	0
IS	220	131163	131162	1	0
IS	221	127870	127862	8	0
IS	222	125633	125629	4	0
IS	223	122979	122976	3	0
IS	224	125382	125378	4	0
IS	225	119286	119282	4	0
IS	226	118371	118362	9	0
IS	227	116730	116729	1	0
IS	228	116059	116058	1	0
IS	229	113047	113044	3	0
IS	230	112018	112013	5	0
IS	231	112291	112289	2	0
IS	232	108713	108709	4	0
IS	233	106504	106504	0	0
IS	234	103247	103244	3	0
IS	235	100972	100964	8	0
IS	236	100849	100846	3	0
IS	237	98841	98838	3	0
IS	238	96309	96308	1	0
IS	239	95968	95966	2	0
IS	240	94615	94612	3	0
IS	241	93774	93766	8	0
IS	242	91157	91156	1	0
IS	243	90116	90111	5	0
IS	244	88689	88686	3	0
IS	245	87720	87711	9	0
IS	246	86688	86684	4	0
IS	247	85802	85798	4	0
IS	248	84408	84403	5	0
IS	249	82946	82944	2	0
IS	250	81185	81182	3	0
IS	251	79636	79634	2	0
IS	252	79231	79227	4	0
IS	253	77608	77603	5	0
IS	254	75568	75564	4	0
IS	255	75399	75395	4	0
IS	256	74922	74919	3	0
IS	257	72923	72916	7	0
IS	258	72570	72566	4	0
IS	259	71102	71102	0	0
IS	260	69370	69368	2	0
IS	261	69501	69495	6	0
IS	262	67962	67960	2	0
IS	263	67887	67884	3	0
IS	264	65987	65987	0	0
IS	265	66097	66093	4	0
IS	266	65161	65151	10	0
IS	267	63214	63213	1	0
IS	268	62278	62275	3	0
IS	269	62298	62291	7	0
IS	270	61711	61710	1	0
IS	271	59962	59961	1	0
IS	272	59218	59214	4	0
IS	273	59114	59113	1	0
IS	274	58199	58196	3	0
IS	275	58094	58092	2	0
IS	276	55962	55960	2	0
IS	277	55186	55183	3	0
IS	278	54714	54707	7	0
IS	279	53893	53893	0	0
IS	280	52625	52624	1	0
IS	281	53129	53125	4	0
IS	282	51341	51339	2	0
IS	283	51110	51108	2	0
IS	284	49699	49697	2	0
IS	285	49663	49663	0	0
IS	286	48318	48313	5	0
IS	287	47430	47425	5	0
IS	288	47424	47422	2	0
IS	289	46798	46795	3	0
IS	290	46369	46369	0	0
IS	291	45393	45385	8	0
IS	292	44810	44806	4	0
IS	293	44914	44912	2	0
IS	294	43217	43215	2	0
IS	295	43116	43116	0	0
IS	296	42123	42121	2	0
IS	297	42389	42386	3	0
IS	298	41711	41710	1	0
IS	299	41141	41140	1	0
IS	300	40388	40388	0	0
IS	301	40431	40425	6	0
IS	302	38750	38747	3	0
IS	303	39011	39011	0	0
IS	304	38090	38089	1	0
IS	305	37672	37669	3	0
IS	306	37590	37586	4	0
IS	307	37145	37143	2	0
IS	308	36094	36092	2	0
IS	309	36347	36346	1	0
IS	310	35677	35675	2	0
IS	311	35019	35016	3	0
IS	312	34613	34609	4	0
IS	313	34024	34023	1	0
IS	314	33560	33560	0	0
IS	315	33283	33280	3	0
IS	316	33452	33451	1	0
IS	317	32779	32776	3	0
IS	318	31865	31864	1	0
IS	319	31977	31976	1	0
IS	320	31210	31208	2	0
IS	321	31212	31209	3	0
IS	322	31151	31148	3	0
IS	323	31021	31019	2	0
IS	324	30182	30180	2	0
IS	325	29757	29755	2	0
IS	326	30034	30033	1	0
IS	327	29658	29648	10	0
IS	328	29833	29829	4	0
IS	329	29129	29124	5	0
IS	330	28575	28573	2	0
IS	331	28355	28352	3	0
IS	332	27707	27707	0	0
IS	333	27848	27844	4	0
IS	334	27446	27444	2	0
IS	335	27200	27198	2	0
IS	336	26651	26650	1	0
IS	337	26411	26411	0	0
IS	338	26350	26350	0	0
IS	339	25684	25683	1	0
IS	340	25697	25696	1	0
IS	341	25767	25765	2	0
IS	342	25014	25010	4	0
IS	343	24991	24990	1	0
IS	344	24566	24564	2	0
IS	345	24624	24624	0	0
IS	346	24723	24720	3	0
IS	347	24355	24354	1	0
IS	348	23859	23853	6	0
IS	349	23933	23933	0	0
IS	350	23275	23274	1	0
IS	351	22970	22968	2	0
IS	352	22930	22927	3	0
IS	353	22894	22893	1	0
IS	354	22484	22482	2	0
IS	355	22229	22227	2	0
IS	356	22654	22648	6	0
IS	357	22033	22032	1	0
IS	358	21591	21590	1	0
IS	359	21182	21180	2	0
IS	360	21113	21111	2	0
IS	361	20822	20821	1	0
IS	362	20887	20886	1	0
IS	363	20646	20641	5	0
IS	364	20603	20602	1	0
IS	365	20239	20237	2	0
IS	366	20474	20471	3	0
IS	367	19938	19938	0	0
IS	368	19591	19590	1	0
IS	369	19393	19391	2	0
IS	370	18589	18588	1	0
IS	371	19005	19004	1	0
IS	372	18814	18813	1	0
IS	373	18633	18628	5	0
IS	374	18728	18725	3	0
IS	375	18392	18392	0	0
IS	376	18017	18011	6	0
IS	377	18019	18017	2	0
IS	378	17890	17890	0	0
IS	379	17410	17403	7	0
IS	380	17405	17404	1	0
IS	381	17411	17410	1	0
IS	382	16948	16947	1	0
IS	383	16808	16807	1	0
IS	384	17062	17057	5	0
IS	385	16458	16457	1	0
IS	386	16522	16519	3	0
IS	387	16498	16496	2	0
IS	388	16281	16278	3	0
IS	389	16088	16088	0	0
IS	390	15889	15888	1	0
IS	391	15867	15867	0	0
IS	392	15750	15749	1	0
IS	393	15882	15879	3	0
IS	394	15538	15537	1	0
IS	395	15591	15589	2	0
IS	396	15031	15030	1	0
IS	397	15453	15447	6	0
IS	398	15298	15296	2	0
IS	399	15239	15237	2	0
IS	400	14727	14727	0	0
IS	401	14655	14654	1	0
IS	402	14743	14741	2	0
IS	403	14359	14356	3	0
IS	404	14837	14833	4	0
IS	405	14226	14221	5	0
IS	406	14244	14239	5	0
IS	407	13992	13991	1	0
IS	408	13959	13957	2	0
IS	409	13650	13648	2	0
IS	410	13726	13725	1	0
IS	411	13990	13989	1	0
IS	412	13732	13732	0	0
IS	413	13377	13372	5	0
IS	414	13239	13238	1	0
IS	415	13311	13309	2	0
IS	416	13059	13057	2	0
IS	417	12863	12862	1	0
IS	418	12959	12956	3	0
IS	419	12694	12694	0	0
IS	420	12578	12576	2	0
IS	421	12723	12723	0	0
IS	422	12455	12455	0	0
IS	423	12758	12756	2	0
IS	424	12327	12327	0	0
IS	425	12369	12369	0	0
IS	426	12401	12398	3	0
IS	427	12104	12104	0	0
IS	428	11969	11967	2	0
IS	429	12158	12155	3	0
IS	430	12292	12292	0	0
IS	431	12080	12080	0	0
IS	432	11349	11349	0	0
IS	433	11664	11664	0	0
IS	434	11929	11929	0	0
IS	435	11464	11464	0	0
IS	436	11341	11341	0	0
IS	437	11127	11125	2	0
IS	438	11430	11429	1	0
IS	439	11331	11330	1	0
IS	440	11307	11304	3	0
IS	441	11322	11320	2	0
IS	442	10587	10584	3	0
IS	443	11051	11051	0	0
IS	444	11216	11216	0	0
IS	445	10737	10737	0	0
IS	446	11112	11112	0	0
IS	447	11024	11023	1	0
IS	448	10717	10716	1	0
IS	449	10445	10445	0	0
IS	450	10653	10653	0	0
IS	451	10560	10556	4	0
IS	452	10593	10592	1	0
IS	453	10284	10283	1	0
IS	454	10337	10337	0	0
IS	455	10402	10401	1	0
IS	456	10550	10550	0	0
IS	457	10272	10271	1	0
IS	458	10273	10273	0	0
IS	459	9949	9949	0	0
IS	460	9985	9985	0	0
IS	461	9719	9717	2	0
IS	462	9735	9735	0	0
IS	463	10039	10035	4	0
IS	464	9842	9840	2	0
IS	465	9633	9633	0	0
IS	466	9377	9375	2	0
IS	467	9420	9419	1	0
IS	468	9571	9570	1	0
IS	469	9413	9410	3	0
IS	470	9181	9180	1	0
IS	471	9186	9185	1	0
IS	472	9488	9488	0	0
IS	473	9346	9344	2	0
IS	474	9118	9117	1	0
IS	475	9017	9017	0	0
IS	476	9082	9079	3	0
IS	477	8859	8856	3	0
IS	478	8958	8957	1	0
IS	479	8895	8895	0	0
IS	480	8777	8776	1	0
IS	481	8732	8731	1	0
IS	482	8919	8918	1	0
IS	483	8649	8648	1	0
IS	484	8646	8646	0	0
IS	485	8509	8509	0	0
IS	486	8421	8421	0	0
IS	487	8639	8634	5	0
IS	488	8394	8390	4	0
IS	489	8416	8416	0	0
IS	490	8617	8616	1	0
IS	491	8205	8203	2	0
IS	492	8229	8228	1	0
IS	493	8182	8181	1	0
IS	494	8447	8447	0	0
IS	495	8227	8227	0	0
IS	496	8113	8113	0	0
IS	497	7986	7985	1	0
IS	498	7776	7776	0	0
IS	499	7600	7597	3	0
IS	500	7647	7645	2	0
IS	501	7760	7755	5	0
IS	502	7780	7779	1	0
IS	503	7608	7607	1	0
IS	504	7858	7858	0	0
IS	505	7457	7456	1	0
IS	506	7444	7444	0	0
IS	507	7484	7483	1	0
IS	508	7505	7505	0	0
IS	509	7601	7600	1	0
IS	510	7645	7645	0	0
IS	511	7342	7342	0	0
IS	512	7327	7327	0	0
IS	513	7176	7176	0	0
IS	514	6999	6998	1	0
IS	515	7333	7333	0	0
IS	516	7203	7202	1	0
IS	517	7219	7219	0	0
IS	518	7073	7072	1	0
IS	519	6848	6848	0	0
IS	520	7070	7065	5	0
IS	521	7035	7034	1	0
IS	522	7079	7078	1	0
IS	523	6983	6982	1	0
IS	524	6777	6777	0	0
IS	525	6738	6735	3	0
IS	526	6907	6907	0	0
IS	527	7063	7061	2	0
IS	528	6604	6604	0	0
IS	529	6722	6720	2	0
IS	530	6834	6834	0	0
IS	531	6682	6681	1	0
IS	532	6558	6557	1	0
IS	533	6783	6783	0	0
IS	534	6411	6411	0	0
IS	535	6637	6635	2	0
IS	536	6704	6701	3	0
IS	537	6612	6612	0	0
IS	538	6745	6743	2	0
IS	539	6668	6663	5	0
IS	540	6320	6311	9	0
IS	541	6534	6534	0	0
IS	542	6384	6384	0	0
IS	543	6419	6418	1	0
IS	544	6264	6261	3	0
IS	545	6366	6365	1	0
IS	546	6382	6380	2	0
IS	547	6341	6340	1	0
IS	548	6364	6363	1	0
IS	549	6188	6186	2	0
IS	550	6333	6332	1	0
IS	551	6217	6215	2	0
IS	552	6051	6050	1	0
IS	553	6178	6177	1	0
IS	554	6173	6172	1	0
IS	555	6012	6011	1	0
IS	556	6080	6079	1	0
IS	557	5903	5903	0	0
IS	558	5955	5955	0	0
IS	559	6047	6047	0	0
IS	560	5910	5909	1	0
IS	561	5669	5668	1	0
IS	562	5898	5891	7	0
IS	563	6090	6087	3	0
IS	564	5800	5798	2	0
IS	565	5966	5964	2	0
IS	566	5958	5957	1	0
IS	567	5872	5871	1	0
IS	568	5810	5807	3	0
IS	569	5767	5767	0	0
IS	570	5604	5601	3	0
IS	571	5585	5583	2	0
IS	572	5714	5713	1	0
IS	573	5723	5723	0	0
IS	574	5645	5644	1	0
IS	575	5634	5633	1	0
IS	576	5500	5496	4	0
IS	577	5597	5593	4	0
IS	578	5547	5547	0	0
IS	579	5454	5454	0	0
IS	580	5516	5515	1	0
IS	581	5530	5530	0	0
IS	582	5514	5513	1	0
IS	583	5614	5614	0	0
IS	584	5574	5572	2	0
IS	585	5429	5427	2	0
IS	586	5475	5475	0	0
IS	587	5526	5526	0	0
IS	588	5529	5527	2	0
IS	589	5645	5645	0	0
IS	590	5467	5466	1	0
IS	591	5483	5481	2	0
IS	592	5307	5303	4	0
IS	593	5334	5330	4	0
IS	594	5460	5458	2	0
IS	595	5433	5432	1	0
IS	596	5186	5184	2	0
IS	597	5424	5424	0	0
IS	598	5355	5355	0	0
IS	599	5319	5319	0	0
IS	600	5413	5412	1	0
IS	601	5210	5209	1	0
IS	602	5473	5473	0	0
IS	603	5321	5319	2	0
IS	604	5173	5172	1	0
IS	605	4976	4976	0	0
IS	606	5306	5305	1	0
IS	607	5242	5241	1	0
IS	608	5147	5147	0	0
IS	609	5028	5028	0	0
IS	610	5077	5077	0	0
IS	611	5075	5075	0	0
IS	612	5062	5062	0	0
IS	613	5129	5128	1	0
IS	614	5076	5073	3	0
IS	615	5031	5029	2	0
IS	616	5028	5028	0	0
IS	617	5026	5022	4	0
IS	618	5127	5125	2	0
IS	619	5085	5081	4	0
IS	620	5135	5134	1	0
IS	621	5006	5006	0	0
IS	622	5031	5031	0	0
IS	623	4931	4931	0	0
IS	624	4982	4981	1	0
IS	625	4746	4746	0	0
IS	626	4712	4712	0	0
IS	627	4839	4837	2	0
IS	628	4678	4676	2	0
IS	629	4727	4726	1	0
IS	630	4695	4694	1	0
IS	631	4939	4939	0	0
IS	632	4819	4818	1	0
IS	633	4739	4739	0	0
IS	634	4649	4647	2	0
IS	635	4599	4598	1	0
IS	636	4849	4848	1	0
IS	637	4864	4863	1	0
IS	638	4727	4727	0	0
IS	639	4763	4763	0	0
IS	640	4520	4520	0	0
IS	641	4795	4793	2	0
IS	642	4684	4682	2	0
IS	643	4604	4604	0	0
IS	644	4754	4753	1	0
IS	645	4701	4701	0	0
IS	646	4705	4703	2	0
IS	647	4686	4685	1	0
IS	648	4420	4420	0	0
IS	649	4537	4537	0	0
IS	650	4538	4533	5	0
IS	651	4687	4687	0	0
IS	652	4370	4370	0	0
IS	653	4617	4617	0	0
IS	654	4477	4476	1	0
IS	655	4672	4672	0	0
IS	656	4546	4546	0	0
IS	657	4560	4557	3	0
IS	658	4675	4675	0	0
IS	659	4500	4500	0	0
IS	660	4444	4443	1	0
IS	661	4206	4204	2	0
IS	662	4497	4497	0	0
IS	663	4547	4547	0	0
IS	664	4417	4417	0	0
IS	665	4489	4488	1	0
IS	666	4380	4380	0	0
IS	667	4430	4430	0	0
IS	668	4389	4389	0	0
IS	669	4415	4414	1	0
IS	670	4515	4515	0	0
IS	671	4632	4630	2	0
IS	672	4578	4578	0	0
IS	673	4473	4473	0	0
IS	674	4367	4366	1	0
IS	675	4226	4224	2	0
IS	676	4360	4359	1	0
IS	677	4475	4475	0	0
IS	678	4425	4425	0	0
IS	679	4234	4232	2	0
IS	680	4390	4387	3	0
IS	681	4345	4342	3	0
IS	682	4354	4353	1	0
IS	683	4136	4135	1	0
IS	684	4312	4310	2	0
IS	685	4158	4158	0	0
IS	686	4171	4171	0	0
IS	687	4196	4196	0	0
IS	688	4174	4174	0	0
IS	689	4140	4139	1	0
IS	690	4121	4118	3	0
IS	691	4281	4281	0	0
IS	692	4254	4254	0	0
IS	693	4208	4208	0	0
IS	694	4157	4155	2	0
IS	695	3994	3994	0	0
IS	696	4015	4015	0	0
IS	697	4140	4140	0	0
IS	698	4191	4187	4	0
IS	699	4027	4027	0	0
IS	700	4214	4212	2	0
IS	701	4072	4072	0	0
IS	702	4023	4022	1	0
IS	703	3983	3983	0	0
IS	704	3911	3908	3	0
IS	705	3933	3933	0	0
IS	706	3855	3855	0	0
IS	707	3964	3963	1	0
IS	708	3988	3988	0	0
IS	709	3982	3982	0	0
IS	710	3924	3922	2	0
IS	711	4040	4039	1	0
IS	712	3892	3887	5	0
IS	713	3959	3959	0	0
IS	714	4022	4021	1	0
IS	715	3680	3679	1	0
IS	716	3837	3837	0	0
IS	717	3857	3855	2	0
IS	718	3843	3842	1	0
IS	719	3855	3854	1	0
IS	720	3821	3818	3	0
IS	721	3824	3823	1	0
IS	722	3843	3843	0	0
IS	723	3799	3798	1	0
IS	724	3762	3762	0	0
IS	725	3804	3804	0	0
IS	726	3786	3785	1	0
IS	727	3720	3718	2	0
IS	728	3855	3855	0	0
IS	729	3848	3847	1	0
IS	730	3706	3703	3	0
IS	731	3782	3781	1	0
IS	732	3817	3817	0	0
IS	733	3836	3835	1	0
IS	734	3703	3703	0	0
IS	735	3783	3781	2	0
IS	736	3732	3732	0	0
IS	737	3617	3616	1	0
IS	738	3565	3564	1	0
IS	739	3650	3648	2	0
IS	740	3679	3678	1	0
IS	741	3539	3539	0	0
IS	742	3675	3674	1	0
IS	743	3780	3778	2	0
IS	744	3602	3600	2	0
IS	745	3595	3594	1	0
IS	746	3581	3578	3	0
IS	747	3678	3676	2	0
IS	748	3607	3605	2	0
IS	749	3589	3587	2	0
IS	750	3620	3619	1	0
IS	751	3447	3443	4	0
IS	752	3475	3475	0	0
IS	753	3740	3740	0	0
IS	754	3662	3661	1	0
IS	755	3558	3556	2	0
IS	756	3457	3455	2	0
IS	757	3511	3510	1	0
IS	758	3632	3632	0	0
IS	759	3431	3427	4	0
IS	760	3537	3537	0	0
IS	761	3366	3366	0	0
IS	762	3522	3522	0	0
IS	763	3497	3497	0	0
IS	764	3545	3544	1	0
IS	765	3482	3482	0	0
IS	766	3645	3644	1	0
IS	767	3291	3291	0	0
IS	768	3308	3307	1	0
IS	769	3323	3323	0	0
IS	770	3521	3521	0	0
IS	771	3343	3343	0	0
IS	772	3491	3491	0	0
IS	773	3451	3451	0	0
IS	774	3477	3477	0	0
IS	775	3410	3410	0	0
IS	776	3315	3315	0	0
IS	777	3502	3502	0	0
IS	778	3449	3446	3	0
IS	779	3280	3277	3	0
IS	780	3229	3228	1	0
IS	781	3339	3338	1	0
IS	782	3333	3330	3	0
IS	783	3317	3317	0	0
IS	784	3336	3333	3	0
IS	785	3272	3271	1	0
IS	786	3300	3300	0	0
IS	787	3357	3356	1	0
IS	788	3337	3335	2	0
IS	789	3352	3351	1	0
IS	790	3344	3343	1	0
IS	791	3313	3310	3	0
IS	792	3267	3265	2	0
IS	793	3227	3227	0	0
IS	794	3324	3318	6	0
IS	795	3310	3309	1	0
IS	796	3245	3244	1	0
IS	797	3258	3258	0	0
IS	798	3357	3357	0	0
IS	799	3267	3267	0	0
IS	800	3302	3300	2	0
IS	801	3342	3340	2	0
IS	802	3311	3308	3	0
IS	803	3313	3312	1	0
IS	804	3254	3253	1	0
IS	805	3307	3307	0	0
IS	806	3217	3217	0	0
IS	807	3256	3255	1	0
IS	808	3248	3246	2	0
IS	809	3019	3019	0	0
IS	810	3073	3073	0	0
IS	811	3120	3119	1	0
IS	812	3200	3200	0	0
IS	813	3237	3237	0	0
IS	814	3222	3217	5	0
IS	815	3189	3189	0	0
IS	816	3093	3093	0	0
IS	817	3200	3199	1	0
IS	818	3165	3165	0	0
IS	819	3084	3083	1	0
IS	820	3094	3094	0	0
IS	821	3095	3094	1	0
IS	822	3046	3044	2	0
IS	823	3100	3099	1	0
IS	824	3087	3087	0	0
IS	825	3082	3082	0	0
IS	826	3166	3164	2	0
IS	827	3289	3289	0	0
IS	828	3095	3095	0	0
IS	829	3038	3038	0	0
IS	830	3093	3091	2	0
IS	831	2945	2945	0	0
IS	832	3079	3078	1	0
IS	833	3102	3102	0	0
IS	834	3103	3102	1	0
IS	835	3071	3068	3	0
IS	836	3052	3051	1	0
IS	837	3144	3143	1	0
IS	838	3101	3101	0	0
IS	839	3088	3087	1	0
IS	840	3078	3078	0	0
IS	841	2917	2916	1	0
IS	842	2968	2967	1	0
IS	843	2940	2939	1	0
IS	844	3096	3096	0	0
IS	845	3009	3009	0	0
IS	846	2948	2948	0	0
IS	847	3002	2996	6	0
IS	848	2916	2915	1	0
IS	849	3025	3024	1	0
IS	850	3037	3036	1	0
IS	851	2938	2937	1	0
IS	852	2962	2960	2	0
IS	853	3016	3015	1	0
IS	854	2985	2984	1	0
IS	855	2883	2883	0	0
IS	856	2876	2875	1	0
IS	857	2933	2933	0	0
IS	858	2880	2880	0	0
IS	859	2910	2910	0	0
IS	860	2995	2994	1	0
IS	861	2903	2903	0	0
IS	862	2932	2932	0	0
IS	863	2915	2915	0	0
IS	864	2915	2915	0	0
IS	865	2872	2872	0	0
IS	866	2829	2829	0	0
IS	867	2744	2744	0	0
IS	868	2985	2985	0	0
IS	869	2905	2905	0	0
IS	870	2859	2858	1	0
IS	871	2880	2879	1	0
IS	872	2843	2842	1	0
IS	873	2837	2837	0	0
IS	874	2845	2844	1	0
IS	875	2859	2859	0	0
IS	876	2799	2799	0	0
IS	877	2848	2845	3	0
IS	878	2831	2830	1	0
IS	879	2781	2781	0	0
IS	880	2891	2891	0	0
IS	881	2747	2745	2	0
IS	882	2746	2745	1	0
IS	883	2871	2871	0	0
IS	884	2787	2787	0	0
IS	885	2869	2868	1	0
IS	886	2612	2612	0	0
IS	887	2705	2704	1	0
IS	888	2759	2758	1	0
IS	889	2696	2695	1	0
IS	890	2691	2688	3	0
IS	891	2840	2840	0	0
IS	892	2731	2731	0	0
IS	893	2834	2832	2	0
IS	894	2672	2668	4	0
IS	895	2677	2676	1	0
IS	896	2672	2667	5	0
IS	897	2654	2654	0	0
IS	898	2616	2616	0	0
IS	899	2623	2623	0	0
IS	900	2632	2632	0	0
IS	901	2590	2590	0	0
IS	902	2749	2749	0	0
IS	903	2590	2590	0	0
IS	904	2561	2561	0	0
IS	905	2479	2477	2	0
IS	906	2587	2586	1	0
IS	907	2587	2583	4	0
IS	908	2584	2581	3	0
IS	909	2733	2733	0	0
IS	910	2473	2472	1	0
IS	911	2506	2506	0	0
IS	912	2597	2595	2	0
IS	913	2556	2556	0	0
IS	914	2569	2569	0	0
IS	915	2403	2403	0	0
IS	916	2642	2641	1	0
IS	917	2533	2533	0	0
IS	918	2661	2659	2	0
IS	919	2562	2562	0	0
IS	920	2379	2379	0	0
IS	921	2464	2464	0	0
IS	922	2428	2428	0	0
IS	923	2418	2417	1	0
IS	924	2579	2579	0	0
IS	925	2456	2456	0	0
IS	926	2415	2415	0	0
IS	927	2504	2504	0	0
IS	928	2506	2506	0	0
IS	929	2309	2307	2	0
IS	930	2659	2659	0	0
IS	931	2495	2495	0	0
IS	932	2576	2575	1	0
IS	933	2392	2391	1	0
IS	934	2453	2453	0	0
IS	935	2402	2402	0	0
IS	936	2320	2320	0	0
IS	937	2329	2329	0	0
IS	938	2374	2373	1	0
IS	939	2404	2404	0	0
IS	940	2395	2395	0	0
IS	941	2345	2345	0	0
IS	942	2371	2371	0	0
IS	943	2433	2433	0	0
IS	944	2389	2389	0	0
IS	945	2453	2452	1	0
IS	946	2342	2342	0	0
IS	947	2407	2404	3	0
IS	948	2465	2463	2	0
IS	949	2371	2371	0	0
IS	950	2522	2522	0	0
IS	951	2422	2422	0	0
IS	952	2460	2460	0	0
IS	953	2322	2319	3	0
IS	954	2443	2441	2	0
IS	955	2433	2433	0	0
IS	956	2507	2506	1	0
IS	957	2386	2386	0	0
IS	958	2424	2424	0	0
IS	959	2297	2292	5	0
IS	960	2314	2314	0	0
IS	961	2443	2442	1	0
IS	962	2288	2288	0	0
IS	963	2305	2305	0	0
IS	964	2373	2373	0	0
IS	965	2304	2303	1	0
IS	966	2279	2279	0	0
IS	967	2501	2501	0	0
IS	968	2453	2452	1	0
IS	969	2429	2428	1	0
IS	970	2317	2316	1	0
IS	971	2355	2355	0	0
IS	972	2199	2198	1	0
IS	973	2327	2322	5	0
IS	974	2477	2475	2	0
IS	975	2371	2367	4	0
IS	976	2451	2451	0	0
IS	977	2489	2489	0	0
IS	978	2373	2372	1	0
IS	979	2244	2243	1	0
IS	980	2433	2432	1	0
IS	981	2378	2376	2	0
IS	982	2430	2429	1	0
IS	983	2391	2390	1	0
IS	984	2354	2352	2	0
IS	985	2487	2487	0	0
IS	986	2165	2165	0	0
IS	987	2306	2306	0	0
IS	988	2362	2362	0	0
IS	989	2399	2397	2	0
IS	990	2286	2286	0	0
IS	991	2384	2384	0	0
IS	992	2442	2442	0	0
IS	993	2280	2279	1	0
IS	994	2284	2284	0	0
IS	995	2311	2310	1	0
IS	996	2243	2243	0	0
IS	997	2336	2336	0	0
IS	998	2268	2268	0	0
IS	999	2309	2309	0	0
IS	1000	2315	2315	0	0
IS	1001	2306	2305	1	0
IS	1002	2313	2311	2	0
IS	1003	2431	2431	0	0
IS	1004	2407	2406	1	0
IS	1005	2345	2345	0	0
IS	1006	2334	2334	0	0
IS	1007	2381	2381	0	0
IS	1008	2223	2222	1	0
IS	1009	2251	2251	0	0
IS	1010	2170	2170	0	0
IS	1011	2274	2274	0	0
IS	1012	2241	2241	0	0
IS	1013	2249	2249	0	0
IS	1014	2284	2284	0	0
IS	1015	2263	2263	0	0
IS	1016	2213	2213	0	0
IS	1017	2236	2236	0	0
IS	1018	2297	2297	0	0
IS	1019	2206	2206	0	0
IS	1020	2191	2191	0	0
IS	1021	2284	2283	1	0
IS	1022	2169	2166	3	0
IS	1023	2307	2307	0	0
IS	1024	2009	2007	2	0
IS	1025	1994	1994	0	0
IS	1026	2111	2107	4	0
IS	1027	2045	2045	0	0
IS	1028	2170	2168	2	0
IS	1029	2249	2249	0	0
IS	1030	2107	2107	0	0
IS	1031	2071	2071	0	0
IS	1032	2080	2080	0	0
IS	1033	2067	2066	1	0
IS	1034	2059	2058	1	0
IS	1035	2185	2184	1	0
IS	1036	2040	2040	0	0
IS	1037	2067	2067	0	0
IS	1038	2052	2052	0	0
IS	1039	2057	2056	1	0
IS	1040	2052	2052	0	0
IS	1041	2020	2020	0	0
IS	1042	2022	2021	1	0
IS	1043	1967	1967	0	0
IS	1044	1989	1988	1	0
IS	1045	1965	1965	0	0
IS	1046	1966	1966	0	0
IS	1047	1934	1932	2	0
IS	1048	1951	1951	0	0
IS	1049	1948	1948	0	0
IS	1050	2015	2015	0	0
IS	1051	1923	1922	1	0
IS	1052	1927	1927	0	0
IS	1053	1836	1836	0	0
IS	1054	2049	2049	0	0
IS	1055	1963	1963	0	0
IS	1056	1908	1908	0	0
IS	1057	1840	1840	0	0
IS	1058	1888	1888	0	0
IS	1059	1954	1954	0	0
IS	1060	1862	1861	1	0
IS	1061	1855	1855	0	0
IS	1062	1904	1904	0	0
IS	1063	1853	1850	3	0
IS	1064	1863	1862	1	0
IS	1065	1844	1844	0	0
IS	1066	1904	1903	1	0
IS	1067	1879	1879	0	0
IS	1068	1879	1879	0	0
IS	1069	1855	1853	2	0
IS	1070	1822	1822	0	0
IS	1071	1903	1903	0	0
IS	1072	1855	1855	0	0
IS	1073	1874	1871	3	0
IS	1074	1747	1747	0	0
IS	1075	1809	1809	0	0
IS	1076	1832	1832	0	0
IS	1077	1880	1880	0	0
IS	1078	1753	1752	1	0
IS	1079	1879	1878	1	0
IS	1080	1679	1674	5	0
IS	1081	1854	1850	4	0
IS	1082	1744	1744	0	0
IS	1083	1904	1904	0	0
IS	1084	1886	1886	0	0
IS	1085	1783	1783	0	0
IS	1086	1892	1892	0	0
IS	1087	1813	1813	0	0
IS	1088	1817	1817	0	0
IS	1089	1747	1747	0	0
IS	1090	1808	1808	0	0
IS	1091	1787	1787	0	0
IS	1092	1843	1843	0	0
IS	1093	1829	1829	0	0
IS	1094	1816	1815	1	0
IS	1095	1848	1848	0	0
IS	1096	1776	1776	0	0
IS	1097	1795	1795	0	0
IS	1098	1817	1816	1	0
IS	1099	1671	1670	1	0
IS	1100	1798	1797	1	0
IS	1101	1801	1801	0	0
IS	1102	1724	1724	0	0
IS	1103	1701	1701	0	0
IS	1104	1745	1743	2	0
IS	1105	1753	1753	0	0
IS	1106	1776	1776	0	0
IS	1107	1752	1750	2	0
IS	1108	1813	1813	0	0
IS	1109	1803	1802	1	0
IS	1110	1790	1788	2	0
IS	1111	1781	1780	1	0
IS	1112	1718	1717	1	0
IS	1113	1758	1758	0	0
IS	1114	1726	1725	1	0
IS	1115	1667	1667	0	0
IS	1116	1700	1700	0	0
IS	1117	1711	1711	0	0
IS	1118	1630	1629	1	0
IS	1119	1696	1695	1	0
IS	1120	1702	1702	0	0
IS	1121	1759	1758	1	0
IS	1122	1648	1648	0	0
IS	1123	1779	1779	0	0
IS	1124	1690	1689	1	0
IS	1125	1798	1798	0	0
IS	1126	1753	1753	0	0
IS	1127	1732	1732	0	0
IS	1128	1748	1748	0	0
IS	1129	1646	1646	0	0
IS	1130	1829	1829	0	0
IS	1131	1704	1703	1	0
IS	1132	1668	1668	0	0
IS	1133	1644	1642	2	0
IS	1134	1704	1704	0	0
IS	1135	1668	1663	5	0
IS	1136	1739	1739	0	0
IS	1137	1702	1698	4	0
IS	1138	1562	1562	0	0
IS	1139	1771	1771	0	0
IS	1140	1681	1681	0	0
IS	1141	1721	1721	0	0
IS	1142	1757	1757	0	0
IS	1143	1667	1667	0	0
IS	1144	1717	1717	0	0
IS	1145	1728	1728	0	0
IS	1146	1757	1754	3	0
IS	1147	1574	1573	1	0
IS	1148	1644	1644	0	0
IS	1149	1756	1754	2	0
IS	1150	1687	1687	0	0
IS	1151	1736	1735	1	0
IS	1152	1624	1624	0	0
IS	1153	1659	1658	1	0
IS	1154	1642	1642	0	0
IS	1155	1654	1654	0	0
IS	1156	1634	1634	0	0
IS	1157	1724	1724	0	0
IS	1158	1719	1719	0	0
IS	1159	1677	1677	0	0
IS	1160	1590	1590	0	0
IS	1161	1581	1581	0	0
IS	1162	1568	1568	0	0
IS	1163	1561	1561	0	0
IS	1164	1575	1575	0	0
IS	1165	1537	1534	3	0
IS	1166	1647	1647	0	0
IS	1167	1572	1572	0	0
IS	1168	1592	1592	0	0
IS	1169	1620	1620	0	0
IS	1170	1622	1622	0	0
IS	1171	1565	1565	0	0
IS	1172	1673	1673	0	0
IS	1173	1613	1613	0	0
IS	1174	1508	1508	0	0
IS	1175	1618	1618	0	0
IS	1176	1714	1714	0	0
IS	1177	1545	1545	0	0
IS	1178	1593	1593	0	0
IS	1179	1624	1623	1	0
IS	1180	1566	1566	0	0
IS	1181	1561	1561	0	0
IS	1182	1596	1596	0	0
IS	1183	1587	1586	1	0
IS	1184	1623	1623	0	0
IS	1185	1539	1539	0	0
IS	1186	1679	1679	0	0
IS	1187	1573	1573	0	0
IS	1188	1650	1649	1	0
IS	1189	1504	1504	0	0
IS	1190	1519	1519	0	0
IS	1191	1638	1637	1	0
IS	1192	1506	1505	1	0
IS	1193	1514	1514	0	0
IS	1194	1529	1529	0	0
IS	1195	1561	1561	0	0
IS	1196	1593	1593	0	0
IS	1197	1606	1606	0	0
IS	1198	1624	1624	0	0
IS	1199	1564	1564	0	0
IS	1200	1609	1609	0	0
IS	1201	1555	1555	0	0
IS	1202	1441	1439	2	0
IS	1203	1585	1584	1	0
IS	1204	1557	1556	1	0
IS	1205	1493	1493	0	0
IS	1206	1476	1476	0	0
IS	1207	1624	1624	0	0
IS	1208	1547	1547	0	0
IS	1209	1443	1443	0	0
IS	1210	1444	1444	0	0
IS	1211	1413	1411	2	0
IS	1212	1499	1499	0	0
IS	1213	1431	1431	0	0
IS	1214	1458	1457	1	0
IS	1215	1402	1401	1	0
IS	1216	1350	1350	0	0
IS	1217	1471	1467	4	0
IS	1218	1437	1437	0	0
IS	1219	1440	1440	0	0
IS	1220	1442	1442	0	0
IS	1221	1490	1489	1	0
IS	1222	1362	1360	2	0
IS	1223	1479	1479	0	0
IS	1224	1472	1472	0	0
IS	1225	1484	1484	0	0
IS	1226	1398	1397	1	0
IS	1227	1503	1503	0	0
IS	1228	1321	1320	1	0
IS	1229	1451	1451	0	0
IS	1230	1421	1421	0	0
IS	1231	1415	1414	1	0
IS	1232	1364	1364	0	0
IS	1233	1370	1367	3	0
IS	1234	1269	1269	0	0
IS	1235	1425	1425	0	0
IS	1236	1376	1376	0	0
IS	1237	1479	1478	1	0
IS	1238	1380	1380	0	0
IS	1239	1451	1451	0	0
IS	1240	1439	1436	3	0
IS	1241	1318	1318	0	0
IS	1242	1353	1353	0	0
IS	1243	1462	1461	1	0
IS	1244	1413	1413	0	0
IS	1245	1378	1377	1	0
IS	1246	1378	1378	0	0
IS	1247	1424	1424	0	0
IS	1248	1392	1392	0	0
IS	1249	1397	1396	1	0
IS	1250	1337	1336	1	0
IS	1251	1379	1379	0	0
IS	1252	1431	1431	0	0
IS	1253	1314	1314	0	0
IS	1254	1366	1366	0	0
IS	1255	1342	1341	1	0
IS	1256	1308	1305	3	0
IS	1257	1443	1442	1	0
IS	1258	1349	1349	0	0
IS	1259	1367	1367	0	0
IS	1260	1402	1402	0	0
IS	1261	1359	1357	2	0
IS	1262	1422	1422	0	0
IS	1263	1400	1400	0	0
IS	1264	1417	1417	0	0
IS	1265	1373	1373	0	0
IS	1266	1368	1368	0	0
IS	1267	1312	1312	0	0
IS	1268	1364	1364	0	0
IS	1269	1367	1367	0	0
IS	1270	1416	1416	0	0
IS	1271	1422	1422	0	0
IS	1272	1458	1456	2	0
IS	1273	1498	1498	0	0
IS	1274	1370	1367	3	0
IS	1275	1388	1388	0	0
IS	1276	1349	1349	0	0
IS	1277	1386	1386	0	0
IS	1278	1437	1437	0	0
IS	1279	1377	1377	0	0
IS	1280	1313	1313	0	0
IS	1281	1385	1383	2	0
IS	1282	1417	1417	0	0
IS	1283	1376	1376	0	0
IS	1284	1406	1406	0	0
IS	1285	1399	1398	1	0
IS	1286	1326	1326	0	0
IS	1287	1382	1382	0	0
IS	1288	1352	1352	0	0
IS	1289	1344	1344	0	0
IS	1290	1235	1234	1	0
IS	1291	1344	1344	0	0
IS	1292	1299	1298	1	0
IS	1293	1342	1342	0	0
IS	1294	1306	1306	0	0
IS	1295	1385	1384	1	0
IS	1296	1302	1302	0	0
IS	1297	1440	1438	2	0
IS	1298	1281	1281	0	0
IS	1299	1301	1301	0	0
IS	1300	1306	1306	0	0
IS	1301	1340	1340	0	0
IS	1302	1371	1371	0	0
IS	1303	1427	1427	0	0
IS	1304	1263	1263	0	0
IS	1305	1394	1393	1	0
IS	1306	1405	1404	1	0
IS	1307	1342	1342	0	0
IS	1308	1348	1347	1	0
IS	1309	1347	1344	3	0
IS	1310	1368	1367	1	0
IS	1311	1400	1400	0	0
IS	1312	1402	1400	2	0
IS	1313	1321	1321	0	0
IS	1314	1332	1332	0	0
IS	1315	1226	1226	0	0
IS	1316	1228	1228	0	0
IS	1317	1360	1360	0	0
IS	1318	1251	1250	1	0
IS	1319	1280	1279	1	0
IS	1320	1221	1221	0	0
IS	1321	1317	1315	2	0
IS	1322	1307	1304	3	0
IS	1323	1350	1350	0	0
IS	1324	1301	1301	0	0
IS	1325	1386	1384	2	0
IS	1326	1305	1305	0	0
IS	1327	1280	1280	0	0
IS	1328	1237	1236	1	0
IS	1329	1359	1359	0	0
IS	1330	1261	1260	1	0
IS	1331	1259	1259	0	0
IS	1332	1336	1335	1	0
IS	1333	1241	1241	0	0
IS	1334	1248	1247	1	0
IS	1335	1319	1319	0	0
IS	1336	1289	1289	0	0
IS	1337	1225	1224	1	0
IS	1338	1269	1269	0	0
IS	1339	1286	1285	1	0
IS	1340	1246	1244	2	0
IS	1341	1234	1234	0	0
IS	1342	1342	1342	0	0
IS	1343	1304	1304	0	0
IS	1344	1347	1346	1	0
IS	1345	1236	1236	0	0
IS	1346	1237	1237	0	0
IS	1347	1224	1224	0	0
IS	1348	1211	1211	0	0
IS	1349	1158	1158	0	0
IS	1350	1304	1304	0	0
IS	1351	1167	1167	0	0
IS	1352	1182	1182	0	0
IS	1353	1180	1180	0	0
IS	1354	1288	1288	0	0
IS	1355	1229	1229	0	0
IS	1356	1157	1157	0	0
IS	1357	1190	1190	0	0
IS	1358	1201	1201	0	0
IS	1359	1314	1314	0	0
IS	1360	1271	1271	0	0
IS	1361	1125	1125	0	0
IS	1362	1097	1097	0	0
IS	1363	1158	1158	0	0
IS	1364	1172	1172	0	0
IS	1365	1166	1166	0	0
IS	1366	1246	1246	0	0
IS	1367	1157	1156	1	0
IS	1368	1139	1139	0	0
IS	1369	1204	1204	0	0
IS	1370	1136	1136	0	0
IS	1371	1250	1250	0	0
IS	1372	1240	1240	0	0
IS	1373	1161	1160	1	0
IS	1374	1193	1193	0	0
IS	1375	1156	1156	0	0
IS	1376	1156	1156	0	0
IS	1377	1132	1132	0	0
IS	1378	1135	1131	4	0
IS	1379	1189	1189	0	0
IS	1380	1090	1089	1	0
IS	1381	1159	1159	0	0
IS	1382	1129	1129	0	0
IS	1383	1156	1156	0	0
IS	1384	1117	1117	0	0
IS	1385	1181	1181	0	0
IS	1386	1071	1071	0	0
IS	1387	1206	1205	1	0
IS	1388	1159	1159	0	0
IS	1389	1084	1084	0	0
IS	1390	1103	1103	0	0
IS	1391	1092	1092	0	0
IS	1392	1145	1145	0	0
IS	1393	1118	1118	0	0
IS	1394	1082	1082	0	0
IS	1395	1121	1121	0	0
IS	1396	1180	1180	0	0
IS	1397	1080	1080	0	0
IS	1398	1135	1135	0	0
IS	1399	1096	1096	0	0
IS	1400	1142	1142	0	0
IS	1401	1071	1071	0	0
IS	1402	1073	1073	0	0
IS	1403	1131	1131	0	0
IS	1404	1050	1050	0	0
IS	1405	1038	1038	0	0
IS	1406	1135	1135	0	0
IS	1407	1124	1124	0	0
IS	1408	1114	1114	0	0
IS	1409	1020	1020	0	0
IS	1410	1004	1003	1	0
IS	1411	1060	1059	1	0
IS	1412	1127	1127	0	0
IS	1413	1054	1054	0	0
IS	1414	1052	1052	0	0
IS	1415	1140	1140	0	0
IS	1416	1053	1053	0	0
IS	1417	1048	1048	0	0
IS	1418	1067	1067	0	0
IS	1419	1067	1066	1	0
IS	1420	1011	1011	0	0
IS	1421	1079	1079	0	0
IS	1422	1091	1091	0	0
IS	1423	1014	1014	0	0
IS	1424	1156	1156	0	0
IS	1425	1048	1048	0	0
IS	1426	1093	1093	0	0
IS	1427	1092	1092	0	0
IS	1428	1106	1106	0	0
IS	1429	1051	1051	0	0
IS	1430	1103	1102	1	0
IS	1431	1049	1049	0	0
IS	1432	1124	1123	1	0
IS	1433	1054	1053	1	0
IS	1434	1106	1106	0	0
IS	1435	1037	1036	1	0
IS	1436	1075	1075	0	0
IS	1437	971	971	0	0
IS	1438	980	980	0	0
IS	1439	1035	1035	0	0
IS	1440	983	983	0	0
IS	1441	979	979	0	0
IS	1442	1019	1019	0	0
IS	1443	1007	1007	0	0
IS	1444	1019	1019	0	0
IS	1445	1043	1043	0	0
IS	1446	991	991	0	0
IS	1447	935	935	0	0
IS	1448	1010	1010	0	0
IS	1449	983	983	0	0
IS	1450	961	961	0	0
IS	1451	1030	1030	0	0
IS	1452	882	882	0	0
IS	1453	939	939	0	0
IS	1454	943	943	0	0
IS	1455	966	966	0	0
IS	1456	1021	1021	0	0
IS	1457	906	906	0	0
IS	1458	953	951	2	0
IS	1459	982	982	0	0
IS	1460	1012	1012	0	0
IS	1461	884	884	0	0
IS	1462	930	930	0	0
IS	1463	911	911	0	0
IS	1464	950	950	0	0
IS	1465	893	893	0	0
IS	1466	932	932	0	0
IS	1467	963	963	0	0
IS	1468	941	940	1	0
IS	1469	919	918	1	0
IS	1470	934	934	0	0
IS	1471	956	956	0	0
IS	1472	921	921	0	0
IS	1473	925	922	3	0
IS	1474	928	928	0	0
IS	1475	921	919	2	0
IS	1476	917	917	0	0
IS	1477	902	900	2	0
IS	1478	948	948	0	0
IS	1479	844	843	1	0
IS	1480	834	834	0	0
IS	1481	994	994	0	0
IS	1482	942	942	0	0
IS	1483	881	881	0	0
IS	1484	935	933	2	0
IS	1485	884	884	0	0
IS	1486	907	907	0	0
IS	1487	824	824	0	0
IS	1488	854	854	0	0
IS	1489	920	920	0	0
IS	1490	868	868	0	0
IS	1491	884	884	0	0
IS	1492	822	822	0	0
IS	1493	850	850	0	0
IS	1494	887	887	0	0
IS	1495	800	800	0	0
IS	1496	809	809	0	0
IS	1497	847	846	1	0
IS	1498	895	895	0	0
IS	1499	936	935	1	0
IS	1500	834	834	0	0
IS	1501	825	825	0	0
IS	1502	786	785	1	0
IS	1503	810	810	0	0
IS	1504	904	904	0	0
IS	1505	785	784	1	0
IS	1506	831	831	0	0
IS	1507	853	853	0	0
IS	1508	857	857	0	0
IS	1509	867	867	0	0
IS	1510	868	868	0	0
IS	1511	847	847	0	0
IS	1512	749	749	0	0
IS	1513	864	864	0	0
IS	1514	899	899	0	0
IS	1515	857	856	1	0
IS	1516	828	828	0	0
IS	1517	805	805	0	0
IS	1518	795	795	0	0
IS	1519	806	806	0	0
IS	1520	831	831	0	0
IS	1521	808	808	0	0
IS	1522	780	780	0	0
IS	1523	787	786	1	0
IS	1524	873	873	0	0
IS	1525	826	825	1	0
IS	1526	783	783	0	0
IS	1527	782	782	0	0
IS	1528	846	846	0	0
IS	1529	749	749	0	0
IS	1530	917	917	0	0
IS	1531	829	829	0	0
IS	1532	849	849	0	0
IS	1533	812	812	0	0
IS	1534	828	826	2	0
IS	1535	854	854	0	0
IS	1536	772	772	0	0
IS	1537	840	840	0	0
IS	1538	833	833	0	0
IS	1539	789	789	0	0
IS	1540	783	783	0	0
IS	1541	771	771	0	0
IS	1542	900	900	0	0
IS	1543	808	808	0	0
IS	1544	861	861	0	0
IS	1545	786	786	0	0
IS	1546	820	820	0	0
IS	1547	785	785	0	0
IS	1548	839	839	0	0
IS	1549	792	792	0	0
IS	1550	796	796	0	0
IS	1551	862	862	0	0
IS	1552	841	841	0	0
IS	1553	789	789	0	0
IS	1554	765	765	0	0
IS	1555	809	809	0	0
IS	1556	818	816	2	0
IS	1557	810	809	1	0
IS	1558	794	794	0	0
IS	1559	805	805	0	0
IS	1560	778	778	0	0
IS	1561	820	820	0	0
IS	1562	784	784	0	0
IS	1563	728	726	2	0
IS	1564	802	802	0	0
IS	1565	803	803	0	0
IS	1566	781	781	0	0
IS	1567	757	757	0	0
IS	1568	825	825	0	0
IS	1569	760	760	0	0
IS	1570	760	758	2	0
IS	1571	712	712	0	0
IS	1572	767	767	0	0
IS	1573	832	832	0	0
IS	1574	716	716	0	0
IS	1575	780	778	2	0
IS	1576	735	735	0	0
IS	1577	853	852	1	0
IS	1578	803	803	0	0
IS	1579	811	810	1	0
IS	1580	715	715	0	0
IS	1581	766	766	0	0
IS	1582	793	791	2	0
IS	1583	801	801	0	0
IS	1584	731	731	0	0
IS	1585	808	807	1	0
IS	1586	716	716	0	0
IS	1587	776	776	0	0
IS	1588	759	759	0	0
IS	1589	765	765	0	0
IS	1590	750	750	0	0
IS	1591	700	700	0	0
IS	1592	756	756	0	0
IS	1593	784	784	0	0
IS	1594	749	748	1	0
IS	1595	774	774	0	0
IS	1596	739	739	0	0
IS	1597	663	663	0	0
IS	1598	800	800	0	0
IS	1599	763	763	0	0
IS	1600	678	678	0	0
IS	1601	673	673	0	0
IS	1602	764	764	0	0
IS	1603	709	709	0	0
IS	1604	721	721	0	0
IS	1605	670	670	0	0
IS	1606	791	791	0	0
IS	1607	683	683	0	0
IS	1608	746	744	2	0
IS	1609	719	718	1	0
IS	1610	688	688	0	0
IS	1611	743	743	0	0
IS	1612	709	709	0	0
IS	1613	697	697	0	0
IS	1614	720	720	0	0
IS	1615	683	682	1	0
IS	1616	720	720	0	0
IS	1617	681	681	0	0
IS	1618	737	737	0	0
IS	1619	624	624	0	0
IS	1620	710	710	0	0
IS	1621	671	671	0	0
IS	1622	662	662	0	0
IS	1623	588	588	0	0
IS	1624	650	650	0	0
IS	1625	659	659	0	0
IS	1626	711	711	0	0
IS	1627	641	641	0	0
IS	1628	679	679	0	0
IS	1629	578	578	0	0
IS	1630	629	629	0	0
IS	1631	702	702	0	0
IS	1632	632	632	0	0
IS	1633	675	675	0	0
IS	1634	638	638	0	0
IS	1635	623	623	0	0
IS	1636	652	652	0	0
IS	1637	668	668	0	0
IS	1638	667	667	0	0
IS	1639	591	591	0	0
IS	1640	673	673	0	0
IS	1641	592	592	0	0
IS	1642	590	590	0	0
IS	1643	591	591	0	0
IS	1644	626	623	3	0
IS	1645	561	561	0	0
IS	1646	655	655	0	0
IS	1647	578	578	0	0
IS	1648	579	579	0	0
IS	1649	677	677	0	0
IS	1650	598	598	0	0
IS	1651	579	579	0	0
IS	1652	591	591	0	0
IS	1653	588	588	0	0
IS	1654	569	569	0	0
IS	1655	554	553	1	0
IS	1656	605	605	0	0
IS	1657	653	653	0	0
IS	1658	642	642	0	0
IS	1659	597	597	0	0
IS	1660	615	615	0	0
IS	1661	572	572	0	0
IS	1662	613	613	0	0
IS	1663	588	588	0	0
IS	1664	650	650	0	0
IS	1665	581	581	0	0
IS	1666	587	587	0	0
IS	1667	629	629	0	0
IS	1668	632	632	0	0
IS	1669	577	577	0	0
IS	1670	554	554	0	0
IS	1671	562	562	0	0
IS	1672	635	635	0	0
IS	1673	591	591	0	0
IS	1674	623	623	0	0
IS	1675	583	579	4	0
IS	1676	543	543	0	0
IS	1677	591	591	0	0
IS	1678	603	603	0	0
IS	1679	576	576	0	0
IS	1680	590	590	0	0
IS	1681	529	529	0	0
IS	1682	552	552	0	0
IS	1683	590	590	0	0
IS	1684	565	565	0	0
IS	1685	551	551	0	0
IS	1686	559	559	0	0
IS	1687	544	544	0	0
IS	1688	585	585	0	0
IS	1689	541	541	0	0
IS	1690	561	561	0	0
IS	1691	554	554	0	0
IS	1692	572	572	0	0
IS	1693	570	570	0	0
IS	1694	527	527	0	0
IS	1695	565	565	0	0
IS	1696	521	521	0	0
IS	1697	509	509	0	0
IS	1698	541	541	0	0
IS	1699	574	574	0	0
IS	1700	522	522	0	0
IS	1701	557	557	0	0
IS	1702	569	569	0	0
IS	1703	540	540	0	0
IS	1704	605	605	0	0
IS	1705	554	554	0	0
IS	1706	579	579	0	0
IS	1707	566	566	0	0
IS	1708	591	591	0	0
IS	1709	575	575	0	0
IS	1710	588	588	0	0
IS	1711	592	591	1	0
IS	1712	575	575	0	0
IS	1713	550	550	0	0
IS	1714	573	573	0	0
IS	1715	563	563	0	0
IS	1716	527	527	0	0
IS	1717	540	540	0	0
IS	1718	500	500	0	0
IS	1719	544	544	0	0
IS	1720	595	595	0	0
IS	1721	574	574	0	0
IS	1722	587	586	1	0
IS	1723	556	556	0	0
IS	1724	548	548	0	0
IS	1725	541	541	0	0
IS	1726	580	580	0	0
IS	1727	537	537	0	0
IS	1728	572	569	3	0
IS	1729	528	528	0	0
IS	1730	516	515	1	0
IS	1731	485	485	0	0
IS	1732	552	552	0	0
IS	1733	571	571	0	0
IS	1734	526	526	0	0
IS	1735	512	512	0	0
IS	1736	535	535	0	0
IS	1737	518	518	0	0
IS	1738	583	583	0	0
IS	1739	537	537	0	0
IS	1740	501	501	0	0
IS	1741	527	527	0	0
IS	1742	552	552	0	0
IS	1743	485	485	0	0
IS	1744	539	539	0	0
IS	1745	549	549	0	0
IS	1746	522	522	0	0
IS	1747	518	518	0	0
IS	1748	534	534	0	0
IS	1749	546	546	0	0
IS	1750	523	522	1	0
IS	1751	521	521	0	0
IS	1752	560	560	0	0
IS	1753	488	488	0	0
IS	1754	532	532	0	0
IS	1755	512	511	1	0
IS	1756	514	514	0	0
IS	1757	535	535	0	0
IS	1758	540	540	0	0
IS	1759	522	522	0	0
IS	1760	497	497	0	0
IS	1761	522	522	0	0
IS	1762	459	459	0	0
IS	1763	461	461	0	0
IS	1764	515	515	0	0
IS	1765	505	505	0	0
IS	1766	550	550	0	0
IS	1767	487	487	0	0
IS	1768	481	481	0	0
IS	1769	492	492	0	0
IS	1770	515	515	0	0
IS	1771	531	531	0	0
IS	1772	505	505	0	0
IS	1773	532	532	0	0
IS	1774	495	494	1	0
IS	1775	510	510	0	0
IS	1776	547	547	0	0
IS	1777	477	477	0	0
IS	1778	476	476	0	0
IS	1779	511	511	0	0
IS	1780	535	535	0	0
IS	1781	506	506	0	0
IS	1782	500	500	0	0
IS	1783	497	494	3	0
IS	1784	482	482	0	0
IS	1785	475	475	0	0
IS	1786	507	507	0	0
IS	1787	479	479	0	0
IS	1788	498	498	0	0
IS	1789	472	472	0	0
IS	1790	528	528	0	0
IS	1791	517	517	0	0
IS	1792	505	505	0	0
IS	1793	522	522	0	0
IS	1794	512	512	0	0
IS	1795	480	480	0	0
IS	1796	469	469	0	0
IS	1797	447	447	0	0
IS	1798	491	491	0	0
IS	1799	437	437	0	0
IS	1800	489	488	1	0
IS	1801	490	490	0	0
IS	1802	450	450	0	0
IS	1803	479	479	0	0
IS	1804	487	487	0	0
IS	1805	509	509	0	0
IS	1806	446	446	0	0
IS	1807	505	505	0	0
IS	1808	448	448	0	0
IS	1809	477	477	0	0
IS	1810	441	441	0	0
IS	1811	445	445	0	0
IS	1812	488	488	0	0
IS	1813	504	504	0	0
IS	1814	419	419	0	0
IS	1815	469	469	0	0
IS	1816	415	415	0	0
IS	1817	427	427	0	0
IS	1818	469	469	0	0
IS	1819	392	392	0	0
IS	1820	459	458	1	0
IS	1821	433	433	0	0
IS	1822	484	484	0	0
IS	1823	387	387	0	0
IS	1824	486	486	0	0
IS	1825	479	478	1	0
IS	1826	455	455	0	0
IS	1827	476	476	0	0
IS	1828	471	471	0	0
IS	1829	481	481	0	0
IS	1830	454	454	0	0
IS	1831	470	470	0	0
IS	1832	469	469	0	0
IS	1833	502	502	0	0
IS	1834	443	443	0	0
IS	1835	520	520	0	0
IS	1836	442	442	0	0
IS	1837	410	410	0	0
IS	1838	459	459	0	0
IS	1839	449	449	0	0
IS	1840	425	425	0	0
IS	1841	471	471	0	0
IS	1842	452	452	0	0
IS	1843	443	443	0	0
IS	1844	425	425	0	0
IS	1845	430	430	0	0
IS	1846	457	457	0	0
IS	1847	484	484	0	0
IS	1848	461	461	0	0
IS	1849	434	434	0	0
IS	1850	433	433	0	0
IS	1851	474	474	0	0
IS	1852	422	422	0	0
IS	1853	405	405	0	0
IS	1854	428	428	0	0
IS	1855	434	434	0	0
IS	1856	419	419	0	0
IS	1857	432	432	0	0
IS	1858	455	455	0	0
IS	1859	380	380	0	0
IS	1860	431	431	0	0
IS	1861	469	469	0	0
IS	1862	412	412	0	0
IS	1863	456	454	2	0
IS	1864	432	432	0	0
IS	1865	460	460	0	0
IS	1866	458	458	0	0
IS	1867	422	422	0	0
IS	1868	453	453	0	0
IS	1869	443	443	0	0
IS	1870	372	372	0	0
IS	1871	407	406	1	0
# Read lengths. Use `grep ^RL | cut -f 2-` to extract this part. The columns are: read length, count
RL	15	807
RL	16	3972
RL	17	1264
RL	18	2183
RL	19	802
RL	20	5446
RL	21	1712
RL	22	1960
RL	23	250
RL	24	314
RL	25	1343
RL	26	1029
RL	27	1524
RL	28	1141
RL	29	2509
RL	30	791
RL	31	16070
RL	32	16720
RL	33	14391
RL	34	14172
RL	35	17442
RL	36	17598
RL	37	18978
RL	38	27420
RL	39	35484
RL	40	60199
RL	41	181975
RL	42	261688
RL	43	488932
RL	44	175226
RL	45	327180
RL	46	238558
RL	47	516884
RL	48	2112180
RL	49	6637527
RL	50	26098370
RL	51	68829207
# Read lengths - first fragments. Use `grep ^FRL | cut -f 2-` to extract this part. The columns are: read length, count
FRL	15	3
FRL	16	3
FRL	17	3
FRL	18	4
FRL	19	5
FRL	20	1
FRL	21	4
FRL	22	19
FRL	23	40
FRL	24	75
FRL	25	78
FRL	26	87
FRL	27	81
FRL	28	75
FRL	29	491
FRL	30	313
FRL	31	8000
FRL	32	7373
FRL	33	7084
FRL	34	7015
FRL	35	7867
FRL	36	7885
FRL	37	9001
FRL	38	12457
FRL	39	14888
FRL	40	26593
FRL	41	78871
FRL	42	110912
FRL	43	208531
FRL	44	84841
FRL	45	166480
FRL	46	111575
FRL	47	258554
FRL	48	1059770
FRL	49	3320481
FRL	50	13099102
FRL	51	34458676
# Read lengths - last fragments. Use `grep ^LRL | cut -f 2-` to extract this part. The columns are: read length, count
LRL	15	804
LRL	16	3969
LRL	17	1261
LRL	18	2179
LRL	19	797
LRL	20	5445
LRL	21	1708
LRL	22	1941
LRL	23	210
LRL	24	239
LRL	25	1265
LRL	26	942
LRL	27	1443
LRL	28	1066
LRL	29	2018
LRL	30	478
LRL	31	8070
LRL	32	9347
LRL	33	7307
LRL	34	7157
LRL	35	9575
LRL	36	9713
LRL	37	9977
LRL	38	14963
LRL	39	20596
LRL	40	33606
LRL	41	103104
LRL	42	150776
LRL	43	280401
LRL	44	90385
LRL	45	160700
LRL	46	126983
LRL	47	258330
LRL	48	1052410
LRL	49	3317046
LRL	50	12999268
LRL	51	34370531
# Indel distribution. Use `grep ^ID | cut -f 2-` to extract this part. The columns are: length, number of insertions, number of deletions
ID	1	109141	166342
ID	2	4207	71435
ID	3	733	11926
ID	4	358	1448
ID	5	59	381
ID	6	44	220
ID	7	9	70
ID	8	0	46
ID	9	32	18
ID	10	0	11
ID	12	0	2
ID	13	0	3
# Indels per cycle. Use `grep ^IC | cut -f 2-` to extract this part. The columns are: cycle, number of insertions (fwd), .. (rev) , number of deletions (fwd), .. (rev)
IC	4	0	0	0	1
IC	5	1	0	2	2
IC	6	6	2	7	12
IC	7	106	68	257	267
IC	8	484	452	1224	1148
IC	9	997	978	1991	1929
IC	10	1394	1278	1986	2135
IC	11	1115	1095	2493	2578
IC	12	1072	1134	2797	2867
IC	13	1329	1340	3150	2919
IC	14	2163	2015	3381	3224
IC	15	1354	1368	3604	3601
IC	16	4039	3206	3679	3721
IC	17	2124	2295	3806	3939
IC	18	3196	3227	3704	3844
IC	19	1754	1876	4009	4107
IC	20	1800	1985	3975	3921
IC	21	2132	2683	4203	3922
IC	22	2313	2228	4183	4123
IC	23	1594	1645	4026	4063
IC	24	1484	1802	4176	4154
IC	25	1631	1550	4238	4235
IC	26	2250	1615	4242	4300
IC	27	3366	2428	4311	4321
IC	28	1495	1460	4377	4601
IC	29	1819	1536	4080	4140
IC	30	1806	1495	3995	4073
IC	31	1421	1425	3990	4132
IC	32	1313	1464	3852	4095
IC	33	1324	1412	3604	3997
IC	34	1359	1505	3597	3889
IC	35	1108	1057	3848	4200
IC	36	2018	1204	3529	3934
IC	37	1645	926	3797	3970
IC	38	1458	1619	3572	3843
IC	39	782	902	3401	3615
IC	40	877	845	3213	3311
IC	41	794	904	2828	2914
IC	42	829	916	1894	1893
IC	43	640	592	1055	1208
IC	44	274	304	290	301
IC	45	32	45	25	31
IC	46	3	1	18	11
IC	47	0	0	2	0
# Coverage distribution. Use `grep ^COV | cut -f 2-` to extract this part.
COV	[1-1]	1	8357294
COV	[2-2]	2	4562707
COV	[3-3]	3	2708106
COV	[4-4]	4	1798442
COV	[5-5]	5	1262945
COV	[6-6]	6	942611
COV	[7-7]	7	738577
COV	[8-8]	8	600233
COV	[9-9]	9	502311
COV	[10-10]	10	433676
COV	[11-11]	11	375993
COV	[12-12]	12	337931
COV	[13-13]	13	303544
COV	[14-14]	14	277196
COV	[15-15]	15	252023
COV	[16-16]	16	232800
COV	[17-17]	17	220406
COV	[18-18]	18	206027
COV	[19-19]	19	193265
COV	[20-20]	20	182486
COV	[21-21]	21	173295
COV	[22-22]	22	164838
COV	[23-23]	23	159382
COV	[24-24]	24	152827
COV	[25-25]	25	147388
COV	[26-26]	26	140620
COV	[27-27]	27	135445
COV	[28-28]	28	131449
COV	[29-29]	29	127087
COV	[30-30]	30	122886
COV	[31-31]	31	120381
COV	[32-32]	32	118070
COV	[33-33]	33	115470
COV	[34-34]	34	112169
COV	[35-35]	35	109572
COV	[36-36]	36	108636
COV	[37-37]	37	104823
COV	[38-38]	38	102372
COV	[39-39]	39	99901
COV	[40-40]	40	99719
COV	[41-41]	41	98280
COV	[42-42]	42	96157
COV	[43-43]	43	95500
COV	[44-44]	44	93774
COV	[45-45]	45	91819
COV	[46-46]	46	91460
COV	[47-47]	47	90033
COV	[48-48]	48	88674
COV	[49-49]	49	85984
COV	[50-50]	50	86202
COV	[51-51]	51	83854
COV	[52-52]	52	81721
COV	[53-53]	53	81742
COV	[54-54]	54	81113
COV	[55-55]	55	79409
COV	[56-56]	56	79074
COV	[57-57]	57	78663
COV	[58-58]	58	77440
COV	[59-59]	59	76765
COV	[60-60]	60	75569
COV	[61-61]	61	74760
COV	[62-62]	62	74617
COV	[63-63]	63	73514
COV	[64-64]	64	72919
COV	[65-65]	65	72171
COV	[66-66]	66	72264
COV	[67-67]	67	71639
COV	[68-68]	68	70833
COV	[69-69]	69	71128
COV	[70-70]	70	70231
COV	[71-71]	71	69615
COV	[72-72]	72	68967
COV	[73-73]	73	68334
COV	[74-74]	74	67980
COV	[75-75]	75	68088
COV	[76-76]	76	66769
COV	[77-77]	77	66572
COV	[78-78]	78	66334
COV	[79-79]	79	65865
COV	[80-80]	80	66145
COV	[81-81]	81	65526
COV	[82-82]	82	64870
COV	[83-83]	83	64530
COV	[84-84]	84	64758
COV	[85-85]	85	63393
COV	[86-86]	86	63235
COV	[87-87]	87	63403
COV	[88-88]	88	62897
COV	[89-89]	89	62431
COV	[90-90]	90	62004
COV	[91-91]	91	61741
COV	[92-92]	92	60733
COV	[93-93]	93	60221
COV	[94-94]	94	60406
COV	[95-95]	95	61002
COV	[96-96]	96	59976
COV	[97-97]	97	59901
COV	[98-98]	98	59253
COV	[99-99]	99	59202
COV	[100-100]	100	58328
COV	[101-101]	101	58348
COV	[102-102]	102	57780
COV	[103-103]	103	57028
COV	[104-104]	104	56823
COV	[105-105]	105	56219
COV	[106-106]	106	56345
COV	[107-107]	107	56486
COV	[108-108]	108	56035
COV	[109-109]	109	55936
COV	[110-110]	110	55408
COV	[111-111]	111	54897
COV	[112-112]	112	54115
COV	[113-113]	113	53995
COV	[114-114]	114	53828
COV	[115-115]	115	53295
COV	[116-116]	116	53321
COV	[117-117]	117	53039
COV	[118-118]	118	52529
COV	[119-119]	119	52424
COV	[120-120]	120	51338
COV	[121-121]	121	51175
COV	[122-122]	122	50380
COV	[123-123]	123	50506
COV	[124-124]	124	49642
COV	[125-125]	125	49887
COV	[126-126]	126	49161
COV	[127-127]	127	48994
COV	[128-128]	128	48873
COV	[129-129]	129	47870
COV	[130-130]	130	47532
COV	[131-131]	131	47600
COV	[132-132]	132	47258
COV	[133-133]	133	46708
COV	[134-134]	134	45547
COV	[135-135]	135	45502
COV	[136-136]	136	45391
COV	[137-137]	137	45355
COV	[138-138]	138	44933
COV	[139-139]	139	43685
COV	[140-140]	140	43446
COV	[141-141]	141	43983
COV	[142-142]	142	43119
COV	[143-143]	143	42692
COV	[144-144]	144	42238
COV	[145-145]	145	41769
COV	[146-146]	146	41499
COV	[147-147]	147	41781
COV	[148-148]	148	40741
COV	[149-149]	149	40274
COV	[150-150]	150	39688
COV	[151-151]	151	39668
COV	[152-152]	152	39785
COV	[153-153]	153	39277
COV	[154-154]	154	38826
COV	[155-155]	155	38334
COV	[156-156]	156	37957
COV	[157-157]	157	37536
COV	[158-158]	158	37398
COV	[159-159]	159	36704
COV	[160-160]	160	36679
COV	[161-161]	161	35987
COV	[162-162]	162	35716
COV	[163-163]	163	35488
COV	[164-164]	164	35090
COV	[165-165]	165	34772
COV	[166-166]	166	33870
COV	[167-167]	167	33732
COV	[168-168]	168	33819
COV	[169-169]	169	33178
COV	[170-170]	170	32610
COV	[171-171]	171	32204
COV	[172-172]	172	32075
COV	[173-173]	173	31635
COV	[174-174]	174	31545
COV	[175-175]	175	30870
COV	[176-176]	176	30711
COV	[177-177]	177	30208
COV	[178-178]	178	29749
COV	[179-179]	179	30063
COV	[180-180]	180	29741
COV	[181-181]	181	28720
COV	[182-182]	182	28691
COV	[183-183]	183	28538
COV	[184-184]	184	27955
COV	[185-185]	185	27667
COV	[186-186]	186	27579
COV	[187-187]	187	26978
COV	[188-188]	188	26945
COV	[189-189]	189	26706
COV	[190-190]	190	26499
COV	[191-191]	191	26278
COV	[192-192]	192	26032
COV	[193-193]	193	25838
COV	[194-194]	194	25587
COV	[195-195]	195	24978
COV	[196-196]	196	24498
COV	[197-197]	197	24461
COV	[198-198]	198	24330
COV	[199-199]	199	23958
COV	[200-200]	200	23905
COV	[201-201]	201	23475
COV	[202-202]	202	23153
COV	[203-203]	203	23103
COV	[204-204]	204	22756
COV	[205-205]	205	22288
COV	[206-206]	206	22312
COV	[207-207]	207	22028
COV	[208-208]	208	21574
COV	[209-209]	209	21459
COV	[210-210]	210	21395
COV	[211-211]	211	21221
COV	[212-212]	212	21029
COV	[213-213]	213	20679
COV	[214-214]	214	20689
COV	[215-215]	215	19952
COV	[216-216]	216	20070
COV	[217-217]	217	19526
COV	[218-218]	218	19720
COV	[219-219]	219	19539
COV	[220-220]	220	19330
COV	[221-221]	221	18922
COV	[222-222]	222	18713
COV	[223-223]	223	18496
COV	[224-224]	224	18502
COV	[225-225]	225	18463
COV	[226-226]	226	18332
COV	[227-227]	227	18051
COV	[228-228]	228	17985
COV	[229-229]	229	17806
COV	[230-230]	230	17522
COV	[231-231]	231	17174
COV	[232-232]	232	17359
COV	[233-233]	233	16938
COV	[234-234]	234	16631
COV	[235-235]	235	16795
COV	[236-236]	236	16435
COV	[237-237]	237	16395
COV	[238-238]	238	16200
COV	[239-239]	239	15839
COV	[240-240]	240	15826
COV	[241-241]	241	15620
COV	[242-242]	242	15376
COV	[243-243]	243	15247
COV	[244-244]	244	15061
COV	[245-245]	245	15085
COV	[246-246]	246	14576
COV	[247-247]	247	14953
COV	[248-248]	248	14825
COV	[249-249]	249	14324
COV	[250-250]	250	14348
COV	[251-251]	251	14321
COV	[252-252]	252	14228
COV	[253-253]	253	13882
COV	[254-254]	254	13730
COV	[255-255]	255	13652
COV	[256-256]	256	13643
COV	[257-257]	257	13396
COV	[258-258]	258	13815
COV	[259-259]	259	13327
COV	[260-260]	260	13289
COV	[261-261]	261	13086
COV	[262-262]	262	12767
COV	[263-263]	263	12548
COV	[264-264]	264	12590
COV	[265-265]	265	12446
COV	[266-266]	266	12382
COV	[267-267]	267	12306
COV	[268-268]	268	12096
COV	[269-269]	269	12150
COV	[270-270]	270	12106
COV	[271-271]	271	11919
COV	[272-272]	272	11815
COV	[273-273]	273	11670
COV	[274-274]	274	11696
COV	[275-275]	275	11367
COV	[276-276]	276	11372
COV	[277-277]	277	11099
COV	[278-278]	278	11027
COV	[279-279]	279	11114
COV	[280-280]	280	10959
COV	[281-281]	281	10843
COV	[282-282]	282	10652
COV	[283-283]	283	10707
COV	[284-284]	284	10734
COV	[285-285]	285	10405
COV	[286-286]	286	10566
COV	[287-287]	287	10153
COV	[288-288]	288	10219
COV	[289-289]	289	10246
COV	[290-290]	290	10122
COV	[291-291]	291	9802
COV	[292-292]	292	9922
COV	[293-293]	293	9977
COV	[294-294]	294	9710
COV	[295-295]	295	9456
COV	[296-296]	296	9607
COV	[297-297]	297	9487
COV	[298-298]	298	9491
COV	[299-299]	299	9328
COV	[300-300]	300	9254
COV	[301-301]	301	9023
COV	[302-302]	302	9008
COV	[303-303]	303	9073
COV	[304-304]	304	9016
COV	[305-305]	305	8860
COV	[306-306]	306	8843
COV	[307-307]	307	8671
COV	[308-308]	308	8805
COV	[309-309]	309	8685
COV	[310-310]	310	8568
COV	[311-311]	311	8557
COV	[312-312]	312	8264
COV	[313-313]	313	8433
COV	[314-314]	314	8418
COV	[315-315]	315	8265
COV	[316-316]	316	7922
COV	[317-317]	317	8152
COV	[318-318]	318	8083
COV	[319-319]	319	8111
COV	[320-320]	320	8107
COV	[321-321]	321	7944
COV	[322-322]	322	7840
COV	[323-323]	323	7588
COV	[324-324]	324	7775
COV	[325-325]	325	7641
COV	[326-326]	326	7609
COV	[327-327]	327	7580
COV	[328-328]	328	7433
COV	[329-329]	329	7343
COV	[330-330]	330	7332
COV	[331-331]	331	7226
COV	[332-332]	332	7358
COV	[333-333]	333	7276
COV	[334-334]	334	7320
COV	[335-335]	335	7218
COV	[336-336]	336	7147
COV	[337-337]	337	6943
COV	[338-338]	338	7044
COV	[339-339]	339	6951
COV	[340-340]	340	6888
COV	[341-341]	341	6724
COV	[342-342]	342	6643
COV	[343-343]	343	6738
COV	[344-344]	344	6833
COV	[345-345]	345	6661
COV	[346-346]	346	6578
COV	[347-347]	347	6597
COV	[348-348]	348	6518
COV	[349-349]	349	6425
COV	[350-350]	350	6250
COV	[351-351]	351	6341
COV	[352-352]	352	6283
COV	[353-353]	353	6155
COV	[354-354]	354	6094
COV	[355-355]	355	6119
COV	[356-356]	356	6210
COV	[357-357]	357	6056
COV	[358-358]	358	5976
COV	[359-359]	359	5899
COV	[360-360]	360	5945
COV	[361-361]	361	5867
COV	[362-362]	362	5713
COV	[363-363]	363	5848
COV	[364-364]	364	5677
COV	[365-365]	365	5719
COV	[366-366]	366	5732
COV	[367-367]	367	5674
COV	[368-368]	368	5690
COV	[369-369]	369	5700
COV	[370-370]	370	5505
COV	[371-371]	371	5530
COV	[372-372]	372	5381
COV	[373-373]	373	5449
COV	[374-374]	374	5236
COV	[375-375]	375	5339
COV	[376-376]	376	5239
COV	[377-377]	377	5299
COV	[378-378]	378	5216
COV	[379-379]	379	5173
COV	[380-380]	380	5180
COV	[381-381]	381	5144
COV	[382-382]	382	5089
COV	[383-383]	383	4938
COV	[384-384]	384	5028
COV	[385-385]	385	4986
COV	[386-386]	386	4966
COV	[387-387]	387	4840
COV	[388-388]	388	4801
COV	[389-389]	389	4854
COV	[390-390]	390	4649
COV	[391-391]	391	4680
COV	[392-392]	392	4644
COV	[393-393]	393	4747
COV	[394-394]	394	4724
COV	[395-395]	395	4462
COV	[396-396]	396	4687
COV	[397-397]	397	4566
COV	[398-398]	398	4534
COV	[399-399]	399	4628
COV	[400-400]	400	4462
COV	[401-401]	401	4467
COV	[402-402]	402	4377
COV	[403-403]	403	4379
COV	[404-404]	404	4385
COV	[405-405]	405	4457
COV	[406-406]	406	4397
COV	[407-407]	407	4302
COV	[408-408]	408	4272
COV	[409-409]	409	4292
COV	[410-410]	410	4201
COV	[411-411]	411	4160
COV	[412-412]	412	4197
COV	[413-413]	413	4252
COV	[414-414]	414	4154
COV	[415-415]	415	4162
COV	[416-416]	416	4112
COV	[417-417]	417	4038
COV	[418-418]	418	3954
COV	[419-419]	419	3923
COV	[420-420]	420	3962
COV	[421-421]	421	3850
COV	[422-422]	422	3986
COV	[423-423]	423	3924
COV	[424-424]	424	3905
COV	[425-425]	425	3936
COV	[426-426]	426	3871
COV	[427-427]	427	3926
COV	[428-428]	428	3833
COV	[429-429]	429	3843
COV	[430-430]	430	3803
COV	[431-431]	431	3732
COV	[432-432]	432	3664
COV	[433-433]	433	3819
COV	[434-434]	434	3765
COV	[435-435]	435	3722
COV	[436-436]	436	3752
COV	[437-437]	437	3710
COV	[438-438]	438	3629
COV	[439-439]	439	3618
COV	[440-440]	440	3623
COV	[441-441]	441	3588
COV	[442-442]	442	3438
COV	[443-443]	443	3589
COV	[444-444]	444	3477
COV	[445-445]	445	3366
COV	[446-446]	446	3345
COV	[447-447]	447	3362
COV	[448-448]	448	3437
COV	[449-449]	449	3297
COV	[450-450]	450	3340
COV	[451-451]	451	3402
COV	[452-452]	452	3262
COV	[453-453]	453	3383
COV	[454-454]	454	3170
COV	[455-455]	455	3246
COV	[456-456]	456	3198
COV	[457-457]	457	3204
COV	[458-458]	458	3129
COV	[459-459]	459	3261
COV	[460-460]	460	3260
COV	[461-461]	461	3212
COV	[462-462]	462	3170
COV	[463-463]	463	3112
COV	[464-464]	464	3194
COV	[465-465]	465	3133
COV	[466-466]	466	3173
COV	[467-467]	467	2997
COV	[468-468]	468	3042
COV	[469-469]	469	3102
COV	[470-470]	470	3057
COV	[471-471]	471	3015
COV	[472-472]	472	3021
COV	[473-473]	473	3046
COV	[474-474]	474	2922
COV	[475-475]	475	2979
COV	[476-476]	476	2959
COV	[477-477]	477	2995
COV	[478-478]	478	2937
COV	[479-479]	479	2904
COV	[480-480]	480	2951
COV	[481-481]	481	3000
COV	[482-482]	482	2845
COV	[483-483]	483	2881
COV	[484-484]	484	2860
COV	[485-485]	485	2759
COV	[486-486]	486	2811
COV	[487-487]	487	2775
COV	[488-488]	488	2865
COV	[489-489]	489	2901
COV	[490-490]	490	2760
COV	[491-491]	491	2789
COV	[492-492]	492	2879
COV	[493-493]	493	2848
COV	[494-494]	494	2789
COV	[495-495]	495	2745
COV	[496-496]	496	2799
COV	[497-497]	497	2721
COV	[498-498]	498	2683
COV	[499-499]	499	2767
COV	[500-500]	500	2722
COV	[501-501]	501	2716
COV	[502-502]	502	2675
COV	[503-503]	503	2611
COV	[504-504]	504	2632
COV	[505-505]	505	2637
COV	[506-506]	506	2704
COV	[507-507]	507	2596
COV	[508-508]	508	2537
COV	[509-509]	509	2622
COV	[510-510]	510	2603
COV	[511-511]	511	2592
COV	[512-512]	512	2517
COV	[513-513]	513	2507
COV	[514-514]	514	2579
COV	[515-515]	515	2648
COV	[516-516]	516	2510
COV	[517-517]	517	2519
COV	[518-518]	518	2492
COV	[519-519]	519	2486
COV	[520-520]	520	2443
COV	[521-521]	521	2411
COV	[522-522]	522	2416
COV	[523-523]	523	2401
COV	[524-524]	524	2426
COV	[525-525]	525	2405
COV	[526-526]	526	2327
COV	[527-527]	527	2502
COV	[528-528]	528	2399
COV	[529-529]	529	2365
COV	[530-530]	530	2334
COV	[531-531]	531	2487
COV	[532-532]	532	2361
COV	[533-533]	533	2371
COV	[534-534]	534	2328
COV	[535-535]	535	2396
COV	[536-536]	536	2359
COV	[537-537]	537	2290
COV	[538-538]	538	2336
COV	[539-539]	539	2268
COV	[540-540]	540	2323
COV	[541-541]	541	2220
COV	[542-542]	542	2279
COV	[543-543]	543	2402
COV	[544-544]	544	2334
COV	[545-545]	545	2348
COV	[546-546]	546	2192
COV	[547-547]	547	2152
COV	[548-548]	548	2214
COV	[549-549]	549	2189
COV	[550-550]	550	2177
COV	[551-551]	551	2254
COV	[552-552]	552	2222
COV	[553-553]	553	2187
COV	[554-554]	554	2202
COV	[555-555]	555	2128
COV	[556-556]	556	2163
COV	[557-557]	557	2157
COV	[558-558]	558	2135
COV	[559-559]	559	2185
COV	[560-560]	560	2071
COV	[561-561]	561	2195
COV	[562-562]	562	2074
COV	[563-563]	563	2192
COV	[564-564]	564	2173
COV	[565-565]	565	2149
COV	[566-566]	566	2091
COV	[567-567]	567	2127
COV	[568-568]	568	2073
COV	[569-569]	569	2008
COV	[570-570]	570	2037
COV	[571-571]	571	1913
COV	[572-572]	572	2056
COV	[573-573]	573	2000
COV	[574-574]	574	1968
COV	[575-575]	575	2004
COV	[576-576]	576	2014
COV	[577-577]	577	2028
COV	[578-578]	578	1955
COV	[579-579]	579	1985
COV	[580-580]	580	1949
COV	[581-581]	581	1937
COV	[582-582]	582	1914
COV	[583-583]	583	1985
COV	[584-584]	584	1912
COV	[585-585]	585	1922
COV	[586-586]	586	1981
COV	[587-587]	587	1887
COV	[588-588]	588	1888
COV	[589-589]	589	1919
COV	[590-590]	590	1914
COV	[591-591]	591	1862
COV	[592-592]	592	1956
COV	[593-593]	593	1823
COV	[594-594]	594	1879
COV	[595-595]	595	1851
COV	[596-596]	596	1760
COV	[597-597]	597	1876
COV	[598-598]	598	1902
COV	[599-599]	599	1840
COV	[600-600]	600	1879
COV	[601-601]	601	1777
COV	[602-602]	602	1793
COV	[603-603]	603	1855
COV	[604-604]	604	1785
COV	[605-605]	605	1722
COV	[606-606]	606	1841
COV	[607-607]	607	1769
COV	[608-608]	608	1729
COV	[609-609]	609	1724
COV	[610-610]	610	1759
COV	[611-611]	611	1735
COV	[612-612]	612	1620
COV	[613-613]	613	1705
COV	[614-614]	614	1763
COV	[615-615]	615	1786
COV	[616-616]	616	1709
COV	[617-617]	617	1734
COV	[618-618]	618	1729
COV	[619-619]	619	1649
COV	[620-620]	620	1724
COV	[621-621]	621	1648
COV	[622-622]	622	1690
COV	[623-623]	623	1705
COV	[624-624]	624	1622
COV	[625-625]	625	1653
COV	[626-626]	626	1599
COV	[627-627]	627	1596
COV	[628-628]	628	1712
COV	[629-629]	629	1600
COV	[630-630]	630	1583
COV	[631-631]	631	1588
COV	[632-632]	632	1544
COV	[633-633]	633	1608
COV	[634-634]	634	1562
COV	[635-635]	635	1541
COV	[636-636]	636	1559
COV	[637-637]	637	1534
COV	[638-638]	638	1478
COV	[639-639]	639	1493
COV	[640-640]	640	1604
COV	[641-641]	641	1540
COV	[642-642]	642	1484
COV	[643-643]	643	1541
COV	[644-644]	644	1468
COV	[645-645]	645	1521
COV	[646-646]	646	1517
COV	[647-647]	647	1514
COV	[648-648]	648	1420
COV	[649-649]	649	1458
COV	[650-650]	650	1497
COV	[651-651]	651	1490
COV	[652-652]	652	1370
COV	[653-653]	653	1411
COV	[654-654]	654	1511
COV	[655-655]	655	1437
COV	[656-656]	656	1518
COV	[657-657]	657	1516
COV	[658-658]	658	1396
COV	[659-659]	659	1380
COV	[660-660]	660	1458
COV	[661-661]	661	1405
COV	[662-662]	662	1370
COV	[663-663]	663	1406
COV	[664-664]	664	1411
COV	[665-665]	665	1445
COV	[666-666]	666	1493
COV	[667-667]	667	1489
COV	[668-668]	668	1436
COV	[669-669]	669	1392
COV	[670-670]	670	1394
COV	[671-671]	671	1336
COV	[672-672]	672	1314
COV	[673-673]	673	1398
COV	[674-674]	674	1357
COV	[675-675]	675	1340
COV	[676-676]	676	1342
COV	[677-677]	677	1401
COV	[678-678]	678	1349
COV	[679-679]	679	1376
COV	[680-680]	680	1292
COV	[681-681]	681	1378
COV	[682-682]	682	1308
COV	[683-683]	683	1267
COV	[684-684]	684	1263
COV	[685-685]	685	1313
COV	[686-686]	686	1263
COV	[687-687]	687	1264
COV	[688-688]	688	1252
COV	[689-689]	689	1258
COV	[690-690]	690	1264
COV	[691-691]	691	1291
COV	[692-692]	692	1270
COV	[693-693]	693	1164
COV	[694-694]	694	1238
COV	[695-695]	695	1208
COV	[696-696]	696	1223
COV	[697-697]	697	1216
COV	[698-698]	698	1242
COV	[699-699]	699	1219
COV	[700-700]	700	1155
COV	[701-701]	701	1184
COV	[702-702]	702	1176
COV	[703-703]	703	1235
COV	[704-704]	704	1174
COV	[705-705]	705	1191
COV	[706-706]	706	1192
COV	[707-707]	707	1179
COV	[708-708]	708	1191
COV	[709-709]	709	1139
COV	[710-710]	710	1140
COV	[711-711]	711	1168
COV	[712-712]	712	1162
COV	[713-713]	713	1158
COV	[714-714]	714	1060
COV	[715-715]	715	1130
COV	[716-716]	716	1139
COV	[717-717]	717	1172
COV	[718-718]	718	1114
COV	[719-719]	719	1101
COV	[720-720]	720	1076
COV	[721-721]	721	1115
COV	[722-722]	722	1172
COV	[723-723]	723	1102
COV	[724-724]	724	1064
COV	[725-725]	725	1066
COV	[726-726]	726	1103
COV	[727-727]	727	1063
COV	[728-728]	728	1084
COV	[729-729]	729	1047
COV	[730-730]	730	1038
COV	[731-731]	731	1067
COV	[732-732]	732	1039
COV	[733-733]	733	1085
COV	[734-734]	734	1045
COV	[735-735]	735	1061
COV	[736-736]	736	1132
COV	[737-737]	737	1050
COV	[738-738]	738	1061
COV	[739-739]	739	1009
COV	[740-740]	740	1014
COV	[741-741]	741	1061
COV	[742-742]	742	1063
COV	[743-743]	743	1010
COV	[744-744]	744	939
COV	[745-745]	745	979
COV	[746-746]	746	1036
COV	[747-747]	747	992
COV	[748-748]	748	954
COV	[749-749]	749	1028
COV	[750-750]	750	921
COV	[751-751]	751	989
COV	[752-752]	752	975
COV	[753-753]	753	963
COV	[754-754]	754	926
COV	[755-755]	755	997
COV	[756-756]	756	981
COV	[757-757]	757	961
COV	[758-758]	758	973
COV	[759-759]	759	932
COV	[760-760]	760	959
COV	[761-761]	761	918
COV	[762-762]	762	901
COV	[763-763]	763	944
COV	[764-764]	764	906
COV	[765-765]	765	927
COV	[766-766]	766	892
COV	[767-767]	767	904
COV	[768-768]	768	881
COV	[769-769]	769	918
COV	[770-770]	770	863
COV	[771-771]	771	822
COV	[772-772]	772	966
COV	[773-773]	773	871
COV	[774-774]	774	894
COV	[775-775]	775	879
COV	[776-776]	776	879
COV	[777-777]	777	924
COV	[778-778]	778	901
COV	[779-779]	779	892
COV	[780-780]	780	902
COV	[781-781]	781	879
COV	[782-782]	782	879
COV	[783-783]	783	868
COV	[784-784]	784	895
COV	[785-785]	785	828
COV	[786-786]	786	805
COV	[787-787]	787	858
COV	[788-788]	788	878
COV	[789-789]	789	857
COV	[790-790]	790	807
COV	[791-791]	791	841
COV	[792-792]	792	818
COV	[793-793]	793	832
COV	[794-794]	794	885
COV	[795-795]	795	805
COV	[796-796]	796	860
COV	[797-797]	797	840
COV	[798-798]	798	841
COV	[799-799]	799	782
COV	[800-800]	800	763
COV	[801-801]	801	782
COV	[802-802]	802	785
COV	[803-803]	803	782
COV	[804-804]	804	792
COV	[805-805]	805	824
COV	[806-806]	806	814
COV	[807-807]	807	765
COV	[808-808]	808	845
COV	[809-809]	809	767
COV	[810-810]	810	751
COV	[811-811]	811	760
COV	[812-812]	812	734
COV	[813-813]	813	784
COV	[814-814]	814	723
COV	[815-815]	815	756
COV	[816-816]	816	762
COV	[817-817]	817	781
COV	[818-818]	818	709
COV	[819-819]	819	739
COV	[820-820]	820	707
COV	[821-821]	821	760
COV	[822-822]	822	757
COV	[823-823]	823	740
COV	[824-824]	824	707
COV	[825-825]	825	751
COV	[826-826]	826	698
COV	[827-827]	827	693
COV	[828-828]	828	704
COV	[829-829]	829	755
COV	[830-830]	830	696
COV	[831-831]	831	711
COV	[832-832]	832	704
COV	[833-833]	833	706
COV	[834-834]	834	704
COV	[835-835]	835	668
COV	[836-836]	836	702
COV	[837-837]	837	721
COV	[838-838]	838	678
COV	[839-839]	839	736
COV	[840-840]	840	716
COV	[841-841]	841	679
COV	[842-842]	842	690
COV	[843-843]	843	667
COV	[844-844]	844	682
COV	[845-845]	845	613
COV	[846-846]	846	662
COV	[847-847]	847	654
COV	[848-848]	848	646
COV	[849-849]	849	655
COV	[850-850]	850	687
COV	[851-851]	851	653
COV	[852-852]	852	635
COV	[853-853]	853	645
COV	[854-854]	854	664
COV	[855-855]	855	626
COV	[856-856]	856	660
COV	[857-857]	857	668
COV	[858-858]	858	635
COV	[859-859]	859	651
COV	[860-860]	860	599
COV	[861-861]	861	614
COV	[862-862]	862	622
COV	[863-863]	863	614
COV	[864-864]	864	563
COV	[865-865]	865	652
COV	[866-866]	866	648
COV	[867-867]	867	658
COV	[868-868]	868	605
COV	[869-869]	869	606
COV	[870-870]	870	625
COV	[871-871]	871	630
COV	[872-872]	872	598
COV	[873-873]	873	651
COV	[874-874]	874	597
COV	[875-875]	875	640
COV	[876-876]	876	604
COV	[877-877]	877	563
COV	[878-878]	878	600
COV	[879-879]	879	613
COV	[880-880]	880	605
COV	[881-881]	881	585
COV	[882-882]	882	550
COV	[883-883]	883	589
COV	[884-884]	884	589
COV	[885-885]	885	553
COV	[886-886]	886	550
COV	[887-887]	887	593
COV	[888-888]	888	585
COV	[889-889]	889	582
COV	[890-890]	890	549
COV	[891-891]	891	551
COV	[892-892]	892	562
COV	[893-893]	893	580
COV	[894-894]	894	569
COV	[895-895]	895	570
COV	[896-896]	896	548
COV	[897-897]	897	590
COV	[898-898]	898	574
COV	[899-899]	899	580
COV	[900-900]	900	540
COV	[901-901]	901	558
COV	[902-902]	902	530
COV	[903-903]	903	541
COV	[904-904]	904	530
COV	[905-905]	905	526
COV	[906-906]	906	593
COV	[907-907]	907	525
COV	[908-908]	908	489
COV	[909-909]	909	526
COV	[910-910]	910	531
COV	[911-911]	911	505
COV	[912-912]	912	559
COV	[913-913]	913	514
COV	[914-914]	914	491
COV	[915-915]	915	517
COV	[916-916]	916	572
COV	[917-917]	917	539
COV	[918-918]	918	531
COV	[919-919]	919	475
COV	[920-920]	920	518
COV	[921-921]	921	552
COV	[922-922]	922	540
COV	[923-923]	923	518
COV	[924-924]	924	557
COV	[925-925]	925	510
COV	[926-926]	926	525
COV	[927-927]	927	498
COV	[928-928]	928	485
COV	[929-929]	929	512
COV	[930-930]	930	457
COV	[931-931]	931	477
COV	[932-932]	932	514
COV	[933-933]	933	535
COV	[934-934]	934	496
COV	[935-935]	935	510
COV	[936-936]	936	521
COV	[937-937]	937	489
COV	[938-938]	938	497
COV	[939-939]	939	480
COV	[940-940]	940	453
COV	[941-941]	941	486
COV	[942-942]	942	452
COV	[943-943]	943	494
COV	[944-944]	944	461
COV	[945-945]	945	507
COV	[946-946]	946	502
COV	[947-947]	947	491
COV	[948-948]	948	486
COV	[949-949]	949	492
COV	[950-950]	950	468
COV	[951-951]	951	506
COV	[952-952]	952	443
COV	[953-953]	953	500
COV	[954-954]	954	415
COV	[955-955]	955	481
COV	[956-956]	956	489
COV	[957-957]	957	483
COV	[958-958]	958	464
COV	[959-959]	959	452
COV	[960-960]	960	460
COV	[961-961]	961	467
COV	[962-962]	962	486
COV	[963-963]	963	445
COV	[964-964]	964	426
COV	[965-965]	965	440
COV	[966-966]	966	419
COV	[967-967]	967	438
COV	[968-968]	968	464
COV	[969-969]	969	471
COV	[970-970]	970	415
COV	[971-971]	971	451
COV	[972-972]	972	407
COV	[973-973]	973	441
COV	[974-974]	974	453
COV	[975-975]	975	435
COV	[976-976]	976	388
COV	[977-977]	977	397
COV	[978-978]	978	441
COV	[979-979]	979	416
COV	[980-980]	980	431
COV	[981-981]	981	421
COV	[982-982]	982	426
COV	[983-983]	983	433
COV	[984-984]	984	453
COV	[985-985]	985	409
COV	[986-986]	986	450
COV	[987-987]	987	424
COV	[988-988]	988	417
COV	[989-989]	989	416
COV	[990-990]	990	429
COV	[991-991]	991	395
COV	[992-992]	992	349
COV	[993-993]	993	382
COV	[994-994]	994	402
COV	[995-995]	995	429
COV	[996-996]	996	411
COV	[997-997]	997	402
COV	[998-998]	998	410
COV	[999-999]	999	422
COV	[1000-1000]	1000	394
COV	[1000<]	1000	437662
# GC-depth. Use `grep ^GCD | cut -f 2-` to extract this part. The columns are: GC%, unique sequence percentiles, 10th, 25th, 50th, 75th and 90th depth percentile
GCD	0.0	0.041	0.000	0.000	0.000	0.000	0.000
GCD	25.0	0.062	1.260	1.260	1.260	1.260	1.260
GCD	27.0	0.083	0.015	0.015	0.015	0.015	0.015
GCD	29.0	0.103	0.015	0.015	0.015	0.015	0.015
GCD	30.0	0.124	0.065	0.065	0.065	0.065	0.065
GCD	31.0	0.145	1.500	1.500	1.500	1.500	1.500
GCD	32.0	0.166	0.605	0.605	0.605	0.605	0.605
GCD	33.0	0.290	0.020	0.020	0.083	1.130	1.472
GCD	34.0	0.455	0.023	0.027	0.112	0.125	0.393
GCD	35.0	0.662	0.027	0.035	0.150	0.470	8.352
GCD	36.0	1.180	0.035	0.145	0.567	1.070	2.110
GCD	37.0	2.256	0.035	0.165	0.762	3.108	6.410
GCD	38.0	4.305	0.095	0.312	1.217	4.005	9.608
GCD	39.0	7.719	0.150	0.495	1.920	6.140	15.637
GCD	40.0	13.059	0.428	1.148	3.412	13.720	29.062
GCD	41.0	21.896	0.780	1.878	8.335	26.705	44.870
GCD	42.0	31.912	0.562	2.828	9.695	31.308	52.650
GCD	43.0	43.543	0.855	3.480	15.565	39.785	65.923
GCD	44.0	54.656	1.023	4.990	15.752	42.002	82.978
GCD	45.0	64.238	1.195	4.155	15.455	42.060	77.353
GCD	46.0	72.248	1.347	4.845	17.295	40.952	84.825
GCD	47.0	78.829	2.562	7.770	21.960	46.690	91.188
GCD	48.0	84.127	1.650	4.820	18.485	49.170	123.817
GCD	49.0	88.762	2.932	7.733	19.903	51.800	128.375
GCD	50.0	91.763	1.607	7.445	27.062	76.380	189.777
GCD	51.0	93.874	3.943	11.542	37.138	139.560	344.172
GCD	52.0	95.613	3.443	12.735	49.370	141.180	269.642
GCD	53.0	96.730	8.475	27.487	67.243	243.988	413.695
GCD	54.0	97.475	1.428	8.948	26.808	99.338	370.955
GCD	55.0	98.158	2.210	3.247	21.122	62.607	237.792
GCD	56.0	98.572	1.678	2.985	141.488	260.427	359.880
GCD	57.0	98.924	1.730	8.830	23.045	202.217	551.057
GCD	58.0	99.069	1.778	2.980	4.202	526.385	618.395
GCD	59.0	99.234	0.618	0.760	4.105	185.955	458.360
GCD	60.0	99.338	13.073	13.073	23.702	135.792	542.610
GCD	61.0	99.503	0.442	1.830	2.455	34.155	746.188
GCD	62.0	99.627	1.122	1.122	2.310	9.100	203.720
GCD	64.0	99.690	0.195	0.195	17.470	668.300	668.300
GCD	66.0	99.710	0.995	0.995	0.995	0.995	0.995
GCD	67.0	99.731	0.998	0.998	0.998	0.998	0.998
GCD	68.0	99.772	0.363	0.363	0.363	2.200	2.200
GCD	69.0	99.793	1.562	1.562	1.562	1.562	1.562
GCD	70.0	99.814	4.023	4.023	4.023	4.023	4.023
GCD	77.0	99.834	2.372	2.372	2.372	2.372	2.372
GCD	78.0	99.855	1.990	1.990	1.990	1.990	1.990
GCD	82.0	99.876	0.962	0.962	0.962	0.962	0.962
GCD	85.0	99.897	1.350	1.350	1.350	1.350	1.350
GCD	86.0	99.917	0.062	0.062	0.062	0.062	0.062
GCD	89.0	99.938	1.810	1.810	1.810	1.810	1.810
GCD	93.0	99.959	0.517	0.517	0.517	0.517	0.517
GCD	96.0	99.979	51.690	51.690	51.690	51.690	51.690
GCD	98.0	100.000	10.590	10.590	10.590	10.590	10.590
```
