## Supplemental Data Set 2 for "The *pos-1* 3ʹ untranslated region governs germline specification and proliferation to ensure reproductive robustness": WRM101_20_rep3.stats.txt

```
# This file was produced by samtools stats (1.9+htslib-1.9) and can be plotted using plot-bamstats
# This file contains statistics for all reads.
# The command line was:  stats sorted_reads/WRM101_20_rep3.bam
# CHK, Checksum	[2]Read Names	[3]Sequences	[4]Qualities
# CHK, CRC32 of reads which passed filtering followed by addition (32bit overflow)
CHK	86c1f8dc	2efa6fac	04db7449
# Summary Numbers. Use `grep ^SN | cut -f 2-` to extract this part.
SN	raw total sequences:	151257283
SN	filtered sequences:	0
SN	sequences:	151257283
SN	is sorted:	1
SN	1st fragments:	75628468
SN	last fragments:	75628815
SN	reads mapped:	151257283
SN	reads mapped and paired:	151255778	# paired-end technology bit set + both mates mapped
SN	reads unmapped:	0
SN	reads properly paired:	151255778	# proper-pair bit set
SN	reads paired:	151257283	# paired-end technology bit set
SN	reads duplicated:	0	# PCR or optical duplicate bit set
SN	reads MQ0:	1592630	# mapped and MQ=0
SN	reads QC failed:	0
SN	non-primary alignments:	147025034
SN	total length:	7619140590	# ignores clipping
SN	total first fragment length:	3809452738	# ignores clipping
SN	total last fragment length:	3809687852	# ignores clipping
SN	bases mapped:	7619140590	# ignores clipping
SN	bases mapped (cigar):	7590872243	# more accurate
SN	bases trimmed:	0
SN	bases duplicated:	0
SN	mismatches:	0	# from NM fields
SN	error rate:	0.000000e+00	# mismatches / bases mapped (cigar)
SN	average length:	50
SN	average first fragment length:	50
SN	average last fragment length:	50
SN	maximum length:	51
SN	maximum first fragment length:	51
SN	maximum last fragment length:	51
SN	average quality:	39.5
SN	insert size average:	153.4
SN	insert size standard deviation:	111.7
SN	inward oriented pairs:	75501649
SN	outward oriented pairs:	126240
SN	pairs with other orientation:	0
SN	pairs on different chromosomes:	0
SN	percentage of properly paired reads (%):	100.0
# First Fragment Qualities. Use `grep ^FFQ | cut -f 2-` to extract this part.
# Columns correspond to qualities and rows to cycles. First column is the cycle number.
FFQ	1	0	0	1155168	0	0	0	0	0	0	0	0	0	265469	0	0	0	0	0	0	0	0	0	0	0	1977655	0	0	0	0	0	0	0	0	0	0	0	0	0	0	0	72230176	0
FFQ	2	0	0	12102	0	0	0	0	0	0	0	0	0	475351	0	0	0	0	0	0	0	0	0	0	0	3068207	0	0	0	0	0	0	0	0	0	0	0	0	0	0	0	72072808	0
FFQ	3	0	0	37	0	0	0	0	0	0	0	0	0	405759	0	0	0	0	0	0	0	0	0	0	0	2167644	0	0	0	0	0	0	0	0	0	0	0	0	0	0	0	73055028	0
FFQ	4	0	0	0	0	0	0	0	0	0	0	0	0	430259	0	0	0	0	0	0	0	0	0	0	0	2017952	0	0	0	0	0	0	0	0	0	0	0	0	0	0	0	73180257	0
FFQ	5	0	0	0	0	0	0	0	0	0	0	0	0	404631	0	0	0	0	0	0	0	0	0	0	0	1833728	0	0	0	0	0	0	0	0	0	0	0	0	0	0	0	73390109	0
FFQ	6	0	0	0	0	0	0	0	0	0	0	0	0	377424	0	0	0	0	0	0	0	0	0	0	0	1791407	0	0	0	0	0	0	0	0	0	0	0	0	0	0	0	73459637	0
FFQ	7	0	0	7	0	0	0	0	0	0	0	0	0	351412	0	0	0	0	0	0	0	0	0	0	0	1710915	0	0	0	0	0	0	0	0	0	0	0	0	0	0	0	73566134	0
FFQ	8	0	0	65	0	0	0	0	0	0	0	0	0	386431	0	0	0	0	0	0	0	0	0	0	0	1882290	0	0	0	0	0	0	0	0	0	0	0	0	0	0	0	73359682	0
FFQ	9	0	0	0	0	0	0	0	0	0	0	0	0	322414	0	0	0	0	0	0	0	0	0	0	0	1669727	0	0	0	0	0	0	0	0	0	0	0	0	0	0	0	73636327	0
FFQ	10	0	0	505012	0	0	0	0	0	0	0	0	0	378375	0	0	0	0	0	0	0	0	0	0	0	1742945	0	0	0	0	0	0	0	0	0	0	0	0	0	0	0	73002136	0
FFQ	11	0	0	0	0	0	0	0	0	0	0	0	0	338766	0	0	0	0	0	0	0	0	0	0	0	1730658	0	0	0	0	0	0	0	0	0	0	0	0	0	0	0	73559044	0
FFQ	12	0	0	0	0	0	0	0	0	0	0	0	0	352274	0	0	0	0	0	0	0	0	0	0	0	1804015	0	0	0	0	0	0	0	0	0	0	0	0	0	0	0	73472179	0
FFQ	13	0	0	0	0	0	0	0	0	0	0	0	0	325662	0	0	0	0	0	0	0	0	0	0	0	1680417	0	0	0	0	0	0	0	0	0	0	0	0	0	0	0	73622389	0
FFQ	14	0	0	4	0	0	0	0	0	0	0	0	0	340333	0	0	0	0	0	0	0	0	0	0	0	1693875	0	0	0	0	0	0	0	0	0	0	0	0	0	0	0	73594256	0
FFQ	15	0	0	0	0	0	0	0	0	0	0	0	0	330530	0	0	0	0	0	0	0	0	0	0	0	1699651	0	0	0	0	0	0	0	0	0	0	0	0	0	0	0	73598287	0
FFQ	16	0	0	0	0	0	0	0	0	0	0	0	0	281520	0	0	0	0	0	0	0	0	0	0	0	1525790	0	0	0	0	0	0	0	0	0	0	0	0	0	0	0	73812619	0
FFQ	17	0	0	0	0	0	0	0	0	0	0	0	0	264023	0	0	0	0	0	0	0	0	0	0	0	1413330	0	0	0	0	0	0	0	0	0	0	0	0	0	0	0	73941332	0
FFQ	18	0	0	0	0	0	0	0	0	0	0	0	0	262867	0	0	0	0	0	0	0	0	0	0	0	1457038	0	0	0	0	0	0	0	0	0	0	0	0	0	0	0	73891353	0
FFQ	19	0	0	623	0	0	0	0	0	0	0	0	0	271364	0	0	0	0	0	0	0	0	0	0	0	1499302	0	0	0	0	0	0	0	0	0	0	0	0	0	0	0	73830350	0
FFQ	20	0	0	34	0	0	0	0	0	0	0	0	0	290127	0	0	0	0	0	0	0	0	0	0	0	1478868	0	0	0	0	0	0	0	0	0	0	0	0	0	0	0	73823557	0
FFQ	21	0	0	0	0	0	0	0	0	0	0	0	0	266050	0	0	0	0	0	0	0	0	0	0	0	1420159	0	0	0	0	0	0	0	0	0	0	0	0	0	0	0	73884234	0
FFQ	22	0	0	0	0	0	0	0	0	0	0	0	0	257525	0	0	0	0	0	0	0	0	0	0	0	1343008	0	0	0	0	0	0	0	0	0	0	0	0	0	0	0	73965968	0
FFQ	23	0	0	0	0	0	0	0	0	0	0	0	0	245833	0	0	0	0	0	0	0	0	0	0	0	1305451	0	0	0	0	0	0	0	0	0	0	0	0	0	0	0	74009270	0
FFQ	24	0	0	0	0	0	0	0	0	0	0	0	0	259023	0	0	0	0	0	0	0	0	0	0	0	1347354	0	0	0	0	0	0	0	0	0	0	0	0	0	0	0	73948188	0
FFQ	25	0	0	0	0	0	0	0	0	0	0	0	0	254887	0	0	0	0	0	0	0	0	0	0	0	1339424	0	0	0	0	0	0	0	0	0	0	0	0	0	0	0	73954193	0
FFQ	26	0	0	0	0	0	0	0	0	0	0	0	0	303060	0	0	0	0	0	0	0	0	0	0	0	1244087	0	0	0	0	0	0	0	0	0	0	0	0	0	0	0	73988650	0
FFQ	27	0	0	0	0	0	0	0	0	0	0	0	0	301512	0	0	0	0	0	0	0	0	0	0	0	1248123	0	0	0	0	0	0	0	0	0	0	0	0	0	0	0	73960004	0
FFQ	28	0	0	0	0	0	0	0	0	0	0	0	0	305596	0	0	0	0	0	0	0	0	0	0	0	1284461	0	0	0	0	0	0	0	0	0	0	0	0	0	0	0	73915886	0
FFQ	29	0	0	0	0	0	0	0	0	0	0	0	0	304155	0	0	0	0	0	0	0	0	0	0	0	1349102	0	0	0	0	0	0	0	0	0	0	0	0	0	0	0	73851458	0
FFQ	30	0	0	1	0	0	0	0	0	0	0	0	0	297663	0	0	0	0	0	0	0	0	0	0	0	1254980	0	0	0	0	0	0	0	0	0	0	0	0	0	0	0	73950391	0
FFQ	31	0	0	459	0	0	0	0	0	0	0	0	0	315849	0	0	0	0	0	0	0	0	0	0	0	1394577	0	0	0	0	0	0	0	0	0	0	0	0	0	0	0	73788109	0
FFQ	32	0	0	459	0	0	0	0	0	0	0	0	0	310440	0	0	0	0	0	0	0	0	0	0	0	1261515	0	0	0	0	0	0	0	0	0	0	0	0	0	0	0	73912128	0
FFQ	33	0	0	459	0	0	0	0	0	0	0	0	0	290634	0	0	0	0	0	0	0	0	0	0	0	1235773	0	0	0	0	0	0	0	0	0	0	0	0	0	0	0	73935779	0
FFQ	34	0	0	461	0	0	0	0	0	0	0	0	0	316716	0	0	0	0	0	0	0	0	0	0	0	1372712	0	0	0	0	0	0	0	0	0	0	0	0	0	0	0	73764343	0
FFQ	35	0	0	468	0	0	0	0	0	0	0	0	0	312649	0	0	0	0	0	0	0	0	0	0	0	1293035	0	0	0	0	0	0	0	0	0	0	0	0	0	0	0	73830443	0
FFQ	36	0	0	0	0	0	0	0	0	0	0	0	0	317566	0	0	0	0	0	0	0	0	0	0	0	1334371	0	0	0	0	0	0	0	0	0	0	0	0	0	0	0	73777088	0
FFQ	37	0	0	0	0	0	0	0	0	0	0	0	0	302013	0	0	0	0	0	0	0	0	0	0	0	1281844	0	0	0	0	0	0	0	0	0	0	0	0	0	0	0	73831183	0
FFQ	38	0	0	0	0	0	0	0	0	0	0	0	0	309449	0	0	0	0	0	0	0	0	0	0	0	1339898	0	0	0	0	0	0	0	0	0	0	0	0	0	0	0	73755601	0
FFQ	39	0	0	0	0	0	0	0	0	0	0	0	0	317988	0	0	0	0	0	0	0	0	0	0	0	1312799	0	0	0	0	0	0	0	0	0	0	0	0	0	0	0	73760814	0
FFQ	40	0	0	0	0	0	0	0	0	0	0	0	0	304901	0	0	0	0	0	0	0	0	0	0	0	1251347	0	0	0	0	0	0	0	0	0	0	0	0	0	0	0	73818015	0
FFQ	41	0	0	4651826	0	0	0	0	0	0	0	0	0	449402	0	0	0	0	0	0	0	0	0	0	0	1516699	0	0	0	0	0	0	0	0	0	0	0	0	0	0	0	68713876	0
FFQ	42	0	0	0	0	0	0	0	0	0	0	0	0	309096	0	0	0	0	0	0	0	0	0	0	0	1267332	0	0	0	0	0	0	0	0	0	0	0	0	0	0	0	73635960	0
FFQ	43	0	0	0	0	0	0	0	0	0	0	0	0	315885	0	0	0	0	0	0	0	0	0	0	0	1272854	0	0	0	0	0	0	0	0	0	0	0	0	0	0	0	73490845	0
FFQ	44	0	0	0	0	0	0	0	0	0	0	0	0	305862	0	0	0	0	0	0	0	0	0	0	0	1261030	0	0	0	0	0	0	0	0	0	0	0	0	0	0	0	73204575	0
FFQ	45	0	0	0	0	0	0	0	0	0	0	0	0	296847	0	0	0	0	0	0	0	0	0	0	0	1262628	0	0	0	0	0	0	0	0	0	0	0	0	0	0	0	73044279	0
FFQ	46	0	0	0	0	0	0	0	0	0	0	0	0	289212	0	0	0	0	0	0	0	0	0	0	0	1192727	0	0	0	0	0	0	0	0	0	0	0	0	0	0	0	72880218	0
FFQ	47	0	0	0	0	0	0	0	0	0	0	0	0	289267	0	0	0	0	0	0	0	0	0	0	0	1202920	0	0	0	0	0	0	0	0	0	0	0	0	0	0	0	72702374	0
FFQ	48	0	0	0	0	0	0	0	0	0	0	0	0	282148	0	0	0	0	0	0	0	0	0	0	0	1192687	0	0	0	0	0	0	0	0	0	0	0	0	0	0	0	72419928	0
FFQ	49	0	0	0	0	0	0	0	0	0	0	0	0	280105	0	0	0	0	0	0	0	0	0	0	0	1164263	0	0	0	0	0	0	0	0	0	0	0	0	0	0	0	71234231	0
FFQ	50	0	0	0	0	0	0	0	0	0	0	0	0	273053	0	0	0	0	0	0	0	0	0	0	0	1145478	0	0	0	0	0	0	0	0	0	0	0	0	0	0	0	66829312	0
FFQ	51	0	0	0	0	0	0	0	0	0	0	0	0	187172	0	0	0	0	0	0	0	0	0	0	0	855989	0	0	0	0	0	0	0	0	0	0	0	0	0	0	0	47849960	0
# Last Fragment Qualities. Use `grep ^LFQ | cut -f 2-` to extract this part.
# Columns correspond to qualities and rows to cycles. First column is the cycle number.
LFQ	1	0	0	0	0	0	0	0	0	0	0	0	0	334625	0	0	0	0	0	0	0	0	0	0	0	1718687	0	0	0	0	0	0	0	0	0	0	0	0	0	0	0	73575503	0
LFQ	2	0	0	0	0	0	0	0	0	0	0	0	0	534113	0	0	0	0	0	0	0	0	0	0	0	1992563	0	0	0	0	0	0	0	0	0	0	0	0	0	0	0	73102139	0
LFQ	3	0	0	10	0	0	0	0	0	0	0	0	0	490657	0	0	0	0	0	0	0	0	0	0	0	1737258	0	0	0	0	0	0	0	0	0	0	0	0	0	0	0	73400890	0
LFQ	4	0	0	0	0	0	0	0	0	0	0	0	0	524576	0	0	0	0	0	0	0	0	0	0	0	1711154	0	0	0	0	0	0	0	0	0	0	0	0	0	0	0	73393085	0
LFQ	5	0	0	0	0	0	0	0	0	0	0	0	0	476053	0	0	0	0	0	0	0	0	0	0	0	1504588	0	0	0	0	0	0	0	0	0	0	0	0	0	0	0	73648174	0
LFQ	6	0	0	0	0	0	0	0	0	0	0	0	0	491810	0	0	0	0	0	0	0	0	0	0	0	1559749	0	0	0	0	0	0	0	0	0	0	0	0	0	0	0	73577256	0
LFQ	7	0	0	0	0	0	0	0	0	0	0	0	0	421846	0	0	0	0	0	0	0	0	0	0	0	1441055	0	0	0	0	0	0	0	0	0	0	0	0	0	0	0	73765914	0
LFQ	8	0	0	0	0	0	0	0	0	0	0	0	0	448665	0	0	0	0	0	0	0	0	0	0	0	1595242	0	0	0	0	0	0	0	0	0	0	0	0	0	0	0	73584908	0
LFQ	9	0	0	0	0	0	0	0	0	0	0	0	0	398257	0	0	0	0	0	0	0	0	0	0	0	1450414	0	0	0	0	0	0	0	0	0	0	0	0	0	0	0	73780144	0
LFQ	10	0	0	18	0	0	0	0	0	0	0	0	0	454564	0	0	0	0	0	0	0	0	0	0	0	1454593	0	0	0	0	0	0	0	0	0	0	0	0	0	0	0	73719640	0
LFQ	11	0	0	0	0	0	0	0	0	0	0	0	0	415441	0	0	0	0	0	0	0	0	0	0	0	1475229	0	0	0	0	0	0	0	0	0	0	0	0	0	0	0	73738145	0
LFQ	12	0	0	0	0	0	0	0	0	0	0	0	0	414095	0	0	0	0	0	0	0	0	0	0	0	1475088	0	0	0	0	0	0	0	0	0	0	0	0	0	0	0	73739632	0
LFQ	13	0	0	0	0	0	0	0	0	0	0	0	0	402294	0	0	0	0	0	0	0	0	0	0	0	1450204	0	0	0	0	0	0	0	0	0	0	0	0	0	0	0	73776317	0
LFQ	14	0	0	0	0	0	0	0	0	0	0	0	0	396123	0	0	0	0	0	0	0	0	0	0	0	1420393	0	0	0	0	0	0	0	0	0	0	0	0	0	0	0	73812299	0
LFQ	15	0	0	0	0	0	0	0	0	0	0	0	0	413478	0	0	0	0	0	0	0	0	0	0	0	1471170	0	0	0	0	0	0	0	0	0	0	0	0	0	0	0	73744167	0
LFQ	16	0	0	3	0	0	0	0	0	0	0	0	0	396566	0	0	0	0	0	0	0	0	0	0	0	1535821	0	0	0	0	0	0	0	0	0	0	0	0	0	0	0	73687921	0
LFQ	17	0	0	53	0	0	0	0	0	0	0	0	0	401809	0	0	0	0	0	0	0	0	0	0	0	1518840	0	0	0	0	0	0	0	0	0	0	0	0	0	0	0	73698390	0
LFQ	18	0	0	0	0	0	0	0	0	0	0	0	0	396031	0	0	0	0	0	0	0	0	0	0	0	1553259	0	0	0	0	0	0	0	0	0	0	0	0	0	0	0	73662483	0
LFQ	19	0	0	0	0	0	0	0	0	0	0	0	0	407365	0	0	0	0	0	0	0	0	0	0	0	1575961	0	0	0	0	0	0	0	0	0	0	0	0	0	0	0	73618597	0
LFQ	20	0	0	0	0	0	0	0	0	0	0	0	0	394308	0	0	0	0	0	0	0	0	0	0	0	1517957	0	0	0	0	0	0	0	0	0	0	0	0	0	0	0	73681018	0
LFQ	21	0	0	1723560	0	0	0	0	0	0	0	0	0	486387	0	0	0	0	0	0	0	0	0	0	0	1683529	0	0	0	0	0	0	0	0	0	0	0	0	0	0	0	71677799	0
LFQ	22	0	0	0	0	0	0	0	0	0	0	0	0	370984	0	0	0	0	0	0	0	0	0	0	0	1407725	0	0	0	0	0	0	0	0	0	0	0	0	0	0	0	73788714	0
LFQ	23	0	0	0	0	0	0	0	0	0	0	0	0	374698	0	0	0	0	0	0	0	0	0	0	0	1389085	0	0	0	0	0	0	0	0	0	0	0	0	0	0	0	73797543	0
LFQ	24	0	0	0	0	0	0	0	0	0	0	0	0	390098	0	0	0	0	0	0	0	0	0	0	0	1430469	0	0	0	0	0	0	0	0	0	0	0	0	0	0	0	73734810	0
LFQ	25	0	0	0	0	0	0	0	0	0	0	0	0	372682	0	0	0	0	0	0	0	0	0	0	0	1386047	0	0	0	0	0	0	0	0	0	0	0	0	0	0	0	73790528	0
LFQ	26	0	0	5	0	0	0	0	0	0	0	0	0	346344	0	0	0	0	0	0	0	0	0	0	0	1315190	0	0	0	0	0	0	0	0	0	0	0	0	0	0	0	73874919	0
LFQ	27	0	0	2	0	0	0	0	0	0	0	0	0	349013	0	0	0	0	0	0	0	0	0	0	0	1337520	0	0	0	0	0	0	0	0	0	0	0	0	0	0	0	73824368	0
LFQ	28	0	0	0	0	0	0	0	0	0	0	0	0	347552	0	0	0	0	0	0	0	0	0	0	0	1346244	0	0	0	0	0	0	0	0	0	0	0	0	0	0	0	73813620	0
LFQ	29	0	0	0	0	0	0	0	0	0	0	0	0	351313	0	0	0	0	0	0	0	0	0	0	0	1410857	0	0	0	0	0	0	0	0	0	0	0	0	0	0	0	73744095	0
LFQ	30	0	0	11	0	0	0	0	0	0	0	0	0	351262	0	0	0	0	0	0	0	0	0	0	0	1349578	0	0	0	0	0	0	0	0	0	0	0	0	0	0	0	73803546	0
LFQ	31	0	0	431	0	0	0	0	0	0	0	0	0	357338	0	0	0	0	0	0	0	0	0	0	0	1424526	0	0	0	0	0	0	0	0	0	0	0	0	0	0	0	73718128	0
LFQ	32	0	0	431	0	0	0	0	0	0	0	0	0	353726	0	0	0	0	0	0	0	0	0	0	0	1345702	0	0	0	0	0	0	0	0	0	0	0	0	0	0	0	73786420	0
LFQ	33	0	0	456	0	0	0	0	0	0	0	0	0	336299	0	0	0	0	0	0	0	0	0	0	0	1309883	0	0	0	0	0	0	0	0	0	0	0	0	0	0	0	73818300	0
LFQ	34	0	0	437	0	0	0	0	0	0	0	0	0	355631	0	0	0	0	0	0	0	0	0	0	0	1401394	0	0	0	0	0	0	0	0	0	0	0	0	0	0	0	73698838	0
LFQ	35	0	0	441	0	0	0	0	0	0	0	0	0	363857	0	0	0	0	0	0	0	0	0	0	0	1399780	0	0	0	0	0	0	0	0	0	0	0	0	0	0	0	73674921	0
LFQ	36	0	0	0	0	0	0	0	0	0	0	0	0	381248	0	0	0	0	0	0	0	0	0	0	0	1488728	0	0	0	0	0	0	0	0	0	0	0	0	0	0	0	73561190	0
LFQ	37	0	0	0	0	0	0	0	0	0	0	0	0	386390	0	0	0	0	0	0	0	0	0	0	0	1470972	0	0	0	0	0	0	0	0	0	0	0	0	0	0	0	73559837	0
LFQ	38	0	0	1557293	0	0	0	0	0	0	0	0	0	443846	0	0	0	0	0	0	0	0	0	0	0	1607904	0	0	0	0	0	0	0	0	0	0	0	0	0	0	0	71797949	0
LFQ	39	0	0	11	0	0	0	0	0	0	0	0	0	384495	0	0	0	0	0	0	0	0	0	0	0	1479936	0	0	0	0	0	0	0	0	0	0	0	0	0	0	0	73528859	0
LFQ	40	0	0	3	0	0	0	0	0	0	0	0	0	366755	0	0	0	0	0	0	0	0	0	0	0	1429406	0	0	0	0	0	0	0	0	0	0	0	0	0	0	0	73579258	0
LFQ	41	0	0	0	0	0	0	0	0	0	0	0	0	361080	0	0	0	0	0	0	0	0	0	0	0	1431658	0	0	0	0	0	0	0	0	0	0	0	0	0	0	0	73537823	0
LFQ	42	0	0	0	0	0	0	0	0	0	0	0	0	363149	0	0	0	0	0	0	0	0	0	0	0	1418396	0	0	0	0	0	0	0	0	0	0	0	0	0	0	0	73432530	0
LFQ	43	0	0	296	0	0	0	0	0	0	0	0	0	369710	0	0	0	0	0	0	0	0	0	0	0	1459486	0	0	0	0	0	0	0	0	0	0	0	0	0	0	0	73253093	0
LFQ	44	0	0	0	0	0	0	0	0	0	0	0	0	370511	0	0	0	0	0	0	0	0	0	0	0	1456036	0	0	0	0	0	0	0	0	0	0	0	0	0	0	0	72950587	0
LFQ	45	0	0	6	0	0	0	0	0	0	0	0	0	367968	0	0	0	0	0	0	0	0	0	0	0	1473285	0	0	0	0	0	0	0	0	0	0	0	0	0	0	0	72765310	0
LFQ	46	0	0	6	0	0	0	0	0	0	0	0	0	357655	0	0	0	0	0	0	0	0	0	0	0	1387750	0	0	0	0	0	0	0	0	0	0	0	0	0	0	0	72622709	0
LFQ	47	0	0	93	0	0	0	0	0	0	0	0	0	358502	0	0	0	0	0	0	0	0	0	0	0	1411167	0	0	0	0	0	0	0	0	0	0	0	0	0	0	0	72430940	0
LFQ	48	0	0	1402	0	0	0	0	0	0	0	0	0	349019	0	0	0	0	0	0	0	0	0	0	0	1374033	0	0	0	0	0	0	0	0	0	0	0	0	0	0	0	72173582	0
LFQ	49	0	0	15	0	0	0	0	0	0	0	0	0	348532	0	0	0	0	0	0	0	0	0	0	0	1344225	0	0	0	0	0	0	0	0	0	0	0	0	0	0	0	70998065	0
LFQ	50	0	0	6	0	0	0	0	0	0	0	0	0	315127	0	0	0	0	0	0	0	0	0	0	0	1274241	0	0	0	0	0	0	0	0	0	0	0	0	0	0	0	66703413	0
LFQ	51	0	0	105	0	0	0	0	0	0	0	0	0	232462	0	0	0	0	0	0	0	0	0	0	0	1002160	0	0	0	0	0	0	0	0	0	0	0	0	0	0	0	47771996	0
# GC Content of first fragments. Use `grep ^GCF | cut -f 2-` to extract this part.
GCF	0.75	1252
GCF	1.76	651
GCF	2.26	656
GCF	2.76	657
GCF	3.27	127
GCF	3.77	2359
GCF	4.27	2476
GCF	4.77	2483
GCF	5.28	2484
GCF	5.78	3785
GCF	6.28	4368
GCF	6.78	4360
GCF	7.29	4363
GCF	7.79	4575
GCF	8.29	4179
GCF	8.79	4175
GCF	9.30	4181
GCF	9.80	4756
GCF	10.30	5380
GCF	10.80	5241
GCF	11.31	5255
GCF	11.81	7958
GCF	12.31	7912
GCF	12.81	7940
GCF	13.32	8370
GCF	13.82	14543
GCF	14.32	14840
GCF	14.82	16054
GCF	15.33	16193
GCF	15.83	28276
GCF	16.33	28701
GCF	16.83	28396
GCF	17.34	28298
GCF	17.84	51001
GCF	18.34	54789
GCF	18.84	54913
GCF	19.35	56684
GCF	19.85	68617
GCF	20.35	65914
GCF	20.85	68460
GCF	21.36	71669
GCF	21.86	72746
GCF	22.36	73392
GCF	22.86	72044
GCF	23.37	111337
GCF	23.87	118620
GCF	24.37	120739
GCF	24.87	122192
GCF	25.38	189328
GCF	25.88	242643
GCF	26.38	248327
GCF	26.88	249295
GCF	27.39	299456
GCF	27.89	316101
GCF	28.39	335916
GCF	28.89	336435
GCF	29.40	350426
GCF	29.90	378783
GCF	30.40	449854
GCF	30.90	471079
GCF	31.41	639760
GCF	31.91	670391
GCF	32.66	611988
GCF	33.42	631867
GCF	33.92	678879
GCF	34.42	706258
GCF	34.92	770817
GCF	35.43	1043774
GCF	35.93	1167076
GCF	36.43	1182847
GCF	36.93	1197384
GCF	37.44	1658184
GCF	37.94	2078530
GCF	38.44	2050728
GCF	38.94	2138668
GCF	39.45	2813653
GCF	39.95	2842650
GCF	40.45	2821085
GCF	40.95	3651377
GCF	41.46	3664395
GCF	41.96	3964079
GCF	42.46	3990069
GCF	42.96	4888862
GCF	43.47	4887535
GCF	43.97	5518218
GCF	44.47	5515987
GCF	44.97	5572870
GCF	45.48	5579029
GCF	45.98	5384819
GCF	46.48	5388424
GCF	46.98	5935146
GCF	47.49	5954220
GCF	47.99	6209961
GCF	48.49	6210985
GCF	49.25	7242900
GCF	50.25	7647418
GCF	51.01	8487492
GCF	51.51	8488309
GCF	52.01	8555581
GCF	52.51	8530214
GCF	53.02	8556253
GCF	53.52	8565759
GCF	54.02	8375510
GCF	54.52	8320031
GCF	55.03	7397151
GCF	55.53	7312759
GCF	56.03	7041503
GCF	56.53	7035964
GCF	57.04	5903873
GCF	57.54	5902270
GCF	58.04	5319578
GCF	58.54	5296069
GCF	59.05	4313664
GCF	59.55	4303293
GCF	60.05	4294681
GCF	60.55	3818883
GCF	61.06	3683859
GCF	61.56	3681340
GCF	62.06	2837835
GCF	62.56	1537724
GCF	63.07	1514260
GCF	63.57	1512055
GCF	64.07	1317832
GCF	64.57	583309
GCF	65.08	540637
GCF	65.58	539984
GCF	66.08	438730
GCF	66.83	321436
GCF	67.59	293679
GCF	68.09	258593
GCF	68.59	138950
GCF	69.10	136156
GCF	69.60	127170
GCF	70.10	110657
GCF	70.60	60116
GCF	71.11	59855
GCF	71.61	55005
GCF	72.11	46226
GCF	72.61	32258
GCF	73.12	31847
GCF	73.62	30079
GCF	74.12	26515
GCF	74.62	15192
GCF	75.13	14970
GCF	75.63	14340
GCF	76.13	12066
GCF	76.63	7516
GCF	77.14	7285
GCF	77.64	6645
GCF	78.14	5454
GCF	78.64	2944
GCF	79.15	2926
GCF	79.65	2810
GCF	80.15	1084
GCF	80.65	1031
GCF	81.16	986
GCF	81.66	889
GCF	82.16	216
GCF	82.66	210
GCF	83.17	211
GCF	83.67	199
GCF	84.17	63
GCF	84.67	64
GCF	85.18	63
GCF	85.68	62
GCF	86.18	49
GCF	86.68	47
GCF	87.19	44
GCF	87.69	45
GCF	88.94	52
GCF	90.20	137
GCF	90.70	136
GCF	91.21	134
GCF	91.71	135
GCF	92.21	276
GCF	92.96	275
GCF	93.72	273
GCF	94.47	941
GCF	95.23	942
GCF	95.73	943
GCF	96.48	3900
GCF	97.24	3901
GCF	97.74	3903
GCF	98.99	3126
# GC Content of last fragments. Use `grep ^GCL | cut -f 2-` to extract this part.
GCL	0.75	1424
GCL	1.76	882
GCL	2.26	896
GCL	2.76	895
GCL	3.27	131
GCL	3.77	2365
GCL	4.27	2460
GCL	4.77	2462
GCL	5.28	2469
GCL	5.78	3955
GCL	6.28	4555
GCL	6.78	4565
GCL	7.29	4575
GCL	7.79	4693
GCL	8.29	4274
GCL	8.79	4276
GCL	9.30	4279
GCL	9.80	5413
GCL	10.30	6058
GCL	10.80	5945
GCL	11.31	5963
GCL	11.81	8249
GCL	12.31	8261
GCL	12.81	8256
GCL	13.32	8677
GCL	13.82	15070
GCL	14.32	15354
GCL	14.82	16499
GCL	15.33	16606
GCL	15.83	28440
GCL	16.33	28461
GCL	16.83	28126
GCL	17.34	28081
GCL	17.84	50589
GCL	18.34	55083
GCL	18.84	55318
GCL	19.35	57029
GCL	19.85	68949
GCL	20.35	65700
GCL	20.85	68119
GCL	21.36	70740
GCL	21.86	71571
GCL	22.36	72359
GCL	22.86	71108
GCL	23.37	111268
GCL	23.87	119227
GCL	24.37	121389
GCL	24.87	122703
GCL	25.38	182861
GCL	25.88	236683
GCL	26.38	242358
GCL	26.88	243540
GCL	27.39	299173
GCL	27.89	312768
GCL	28.39	330081
GCL	28.89	331120
GCL	29.40	338504
GCL	29.90	367771
GCL	30.40	438009
GCL	30.90	458499
GCL	31.41	632337
GCL	31.91	663756
GCL	32.66	607560
GCL	33.42	622601
GCL	33.92	667875
GCL	34.42	693753
GCL	34.92	759575
GCL	35.43	1021162
GCL	35.93	1128678
GCL	36.43	1144761
GCL	36.93	1153984
GCL	37.44	1606997
GCL	37.94	2033964
GCL	38.44	2008466
GCL	38.94	2097319
GCL	39.45	2806192
GCL	39.95	2826337
GCL	40.45	2804880
GCL	40.95	3616941
GCL	41.46	3629810
GCL	41.96	3915435
GCL	42.46	3942927
GCL	42.96	4812090
GCL	43.47	4811920
GCL	43.97	5474996
GCL	44.47	5473913
GCL	44.97	5519687
GCL	45.48	5524891
GCL	45.98	5302596
GCL	46.48	5304429
GCL	46.98	5854659
GCL	47.49	5875123
GCL	47.99	6135211
GCL	48.49	6136498
GCL	49.25	7142708
GCL	50.25	7535909
GCL	51.01	8361228
GCL	51.51	8362043
GCL	52.01	8492507
GCL	52.51	8462934
GCL	53.02	8656801
GCL	53.52	8660571
GCL	54.02	8407411
GCL	54.52	8351897
GCL	55.03	7433835
GCL	55.53	7349473
GCL	56.03	7111809
GCL	56.53	7107126
GCL	57.04	5941522
GCL	57.54	5940539
GCL	58.04	5360996
GCL	58.54	5337071
GCL	59.05	4388756
GCL	59.55	4378032
GCL	60.05	4471318
GCL	60.55	3978595
GCL	61.06	3841283
GCL	61.56	3838902
GCL	62.06	2915915
GCL	62.56	1582219
GCL	63.07	1561602
GCL	63.57	1559036
GCL	64.07	1347515
GCL	64.57	590810
GCL	65.08	547493
GCL	65.58	546920
GCL	66.08	444396
GCL	66.83	326338
GCL	67.59	297676
GCL	68.09	262656
GCL	68.59	141252
GCL	69.10	138236
GCL	69.60	128875
GCL	70.10	111807
GCL	70.60	59594
GCL	71.11	59354
GCL	71.61	54648
GCL	72.11	45753
GCL	72.61	30968
GCL	73.12	30648
GCL	73.62	28842
GCL	74.12	25582
GCL	74.62	15398
GCL	75.13	15104
GCL	75.63	14462
GCL	76.13	12049
GCL	76.63	7408
GCL	77.14	7184
GCL	77.64	6545
GCL	78.14	5415
GCL	78.64	3108
GCL	79.15	3106
GCL	79.65	3018
GCL	80.15	1305
GCL	80.65	1279
GCL	81.16	1212
GCL	81.66	1121
GCL	82.16	551
GCL	82.66	548
GCL	83.17	551
GCL	83.67	533
GCL	84.17	390
GCL	84.67	391
GCL	85.18	395
GCL	85.68	393
GCL	86.18	462
GCL	86.68	464
GCL	87.19	466
GCL	87.69	495
GCL	88.19	582
GCL	88.69	584
GCL	89.20	585
GCL	89.70	594
GCL	90.20	643
GCL	90.70	642
GCL	91.46	640
GCL	92.21	705
GCL	92.71	728
GCL	93.22	735
GCL	93.72	738
GCL	94.22	861
GCL	94.72	863
GCL	95.23	881
GCL	95.73	910
GCL	96.23	1714
GCL	96.73	1710
GCL	97.24	1711
GCL	97.74	1800
GCL	98.99	7631
# ACGT content per cycle. Use `grep ^GCC | cut -f 2-` to extract this part. The columns are: cycle; A,C,G,T base counts as a percentage of all A/C/G/T bases [%]; and N and O counts as a percentage of all A/C/G/T bases [%]
GCC	1	14.68	32.49	40.11	12.72	0.77	0.00
GCC	2	23.25	23.49	30.58	22.68	0.01	0.00
GCC	3	22.60	25.56	30.61	21.24	0.00	0.00
GCC	4	24.08	24.40	28.86	22.66	0.00	0.00
GCC	5	27.22	21.94	25.61	25.24	0.00	0.00
GCC	6	29.18	18.62	23.12	29.08	0.00	0.00
GCC	7	30.60	17.69	19.96	31.75	0.00	0.00
GCC	8	25.02	22.72	26.52	25.73	0.00	0.00
GCC	9	24.24	22.88	26.12	26.75	0.00	0.00
GCC	10	28.00	20.11	22.65	29.24	0.34	0.00
GCC	11	22.24	25.75	28.25	23.75	0.00	0.00
GCC	12	23.38	24.40	26.25	25.97	0.00	0.00
GCC	13	24.92	21.96	25.51	27.62	0.00	0.00
GCC	14	25.02	21.89	25.16	27.92	0.00	0.00
GCC	15	24.26	22.61	26.14	26.99	0.00	0.00
GCC	16	23.24	22.64	25.97	28.15	0.00	0.00
GCC	17	24.55	22.56	25.86	27.03	0.00	0.00
GCC	18	24.85	22.84	27.09	25.23	0.00	0.00
GCC	19	24.07	24.52	25.14	26.27	0.00	0.00
GCC	20	24.78	23.60	25.40	26.22	0.00	0.00
GCC	21	24.74	23.02	25.50	26.74	1.15	0.00
GCC	22	24.10	22.49	26.11	27.30	0.00	0.00
GCC	23	23.44	22.79	27.40	26.37	0.00	0.00
GCC	24	25.15	21.85	25.87	27.13	0.00	0.00
GCC	25	24.08	23.65	26.22	26.05	0.00	0.00
GCC	26	23.44	22.70	26.99	26.86	0.00	0.00
GCC	27	23.45	22.51	27.60	26.44	0.00	0.00
GCC	28	24.00	23.15	26.96	25.89	0.00	0.00
GCC	29	23.68	22.61	27.58	26.13	0.00	0.00
GCC	30	23.99	22.70	27.27	26.03	0.00	0.00
GCC	31	24.93	23.34	25.74	25.99	0.00	0.00
GCC	32	25.20	23.99	24.83	25.98	0.00	0.00
GCC	33	25.12	23.25	24.89	26.74	0.00	0.00
GCC	34	24.16	22.95	26.16	26.73	0.00	0.00
GCC	35	24.40	22.80	27.04	25.76	0.00	0.00
GCC	36	24.34	23.05	26.25	26.35	0.00	0.00
GCC	37	23.48	23.07	26.63	26.82	0.00	0.00
GCC	38	24.79	22.04	25.51	27.66	1.04	0.00
GCC	39	24.99	22.67	27.10	25.25	0.00	0.00
GCC	40	24.78	22.73	26.48	26.01	0.00	0.00
GCC	41	24.58	23.19	27.16	25.07	3.19	0.00
GCC	42	24.65	23.85	25.40	26.10	0.00	0.00
GCC	43	23.72	24.44	25.47	26.37	0.00	0.00
GCC	44	22.83	24.20	26.28	26.69	0.00	0.00
GCC	45	24.11	23.53	25.97	26.39	0.00	0.00
GCC	46	24.85	21.68	25.59	27.89	0.00	0.00
GCC	47	24.50	23.91	25.66	25.93	0.00	0.00
GCC	48	24.48	22.82	26.08	26.61	0.00	0.00
GCC	49	24.25	23.99	25.93	25.84	0.00	0.00
GCC	50	23.43	23.99	27.46	25.12	0.00	0.00
GCC	51	17.92	29.22	34.22	18.64	0.00	0.00
# ACGT content per cycle for first fragments. Use `grep ^FBC | cut -f 2-` to extract this part. The columns are: cycle; A,C,G,T base counts as a percentage of all A/C/G/T bases [%]; and N and O counts as a percentage of all A/C/G/T bases [%]
FBC	1	14.48	32.53	40.24	12.75	1.55	0.00
FBC	2	23.23	23.41	30.41	22.94	0.02	0.00
FBC	3	22.70	25.53	30.37	21.40	0.00	0.00
FBC	4	24.35	24.19	28.68	22.77	0.00	0.00
FBC	5	27.39	21.79	25.56	25.26	0.00	0.00
FBC	6	29.33	18.57	22.98	29.12	0.00	0.00
FBC	7	30.50	17.72	20.01	31.76	0.00	0.00
FBC	8	24.92	22.85	26.45	25.78	0.00	0.00
FBC	9	24.27	22.85	26.09	26.80	0.00	0.00
FBC	10	28.10	20.05	22.60	29.24	0.67	0.00
FBC	11	22.27	25.77	28.19	23.77	0.00	0.00
FBC	12	23.33	24.40	26.22	26.06	0.00	0.00
FBC	13	24.91	21.95	25.45	27.68	0.00	0.00
FBC	14	25.04	21.92	25.12	27.92	0.00	0.00
FBC	15	24.29	22.59	26.11	27.01	0.00	0.00
FBC	16	23.24	22.65	25.91	28.19	0.00	0.00
FBC	17	24.53	22.56	25.88	27.02	0.00	0.00
FBC	18	24.90	22.86	27.00	25.24	0.00	0.00
FBC	19	24.12	24.57	25.09	26.22	0.00	0.00
FBC	20	24.84	23.54	25.37	26.25	0.00	0.00
FBC	21	24.80	22.89	25.44	26.87	0.00	0.00
FBC	22	24.06	22.50	26.12	27.31	0.00	0.00
FBC	23	23.48	22.80	27.34	26.39	0.00	0.00
FBC	24	25.20	21.90	25.81	27.09	0.00	0.00
FBC	25	24.18	23.62	26.17	26.03	0.00	0.00
FBC	26	23.45	22.71	26.97	26.87	0.00	0.00
FBC	27	23.49	22.52	27.55	26.44	0.00	0.00
FBC	28	24.05	23.13	26.95	25.87	0.00	0.00
FBC	29	23.71	22.63	27.49	26.17	0.00	0.00
FBC	30	24.05	22.70	27.18	26.07	0.00	0.00
FBC	31	24.94	23.36	25.67	26.03	0.00	0.00
FBC	32	25.25	24.04	24.77	25.94	0.00	0.00
FBC	33	25.14	23.27	24.84	26.76	0.00	0.00
FBC	34	24.24	22.94	26.09	26.72	0.00	0.00
FBC	35	24.47	22.81	26.95	25.77	0.00	0.00
FBC	36	24.39	23.05	26.17	26.39	0.00	0.00
FBC	37	23.51	23.07	26.61	26.82	0.00	0.00
FBC	38	24.85	22.04	25.40	27.71	0.00	0.00
FBC	39	25.01	22.73	27.01	25.26	0.00	0.00
FBC	40	24.78	22.76	26.42	26.03	0.00	0.00
FBC	41	24.58	23.24	27.09	25.08	6.58	0.00
FBC	42	24.72	23.83	25.29	26.16	0.00	0.00
FBC	43	23.74	24.42	25.44	26.41	0.00	0.00
FBC	44	22.82	24.20	26.28	26.70	0.00	0.00
FBC	45	24.10	23.51	25.93	26.46	0.00	0.00
FBC	46	24.80	21.72	25.57	27.91	0.00	0.00
FBC	47	24.46	23.90	25.66	25.97	0.00	0.00
FBC	48	24.53	22.80	26.02	26.65	0.00	0.00
FBC	49	24.26	23.96	25.90	25.87	0.00	0.00
FBC	50	23.43	23.95	27.40	25.22	0.00	0.00
FBC	51	17.76	29.20	34.19	18.85	0.00	0.00
# ACGT content per cycle for last fragments. Use `grep ^LBC | cut -f 2-` to extract this part. The columns are: cycle; A,C,G,T base counts as a percentage of all A/C/G/T bases [%]; and N and O counts as a percentage of all A/C/G/T bases [%]
LBC	1	14.88	32.45	39.99	12.68	0.00	0.00
LBC	2	23.27	23.56	30.75	22.42	0.00	0.00
LBC	3	22.50	25.59	30.84	21.08	0.00	0.00
LBC	4	23.82	24.60	29.04	22.55	0.00	0.00
LBC	5	27.04	22.08	25.65	25.23	0.00	0.00
LBC	6	29.02	18.68	23.26	29.05	0.00	0.00
LBC	7	30.70	17.65	19.92	31.74	0.00	0.00
LBC	8	25.12	22.60	26.60	25.69	0.00	0.00
LBC	9	24.22	22.92	26.16	26.71	0.00	0.00
LBC	10	27.90	20.16	22.70	29.24	0.00	0.00
LBC	11	22.22	25.74	28.32	23.73	0.00	0.00
LBC	12	23.43	24.41	26.29	25.88	0.00	0.00
LBC	13	24.92	21.96	25.57	27.56	0.00	0.00
LBC	14	25.01	21.87	25.20	27.92	0.00	0.00
LBC	15	24.23	22.64	26.17	26.96	0.00	0.00
LBC	16	23.24	22.63	26.03	28.11	0.00	0.00
LBC	17	24.57	22.56	25.84	27.03	0.00	0.00
LBC	18	24.79	22.82	27.17	25.21	0.00	0.00
LBC	19	24.01	24.47	25.20	26.31	0.00	0.00
LBC	20	24.73	23.66	25.43	26.19	0.00	0.00
LBC	21	24.68	23.15	25.56	26.61	2.33	0.00
LBC	22	24.13	22.48	26.11	27.28	0.00	0.00
LBC	23	23.40	22.79	27.46	26.35	0.00	0.00
LBC	24	25.10	21.81	25.93	27.16	0.00	0.00
LBC	25	23.98	23.67	26.28	26.07	0.00	0.00
LBC	26	23.44	22.70	27.01	26.85	0.00	0.00
LBC	27	23.41	22.51	27.65	26.43	0.00	0.00
LBC	28	23.95	23.17	26.97	25.91	0.00	0.00
LBC	29	23.64	22.58	27.68	26.09	0.00	0.00
LBC	30	23.94	22.70	27.36	26.00	0.00	0.00
LBC	31	24.92	23.31	25.81	25.96	0.00	0.00
LBC	32	25.15	23.94	24.89	26.03	0.00	0.00
LBC	33	25.10	23.23	24.95	26.71	0.00	0.00
LBC	34	24.08	22.96	26.23	26.73	0.00	0.00
LBC	35	24.33	22.80	27.13	25.74	0.00	0.00
LBC	36	24.30	23.06	26.33	26.31	0.00	0.00
LBC	37	23.45	23.07	26.66	26.82	0.00	0.00
LBC	38	24.72	22.04	25.62	27.62	2.11	0.00
LBC	39	24.96	22.61	27.19	25.24	0.00	0.00
LBC	40	24.77	22.70	26.54	25.99	0.00	0.00
LBC	41	24.58	23.15	27.21	25.06	0.00	0.00
LBC	42	24.57	23.87	25.51	26.05	0.00	0.00
LBC	43	23.70	24.46	25.50	26.34	0.00	0.00
LBC	44	22.85	24.19	26.28	26.68	0.00	0.00
LBC	45	24.12	23.55	26.01	26.32	0.00	0.00
LBC	46	24.89	21.64	25.60	27.87	0.00	0.00
LBC	47	24.54	23.92	25.65	25.89	0.00	0.00
LBC	48	24.44	22.85	26.14	26.57	0.00	0.00
LBC	49	24.24	24.01	25.95	25.81	0.00	0.00
LBC	50	23.43	24.03	27.52	25.02	0.00	0.00
LBC	51	18.07	29.25	34.25	18.43	0.00	0.00
# Insert sizes. Use `grep ^IS | cut -f 2-` to extract this part. The columns are: insert size, pairs total, inward oriented pairs, outward oriented pairs, other pairs
IS	0	0	0	0	0
IS	1	0	0	0	0
IS	2	0	0	0	0
IS	3	0	0	0	0
IS	4	0	0	0	0
IS	5	0	0	0	0
IS	6	0	0	0	0
IS	7	0	0	0	0
IS	8	0	0	0	0
IS	9	0	0	0	0
IS	10	0	0	0	0
IS	11	0	0	0	0
IS	12	0	0	0	0
IS	13	0	0	0	0
IS	14	0	0	0	0
IS	15	0	0	0	0
IS	16	1	0	1	0
IS	17	9	1	8	0
IS	18	4	1	3	0
IS	19	15	3	12	0
IS	20	18	3	15	0
IS	21	10	5	5	0
IS	22	25	14	11	0
IS	23	20	9	11	0
IS	24	173	145	28	0
IS	25	78	30	48	0
IS	26	88	37	51	0
IS	27	106	43	63	0
IS	28	182	106	76	0
IS	29	342	142	200	0
IS	30	942	425	517	0
IS	31	5610	3034	2576	0
IS	32	4854	2577	2277	0
IS	33	4794	2629	2165	0
IS	34	5243	2855	2388	0
IS	35	5399	3038	2361	0
IS	36	6684	3777	2907	0
IS	37	6506	3488	3018	0
IS	38	7856	4290	3566	0
IS	39	10631	5930	4701	0
IS	40	11639	6844	4795	0
IS	41	11527	6498	5029	0
IS	42	12966	7054	5912	0
IS	43	13438	7177	6261	0
IS	44	15222	8177	7045	0
IS	45	18919	10292	8627	0
IS	46	18012	9738	8274	0
IS	47	19674	10461	9213	0
IS	48	21178	11210	9968	0
IS	49	26003	14095	11908	0
IS	50	27428	16387	11041	0
IS	51	30658	22378	8280	0
IS	52	34372	34362	10	0
IS	53	37118	37113	5	0
IS	54	43531	43531	0	0
IS	55	47278	47278	0	0
IS	56	53780	53780	0	0
IS	57	58608	58608	0	0
IS	58	70221	70221	0	0
IS	59	74331	74331	0	0
IS	60	78389	78389	0	0
IS	61	89482	89482	0	0
IS	62	97066	97066	0	0
IS	63	112618	112618	0	0
IS	64	116772	116772	0	0
IS	65	136323	136323	0	0
IS	66	141355	141355	0	0
IS	67	156185	156185	0	0
IS	68	158593	158593	0	0
IS	69	163643	163643	0	0
IS	70	161503	161503	0	0
IS	71	161006	161006	0	0
IS	72	184449	184449	0	0
IS	73	184551	184550	1	0
IS	74	198528	198528	0	0
IS	75	220370	220365	5	0
IS	76	222601	222598	3	0
IS	77	271538	271522	16	0
IS	78	263181	263172	9	0
IS	79	301897	301887	10	0
IS	80	320143	320128	15	0
IS	81	358179	358154	25	0
IS	82	373667	373637	30	0
IS	83	390463	390439	24	0
IS	84	426179	426136	43	0
IS	85	461742	461708	34	0
IS	86	475001	474953	48	0
IS	87	486805	486752	53	0
IS	88	469409	469351	58	0
IS	89	509115	509065	50	0
IS	90	527298	527247	51	0
IS	91	562575	562506	69	0
IS	92	572258	572176	82	0
IS	93	618245	618148	97	0
IS	94	625650	625576	74	0
IS	95	657190	657075	115	0
IS	96	630591	630498	93	0
IS	97	656610	656505	105	0
IS	98	715336	715277	59	0
IS	99	744600	744527	73	0
IS	100	751213	751163	50	0
IS	101	745388	745340	48	0
IS	102	819655	819618	37	0
IS	103	780400	780366	34	0
IS	104	843823	843800	23	0
IS	105	906929	906908	21	0
IS	106	997839	997814	25	0
IS	107	979530	979516	14	0
IS	108	909309	909281	28	0
IS	109	1000814	1000802	12	0
IS	110	990480	990469	11	0
IS	111	977494	977480	14	0
IS	112	963561	963557	4	0
IS	113	1015518	1015514	4	0
IS	114	924845	924833	12	0
IS	115	928191	928184	7	0
IS	116	865432	865415	17	0
IS	117	811535	811527	8	0
IS	118	818586	818584	2	0
IS	119	769675	769671	4	0
IS	120	768037	768030	7	0
IS	121	757553	757548	5	0
IS	122	840928	840925	3	0
IS	123	783208	783197	11	0
IS	124	718971	718965	6	0
IS	125	665538	665532	6	0
IS	126	652846	652839	7	0
IS	127	669998	669994	4	0
IS	128	677046	677038	8	0
IS	129	619200	619193	7	0
IS	130	644810	644808	2	0
IS	131	579483	579479	4	0
IS	132	612635	612632	3	0
IS	133	622116	622104	12	0
IS	134	624996	624989	7	0
IS	135	697230	697227	3	0
IS	136	584738	584736	2	0
IS	137	609744	609738	6	0
IS	138	564230	564226	4	0
IS	139	573158	573153	5	0
IS	140	564335	564333	2	0
IS	141	535440	535435	5	0
IS	142	505495	505487	8	0
IS	143	501335	501327	8	0
IS	144	470178	470172	6	0
IS	145	473631	473628	3	0
IS	146	460549	460543	6	0
IS	147	459362	459356	6	0
IS	148	468300	468296	4	0
IS	149	495343	495337	6	0
IS	150	458780	458768	12	0
IS	151	436343	436337	6	0
IS	152	462336	462332	4	0
IS	153	421368	421359	9	0
IS	154	422942	422932	10	0
IS	155	393008	393001	7	0
IS	156	397284	397284	0	0
IS	157	382246	382241	5	0
IS	158	344301	344297	4	0
IS	159	359595	359595	0	0
IS	160	338739	338736	3	0
IS	161	338389	338387	2	0
IS	162	329573	329570	3	0
IS	163	329789	329786	3	0
IS	164	321997	321994	3	0
IS	165	320247	320239	8	0
IS	166	307822	307822	0	0
IS	167	319224	319223	1	0
IS	168	319208	319207	1	0
IS	169	301806	301804	2	0
IS	170	289443	289439	4	0
IS	171	271281	271279	2	0
IS	172	294157	294157	0	0
IS	173	275496	275496	0	0
IS	174	290956	290952	4	0
IS	175	266991	266986	5	0
IS	176	263917	263915	2	0
IS	177	264742	264736	6	0
IS	178	272137	272132	5	0
IS	179	257522	257517	5	0
IS	180	260503	260503	0	0
IS	181	224382	224382	0	0
IS	182	249976	249974	2	0
IS	183	240480	240478	2	0
IS	184	243107	243107	0	0
IS	185	218566	218564	2	0
IS	186	207892	207889	3	0
IS	187	201849	201847	2	0
IS	188	201778	201777	1	0
IS	189	185409	185409	0	0
IS	190	183150	183147	3	0
IS	191	179500	179496	4	0
IS	192	202952	202951	1	0
IS	193	176963	176957	6	0
IS	194	188469	188464	5	0
IS	195	184046	184040	6	0
IS	196	172509	172508	1	0
IS	197	179753	179751	2	0
IS	198	161144	161140	4	0
IS	199	166338	166336	2	0
IS	200	160423	160420	3	0
IS	201	144853	144852	1	0
IS	202	137782	137776	6	0
IS	203	137698	137697	1	0
IS	204	135242	135239	3	0
IS	205	131610	131609	1	0
IS	206	134732	134730	2	0
IS	207	129086	129083	3	0
IS	208	123165	123163	2	0
IS	209	121322	121319	3	0
IS	210	118005	117998	7	0
IS	211	112696	112694	2	0
IS	212	108221	108215	6	0
IS	213	109802	109801	1	0
IS	214	106653	106650	3	0
IS	215	105762	105759	3	0
IS	216	105976	105975	1	0
IS	217	111239	111237	2	0
IS	218	100335	100333	2	0
IS	219	102071	102070	1	0
IS	220	98519	98517	2	0
IS	221	95890	95887	3	0
IS	222	93654	93652	2	0
IS	223	90020	90018	2	0
IS	224	93020	93016	4	0
IS	225	89113	89113	0	0
IS	226	89925	89920	5	0
IS	227	87967	87962	5	0
IS	228	88441	88441	0	0
IS	229	83701	83700	1	0
IS	230	82624	82621	3	0
IS	231	85182	85180	2	0
IS	232	82425	82423	2	0
IS	233	77541	77540	1	0
IS	234	72736	72735	1	0
IS	235	73571	73571	0	0
IS	236	71205	71205	0	0
IS	237	70014	70006	8	0
IS	238	67977	67977	0	0
IS	239	66616	66614	2	0
IS	240	64359	64354	5	0
IS	241	63259	63257	2	0
IS	242	60215	60214	1	0
IS	243	59199	59198	1	0
IS	244	57864	57863	1	0
IS	245	57671	57669	2	0
IS	246	57910	57909	1	0
IS	247	56386	56385	1	0
IS	248	56630	56629	1	0
IS	249	53856	53855	1	0
IS	250	53975	53968	7	0
IS	251	51161	51161	0	0
IS	252	52557	52555	2	0
IS	253	50050	50050	0	0
IS	254	48315	48313	2	0
IS	255	47803	47797	6	0
IS	256	49056	49056	0	0
IS	257	47488	47483	5	0
IS	258	46341	46340	1	0
IS	259	45971	45964	7	0
IS	260	44749	44748	1	0
IS	261	44461	44461	0	0
IS	262	43080	43080	0	0
IS	263	42556	42555	1	0
IS	264	41342	41340	2	0
IS	265	42001	42001	0	0
IS	266	40750	40747	3	0
IS	267	39562	39559	3	0
IS	268	38356	38353	3	0
IS	269	39452	39450	2	0
IS	270	38898	38892	6	0
IS	271	37812	37808	4	0
IS	272	37003	37003	0	0
IS	273	36905	36901	4	0
IS	274	37255	37254	1	0
IS	275	36038	36035	3	0
IS	276	34860	34857	3	0
IS	277	33853	33846	7	0
IS	278	33649	33648	1	0
IS	279	33245	33243	2	0
IS	280	33743	33743	0	0
IS	281	32447	32447	0	0
IS	282	31945	31943	2	0
IS	283	31260	31260	0	0
IS	284	31066	31066	0	0
IS	285	30281	30281	0	0
IS	286	29542	29541	1	0
IS	287	29086	29086	0	0
IS	288	28166	28164	2	0
IS	289	28666	28666	0	0
IS	290	28576	28576	0	0
IS	291	27886	27885	1	0
IS	292	27166	27166	0	0
IS	293	26970	26970	0	0
IS	294	25624	25623	1	0
IS	295	26103	26099	4	0
IS	296	25721	25719	2	0
IS	297	25490	25486	4	0
IS	298	25003	25003	0	0
IS	299	24983	24979	4	0
IS	300	25159	25159	0	0
IS	301	24075	24074	1	0
IS	302	23530	23527	3	0
IS	303	23496	23495	1	0
IS	304	22928	22928	0	0
IS	305	23012	23011	1	0
IS	306	22581	22580	1	0
IS	307	22279	22278	1	0
IS	308	21722	21722	0	0
IS	309	22543	22541	2	0
IS	310	21547	21541	6	0
IS	311	21001	21000	1	0
IS	312	20565	20563	2	0
IS	313	20260	20258	2	0
IS	314	19806	19804	2	0
IS	315	19546	19544	2	0
IS	316	19560	19559	1	0
IS	317	20083	20081	2	0
IS	318	19249	19244	5	0
IS	319	18971	18967	4	0
IS	320	18808	18808	0	0
IS	321	18766	18766	0	0
IS	322	18286	18285	1	0
IS	323	17775	17774	1	0
IS	324	17625	17625	0	0
IS	325	17537	17532	5	0
IS	326	17639	17634	5	0
IS	327	17495	17494	1	0
IS	328	17622	17620	2	0
IS	329	17198	17196	2	0
IS	330	17280	17280	0	0
IS	331	16524	16522	2	0
IS	332	16252	16250	2	0
IS	333	16503	16502	1	0
IS	334	16688	16688	0	0
IS	335	16033	16033	0	0
IS	336	15685	15684	1	0
IS	337	15312	15310	2	0
IS	338	15304	15302	2	0
IS	339	15387	15387	0	0
IS	340	15002	15002	0	0
IS	341	15128	15127	1	0
IS	342	14537	14537	0	0
IS	343	14705	14701	4	0
IS	344	14629	14629	0	0
IS	345	15051	15049	2	0
IS	346	14342	14342	0	0
IS	347	14172	14170	2	0
IS	348	14163	14162	1	0
IS	349	14155	14150	5	0
IS	350	13528	13524	4	0
IS	351	13548	13547	1	0
IS	352	13534	13532	2	0
IS	353	13277	13275	2	0
IS	354	13460	13459	1	0
IS	355	12969	12966	3	0
IS	356	12818	12818	0	0
IS	357	12838	12838	0	0
IS	358	12765	12765	0	0
IS	359	12535	12535	0	0
IS	360	12102	12102	0	0
IS	361	12101	12099	2	0
IS	362	11801	11799	2	0
IS	363	11849	11841	8	0
IS	364	11948	11947	1	0
IS	365	11364	11364	0	0
IS	366	11363	11362	1	0
IS	367	11569	11566	3	0
IS	368	11256	11249	7	0
IS	369	11120	11118	2	0
IS	370	11203	11203	0	0
IS	371	10994	10994	0	0
IS	372	10742	10742	0	0
IS	373	10842	10840	2	0
IS	374	10406	10404	2	0
IS	375	10408	10406	2	0
IS	376	10292	10291	1	0
IS	377	10475	10473	2	0
IS	378	10215	10212	3	0
IS	379	10498	10498	0	0
IS	380	9892	9888	4	0
IS	381	9909	9904	5	0
IS	382	9798	9795	3	0
IS	383	9826	9825	1	0
IS	384	9735	9733	2	0
IS	385	9349	9347	2	0
IS	386	9617	9617	0	0
IS	387	9572	9570	2	0
IS	388	9478	9473	5	0
IS	389	9102	9101	1	0
IS	390	9073	9073	0	0
IS	391	8927	8927	0	0
IS	392	8819	8819	0	0
IS	393	9045	9045	0	0
IS	394	8788	8788	0	0
IS	395	8880	8880	0	0
IS	396	8651	8650	1	0
IS	397	8744	8744	0	0
IS	398	8908	8907	1	0
IS	399	8646	8646	0	0
IS	400	8514	8514	0	0
IS	401	8590	8590	0	0
IS	402	8318	8318	0	0
IS	403	8468	8468	0	0
IS	404	8428	8428	0	0
IS	405	8146	8143	3	0
IS	406	8378	8378	0	0
IS	407	8145	8145	0	0
IS	408	8358	8358	0	0
IS	409	7757	7755	2	0
IS	410	7902	7902	0	0
IS	411	7887	7887	0	0
IS	412	7848	7847	1	0
IS	413	7842	7841	1	0
IS	414	7839	7839	0	0
IS	415	7722	7722	0	0
IS	416	7616	7616	0	0
IS	417	7464	7464	0	0
IS	418	7428	7428	0	0
IS	419	7052	7052	0	0
IS	420	7249	7247	2	0
IS	421	7209	7209	0	0
IS	422	7031	7031	0	0
IS	423	7223	7221	2	0
IS	424	6999	6998	1	0
IS	425	7126	7123	3	0
IS	426	7067	7067	0	0
IS	427	6913	6913	0	0
IS	428	6960	6958	2	0
IS	429	6913	6913	0	0
IS	430	6851	6850	1	0
IS	431	6962	6961	1	0
IS	432	6720	6720	0	0
IS	433	6757	6757	0	0
IS	434	6770	6766	4	0
IS	435	6557	6557	0	0
IS	436	6844	6844	0	0
IS	437	6543	6543	0	0
IS	438	6422	6422	0	0
IS	439	6427	6425	2	0
IS	440	6514	6512	2	0
IS	441	6295	6295	0	0
IS	442	6322	6321	1	0
IS	443	6221	6214	7	0
IS	444	6281	6281	0	0
IS	445	6128	6128	0	0
IS	446	6271	6271	0	0
IS	447	6234	6233	1	0
IS	448	5989	5983	6	0
IS	449	6196	6195	1	0
IS	450	6093	6093	0	0
IS	451	6222	6221	1	0
IS	452	6148	6146	2	0
IS	453	5987	5986	1	0
IS	454	6125	6125	0	0
IS	455	5855	5855	0	0
IS	456	5856	5854	2	0
IS	457	5753	5752	1	0
IS	458	5658	5655	3	0
IS	459	5804	5801	3	0
IS	460	5794	5794	0	0
IS	461	5699	5697	2	0
IS	462	5545	5545	0	0
IS	463	5638	5636	2	0
IS	464	5589	5589	0	0
IS	465	5457	5457	0	0
IS	466	5589	5589	0	0
IS	467	5411	5411	0	0
IS	468	5462	5462	0	0
IS	469	5460	5459	1	0
IS	470	5356	5354	2	0
IS	471	5449	5448	1	0
IS	472	5545	5545	0	0
IS	473	5354	5353	1	0
IS	474	5253	5252	1	0
IS	475	5244	5244	0	0
IS	476	5266	5266	0	0
IS	477	4996	4996	0	0
IS	478	5251	5251	0	0
IS	479	5098	5098	0	0
IS	480	4925	4925	0	0
IS	481	4953	4953	0	0
IS	482	5196	5196	0	0
IS	483	5093	5093	0	0
IS	484	4875	4874	1	0
IS	485	4827	4827	0	0
IS	486	4885	4885	0	0
IS	487	4666	4666	0	0
IS	488	4874	4872	2	0
IS	489	4834	4834	0	0
IS	490	4854	4854	0	0
IS	491	4788	4788	0	0
IS	492	4781	4781	0	0
IS	493	4688	4686	2	0
IS	494	4876	4874	2	0
IS	495	4704	4703	1	0
IS	496	4614	4613	1	0
IS	497	4601	4599	2	0
IS	498	4538	4537	1	0
IS	499	4647	4647	0	0
IS	500	4346	4346	0	0
IS	501	4447	4445	2	0
IS	502	4621	4621	0	0
IS	503	4262	4262	0	0
IS	504	4423	4423	0	0
IS	505	4248	4247	1	0
IS	506	4420	4420	0	0
IS	507	4374	4372	2	0
IS	508	4386	4386	0	0
IS	509	4327	4326	1	0
IS	510	4331	4329	2	0
IS	511	4181	4181	0	0
IS	512	4259	4257	2	0
IS	513	4150	4150	0	0
IS	514	4126	4124	2	0
IS	515	4081	4081	0	0
IS	516	4080	4079	1	0
IS	517	4107	4105	2	0
IS	518	4136	4135	1	0
IS	519	3975	3974	1	0
IS	520	4030	4029	1	0
IS	521	3969	3968	1	0
IS	522	4037	4037	0	0
IS	523	3974	3974	0	0
IS	524	3861	3860	1	0
IS	525	4022	4020	2	0
IS	526	3998	3996	2	0
IS	527	3931	3930	1	0
IS	528	4027	4027	0	0
IS	529	3987	3987	0	0
IS	530	3763	3761	2	0
IS	531	3758	3755	3	0
IS	532	3795	3795	0	0
IS	533	3841	3841	0	0
IS	534	3857	3856	1	0
IS	535	3931	3931	0	0
IS	536	3763	3760	3	0
IS	537	3756	3756	0	0
IS	538	3748	3748	0	0
IS	539	3756	3755	1	0
IS	540	3738	3737	1	0
IS	541	3766	3766	0	0
IS	542	3719	3719	0	0
IS	543	3757	3757	0	0
IS	544	3863	3863	0	0
IS	545	3735	3735	0	0
IS	546	3624	3620	4	0
IS	547	3680	3680	0	0
IS	548	3620	3619	1	0
IS	549	3693	3693	0	0
IS	550	3702	3701	1	0
IS	551	3469	3468	1	0
IS	552	3535	3535	0	0
IS	553	3476	3476	0	0
IS	554	3495	3495	0	0
IS	555	3581	3580	1	0
IS	556	3406	3405	1	0
IS	557	3511	3511	0	0
IS	558	3506	3506	0	0
IS	559	3461	3460	1	0
IS	560	3415	3415	0	0
IS	561	3532	3532	0	0
IS	562	3429	3425	4	0
IS	563	3348	3348	0	0
IS	564	3395	3393	2	0
IS	565	3521	3521	0	0
IS	566	3481	3479	2	0
IS	567	3369	3369	0	0
IS	568	3333	3333	0	0
IS	569	3467	3467	0	0
IS	570	3367	3367	0	0
IS	571	3372	3372	0	0
IS	572	3231	3231	0	0
IS	573	3329	3329	0	0
IS	574	3413	3413	0	0
IS	575	3363	3362	1	0
IS	576	3209	3209	0	0
IS	577	3340	3340	0	0
IS	578	3432	3432	0	0
IS	579	3294	3294	0	0
IS	580	3327	3326	1	0
IS	581	3254	3254	0	0
IS	582	3163	3163	0	0
IS	583	3234	3234	0	0
IS	584	3266	3264	2	0
IS	585	3249	3248	1	0
IS	586	3159	3154	5	0
IS	587	3274	3274	0	0
IS	588	3148	3146	2	0
IS	589	3255	3255	0	0
IS	590	3202	3201	1	0
IS	591	3152	3152	0	0
IS	592	3221	3221	0	0
IS	593	3343	3343	0	0
IS	594	3187	3187	0	0
IS	595	3056	3056	0	0
IS	596	3153	3153	0	0
IS	597	3218	3214	4	0
IS	598	3143	3143	0	0
IS	599	3025	3025	0	0
IS	600	3146	3146	0	0
IS	601	3077	3077	0	0
IS	602	3155	3154	1	0
IS	603	3335	3333	2	0
IS	604	3081	3080	1	0
IS	605	2994	2992	2	0
IS	606	3176	3176	0	0
IS	607	3227	3225	2	0
IS	608	3017	3016	1	0
IS	609	3195	3195	0	0
IS	610	3078	3077	1	0
IS	611	3097	3096	1	0
IS	612	3093	3091	2	0
IS	613	3166	3164	2	0
IS	614	2929	2927	2	0
IS	615	3063	3062	1	0
IS	616	3055	3055	0	0
IS	617	3015	3014	1	0
IS	618	2986	2986	0	0
IS	619	2977	2975	2	0
IS	620	3042	3040	2	0
IS	621	2943	2943	0	0
IS	622	2866	2865	1	0
IS	623	2820	2818	2	0
IS	624	2965	2965	0	0
IS	625	2887	2887	0	0
IS	626	2896	2896	0	0
IS	627	2897	2897	0	0
IS	628	2851	2850	1	0
IS	629	2869	2869	0	0
IS	630	2836	2836	0	0
IS	631	2981	2981	0	0
IS	632	2739	2739	0	0
IS	633	2837	2837	0	0
IS	634	2755	2754	1	0
IS	635	2733	2733	0	0
IS	636	2877	2877	0	0
IS	637	2755	2755	0	0
IS	638	2873	2871	2	0
IS	639	2803	2802	1	0
IS	640	2897	2896	1	0
IS	641	2787	2787	0	0
IS	642	2898	2898	0	0
IS	643	2668	2668	0	0
IS	644	2705	2705	0	0
IS	645	2690	2687	3	0
IS	646	2847	2847	0	0
IS	647	2836	2836	0	0
IS	648	2690	2689	1	0
IS	649	2879	2879	0	0
IS	650	2720	2720	0	0
IS	651	2813	2813	0	0
IS	652	2809	2809	0	0
IS	653	2613	2613	0	0
IS	654	2686	2683	3	0
IS	655	2837	2837	0	0
IS	656	2657	2656	1	0
IS	657	2700	2700	0	0
IS	658	2760	2760	0	0
IS	659	2718	2717	1	0
IS	660	2784	2784	0	0
IS	661	2607	2607	0	0
IS	662	2489	2488	1	0
IS	663	2669	2668	1	0
IS	664	2624	2623	1	0
IS	665	2711	2711	0	0
IS	666	2656	2656	0	0
IS	667	2571	2571	0	0
IS	668	2548	2548	0	0
IS	669	2673	2673	0	0
IS	670	2734	2734	0	0
IS	671	2748	2747	1	0
IS	672	2684	2684	0	0
IS	673	2701	2701	0	0
IS	674	2533	2533	0	0
IS	675	2595	2595	0	0
IS	676	2664	2663	1	0
IS	677	2543	2543	0	0
IS	678	2681	2680	1	0
IS	679	2557	2557	0	0
IS	680	2670	2667	3	0
IS	681	2597	2597	0	0
IS	682	2657	2657	0	0
IS	683	2592	2592	0	0
IS	684	2608	2608	0	0
IS	685	2520	2517	3	0
IS	686	2540	2540	0	0
IS	687	2536	2534	2	0
IS	688	2493	2493	0	0
IS	689	2509	2509	0	0
IS	690	2526	2526	0	0
IS	691	2520	2517	3	0
IS	692	2495	2494	1	0
IS	693	2469	2469	0	0
IS	694	2476	2476	0	0
IS	695	2508	2508	0	0
IS	696	2437	2436	1	0
IS	697	2493	2493	0	0
IS	698	2469	2469	0	0
IS	699	2378	2378	0	0
IS	700	2564	2563	1	0
IS	701	2576	2576	0	0
IS	702	2479	2479	0	0
IS	703	2422	2422	0	0
IS	704	2382	2382	0	0
IS	705	2365	2365	0	0
IS	706	2403	2403	0	0
IS	707	2441	2441	0	0
IS	708	2441	2440	1	0
IS	709	2419	2419	0	0
IS	710	2275	2275	0	0
IS	711	2248	2248	0	0
IS	712	2319	2319	0	0
IS	713	2326	2326	0	0
IS	714	2370	2369	1	0
IS	715	2423	2422	1	0
IS	716	2436	2435	1	0
IS	717	2326	2325	1	0
IS	718	2308	2308	0	0
IS	719	2211	2211	0	0
IS	720	2259	2259	0	0
IS	721	2259	2259	0	0
IS	722	2155	2153	2	0
IS	723	2227	2227	0	0
IS	724	2411	2411	0	0
IS	725	2264	2264	0	0
IS	726	2293	2292	1	0
IS	727	2288	2287	1	0
IS	728	2178	2177	1	0
IS	729	2221	2221	0	0
IS	730	2351	2351	0	0
IS	731	2184	2184	0	0
IS	732	2190	2190	0	0
IS	733	2272	2272	0	0
IS	734	2293	2293	0	0
IS	735	2260	2260	0	0
IS	736	2263	2263	0	0
IS	737	2250	2250	0	0
IS	738	2186	2185	1	0
IS	739	2184	2184	0	0
IS	740	2146	2146	0	0
IS	741	2178	2178	0	0
IS	742	2198	2197	1	0
IS	743	2189	2189	0	0
IS	744	2155	2153	2	0
IS	745	2136	2136	0	0
IS	746	2094	2091	3	0
IS	747	2275	2275	0	0
IS	748	2108	2108	0	0
IS	749	2171	2171	0	0
IS	750	2148	2148	0	0
IS	751	2068	2068	0	0
IS	752	2040	2039	1	0
IS	753	2341	2341	0	0
IS	754	2144	2142	2	0
IS	755	2116	2116	0	0
IS	756	2107	2106	1	0
IS	757	2069	2069	0	0
IS	758	2101	2100	1	0
IS	759	2143	2143	0	0
IS	760	2067	2067	0	0
IS	761	2181	2181	0	0
IS	762	2101	2101	0	0
IS	763	2139	2139	0	0
IS	764	2026	2026	0	0
IS	765	2102	2102	0	0
IS	766	2060	2060	0	0
IS	767	2086	2086	0	0
IS	768	2065	2065	0	0
IS	769	2091	2091	0	0
IS	770	2120	2120	0	0
IS	771	1942	1941	1	0
IS	772	2012	2012	0	0
IS	773	1966	1966	0	0
IS	774	2037	2037	0	0
IS	775	2025	2025	0	0
IS	776	1994	1991	3	0
IS	777	2013	2013	0	0
IS	778	1969	1968	1	0
IS	779	1953	1952	1	0
IS	780	2007	2007	0	0
IS	781	1868	1868	0	0
IS	782	1913	1912	1	0
IS	783	1976	1976	0	0
IS	784	1963	1963	0	0
IS	785	1838	1837	1	0
IS	786	1937	1937	0	0
IS	787	2013	2013	0	0
IS	788	1953	1953	0	0
IS	789	1971	1970	1	0
IS	790	1980	1980	0	0
IS	791	1833	1832	1	0
IS	792	1912	1912	0	0
IS	793	1931	1931	0	0
IS	794	1947	1946	1	0
IS	795	1920	1920	0	0
IS	796	2008	2008	0	0
IS	797	2008	2008	0	0
IS	798	2031	2030	1	0
IS	799	1884	1884	0	0
IS	800	1917	1917	0	0
IS	801	2063	2061	2	0
IS	802	1941	1937	4	0
IS	803	1930	1929	1	0
IS	804	1876	1875	1	0
IS	805	2012	2012	0	0
IS	806	2019	2019	0	0
IS	807	1934	1934	0	0
IS	808	1937	1937	0	0
IS	809	1941	1941	0	0
IS	810	1904	1904	0	0
IS	811	1963	1962	1	0
IS	812	2022	2022	0	0
IS	813	1932	1932	0	0
IS	814	1863	1863	0	0
IS	815	1946	1945	1	0
IS	816	2047	2047	0	0
IS	817	2007	2005	2	0
IS	818	1851	1851	0	0
IS	819	1934	1934	0	0
IS	820	1878	1877	1	0
IS	821	1929	1929	0	0
IS	822	2002	2002	0	0
IS	823	1887	1887	0	0
IS	824	1824	1824	0	0
IS	825	1895	1895	0	0
IS	826	1929	1928	1	0
IS	827	1814	1814	0	0
IS	828	1929	1929	0	0
IS	829	1876	1876	0	0
IS	830	1934	1934	0	0
IS	831	1934	1931	3	0
IS	832	1848	1848	0	0
IS	833	1885	1885	0	0
IS	834	1857	1857	0	0
IS	835	1885	1885	0	0
IS	836	1900	1897	3	0
IS	837	1928	1928	0	0
IS	838	1835	1834	1	0
IS	839	1850	1850	0	0
IS	840	1876	1876	0	0
IS	841	1943	1943	0	0
IS	842	1814	1812	2	0
IS	843	1848	1847	1	0
IS	844	1846	1846	0	0
IS	845	1911	1911	0	0
IS	846	1965	1964	1	0
IS	847	1837	1837	0	0
IS	848	1849	1849	0	0
IS	849	1753	1753	0	0
IS	850	1799	1798	1	0
IS	851	1797	1797	0	0
IS	852	1836	1836	0	0
IS	853	1786	1786	0	0
IS	854	1823	1823	0	0
IS	855	1712	1712	0	0
IS	856	1823	1822	1	0
IS	857	1834	1833	1	0
IS	858	1868	1868	0	0
IS	859	1687	1687	0	0
IS	860	1813	1812	1	0
IS	861	1757	1756	1	0
IS	862	1819	1818	1	0
IS	863	1803	1803	0	0
IS	864	1652	1652	0	0
IS	865	1714	1714	0	0
IS	866	1712	1711	1	0
IS	867	1770	1770	0	0
IS	868	1814	1814	0	0
IS	869	1760	1760	0	0
IS	870	1636	1636	0	0
IS	871	1832	1832	0	0
IS	872	1826	1826	0	0
IS	873	1727	1727	0	0
IS	874	1742	1742	0	0
IS	875	1863	1863	0	0
IS	876	1837	1837	0	0
IS	877	1792	1791	1	0
IS	878	1730	1730	0	0
IS	879	1773	1773	0	0
IS	880	1723	1723	0	0
IS	881	1783	1782	1	0
IS	882	1691	1690	1	0
IS	883	1610	1609	1	0
IS	884	1663	1661	2	0
IS	885	1637	1637	0	0
IS	886	1544	1543	1	0
IS	887	1691	1690	1	0
IS	888	1618	1618	0	0
IS	889	1761	1761	0	0
IS	890	1739	1739	0	0
IS	891	1692	1692	0	0
IS	892	1630	1628	2	0
IS	893	1641	1640	1	0
IS	894	1645	1644	1	0
IS	895	1634	1634	0	0
IS	896	1585	1585	0	0
IS	897	1555	1555	0	0
IS	898	1582	1582	0	0
IS	899	1636	1636	0	0
IS	900	1633	1632	1	0
IS	901	1735	1735	0	0
IS	902	1569	1566	3	0
IS	903	1568	1568	0	0
IS	904	1548	1548	0	0
IS	905	1548	1547	1	0
IS	906	1595	1595	0	0
IS	907	1659	1659	0	0
IS	908	1512	1511	1	0
IS	909	1498	1498	0	0
IS	910	1592	1590	2	0
IS	911	1596	1596	0	0
IS	912	1614	1614	0	0
IS	913	1649	1649	0	0
IS	914	1615	1615	0	0
IS	915	1626	1626	0	0
IS	916	1579	1579	0	0
IS	917	1549	1549	0	0
IS	918	1622	1622	0	0
IS	919	1640	1639	1	0
IS	920	1476	1475	1	0
IS	921	1534	1534	0	0
IS	922	1506	1506	0	0
IS	923	1448	1448	0	0
IS	924	1660	1660	0	0
IS	925	1626	1626	0	0
IS	926	1488	1488	0	0
IS	927	1656	1655	1	0
IS	928	1597	1597	0	0
IS	929	1531	1531	0	0
IS	930	1714	1714	0	0
IS	931	1587	1587	0	0
IS	932	1476	1476	0	0
IS	933	1494	1494	0	0
IS	934	1495	1495	0	0
IS	935	1533	1531	2	0
IS	936	1439	1439	0	0
IS	937	1513	1513	0	0
IS	938	1494	1493	1	0
IS	939	1504	1504	0	0
IS	940	1516	1516	0	0
IS	941	1595	1595	0	0
IS	942	1520	1520	0	0
IS	943	1539	1539	0	0
IS	944	1392	1392	0	0
IS	945	1539	1539	0	0
IS	946	1581	1581	0	0
IS	947	1544	1540	4	0
IS	948	1680	1680	0	0
IS	949	1603	1600	3	0
IS	950	1476	1476	0	0
IS	951	1624	1624	0	0
IS	952	1688	1688	0	0
IS	953	1564	1564	0	0
IS	954	1586	1586	0	0
IS	955	1506	1506	0	0
IS	956	1492	1492	0	0
IS	957	1573	1573	0	0
IS	958	1533	1533	0	0
IS	959	1617	1617	0	0
IS	960	1576	1575	1	0
IS	961	1423	1423	0	0
IS	962	1509	1509	0	0
IS	963	1475	1475	0	0
IS	964	1490	1489	1	0
IS	965	1525	1525	0	0
IS	966	1462	1461	1	0
IS	967	1518	1518	0	0
IS	968	1461	1461	0	0
IS	969	1367	1367	0	0
IS	970	1501	1501	0	0
IS	971	1488	1488	0	0
IS	972	1415	1415	0	0
IS	973	1465	1465	0	0
IS	974	1593	1593	0	0
IS	975	1548	1548	0	0
IS	976	1492	1492	0	0
IS	977	1430	1430	0	0
IS	978	1413	1413	0	0
IS	979	1467	1467	0	0
IS	980	1603	1603	0	0
IS	981	1470	1470	0	0
IS	982	1465	1465	0	0
IS	983	1472	1472	0	0
IS	984	1397	1396	1	0
IS	985	1451	1451	0	0
IS	986	1339	1339	0	0
IS	987	1455	1454	1	0
IS	988	1371	1371	0	0
IS	989	1403	1403	0	0
IS	990	1484	1484	0	0
IS	991	1342	1342	0	0
IS	992	1389	1389	0	0
IS	993	1589	1589	0	0
IS	994	1410	1410	0	0
IS	995	1365	1365	0	0
IS	996	1488	1488	0	0
IS	997	1457	1457	0	0
IS	998	1391	1390	1	0
IS	999	1424	1424	0	0
IS	1000	1426	1426	0	0
IS	1001	1413	1413	0	0
IS	1002	1439	1439	0	0
IS	1003	1402	1402	0	0
IS	1004	1515	1515	0	0
IS	1005	1467	1467	0	0
IS	1006	1515	1515	0	0
IS	1007	1381	1381	0	0
IS	1008	1448	1448	0	0
IS	1009	1402	1402	0	0
IS	1010	1416	1416	0	0
IS	1011	1342	1342	0	0
IS	1012	1395	1395	0	0
IS	1013	1413	1413	0	0
IS	1014	1322	1322	0	0
IS	1015	1405	1405	0	0
IS	1016	1374	1374	0	0
IS	1017	1389	1389	0	0
IS	1018	1284	1284	0	0
IS	1019	1366	1366	0	0
IS	1020	1357	1357	0	0
IS	1021	1540	1537	3	0
IS	1022	1460	1460	0	0
IS	1023	1323	1322	1	0
IS	1024	1277	1277	0	0
IS	1025	1236	1236	0	0
IS	1026	1202	1202	0	0
IS	1027	1276	1276	0	0
IS	1028	1248	1248	0	0
IS	1029	1193	1193	0	0
IS	1030	1282	1282	0	0
IS	1031	1180	1180	0	0
IS	1032	1267	1267	0	0
IS	1033	1202	1201	1	0
IS	1034	1168	1168	0	0
IS	1035	1256	1256	0	0
IS	1036	1211	1211	0	0
IS	1037	1213	1213	0	0
IS	1038	1202	1202	0	0
IS	1039	1232	1232	0	0
IS	1040	1227	1226	1	0
IS	1041	1294	1293	1	0
IS	1042	1263	1263	0	0
IS	1043	1268	1267	1	0
IS	1044	1187	1187	0	0
IS	1045	1226	1226	0	0
IS	1046	1194	1194	0	0
IS	1047	1209	1209	0	0
IS	1048	1233	1231	2	0
IS	1049	1177	1177	0	0
IS	1050	1162	1159	3	0
IS	1051	1202	1202	0	0
IS	1052	1208	1208	0	0
IS	1053	1169	1169	0	0
IS	1054	1185	1185	0	0
IS	1055	1154	1154	0	0
IS	1056	1112	1112	0	0
IS	1057	1167	1165	2	0
IS	1058	1102	1102	0	0
IS	1059	1111	1111	0	0
IS	1060	1148	1148	0	0
IS	1061	1139	1139	0	0
IS	1062	1081	1081	0	0
IS	1063	1157	1157	0	0
IS	1064	1116	1115	1	0
IS	1065	1136	1135	1	0
IS	1066	1089	1089	0	0
IS	1067	1083	1083	0	0
IS	1068	1114	1113	1	0
IS	1069	1167	1167	0	0
IS	1070	1115	1115	0	0
IS	1071	1123	1123	0	0
IS	1072	1168	1167	1	0
IS	1073	1104	1104	0	0
IS	1074	1149	1149	0	0
IS	1075	1122	1122	0	0
IS	1076	1065	1065	0	0
IS	1077	1122	1122	0	0
IS	1078	1063	1062	1	0
IS	1079	1104	1104	0	0
IS	1080	1139	1139	0	0
IS	1081	1068	1067	1	0
IS	1082	1038	1038	0	0
IS	1083	1063	1060	3	0
IS	1084	1116	1116	0	0
IS	1085	1142	1142	0	0
IS	1086	1076	1076	0	0
IS	1087	1111	1111	0	0
IS	1088	1035	1035	0	0
IS	1089	1118	1118	0	0
IS	1090	1141	1141	0	0
IS	1091	1084	1084	0	0
IS	1092	1075	1075	0	0
IS	1093	1055	1055	0	0
IS	1094	1065	1065	0	0
IS	1095	1082	1082	0	0
IS	1096	1118	1118	0	0
IS	1097	1032	1032	0	0
IS	1098	1032	1032	0	0
IS	1099	1157	1157	0	0
IS	1100	1059	1059	0	0
IS	1101	1078	1078	0	0
IS	1102	1053	1053	0	0
IS	1103	1076	1076	0	0
IS	1104	1055	1055	0	0
IS	1105	1112	1112	0	0
IS	1106	977	977	0	0
IS	1107	1024	1024	0	0
IS	1108	983	980	3	0
IS	1109	1083	1082	1	0
IS	1110	1008	1008	0	0
IS	1111	994	994	0	0
IS	1112	1042	1042	0	0
IS	1113	1043	1043	0	0
IS	1114	1057	1057	0	0
IS	1115	994	994	0	0
IS	1116	1077	1077	0	0
IS	1117	1019	1019	0	0
IS	1118	1087	1083	4	0
IS	1119	1078	1078	0	0
IS	1120	1087	1087	0	0
IS	1121	1049	1049	0	0
IS	1122	1087	1086	1	0
IS	1123	1092	1092	0	0
IS	1124	1075	1075	0	0
IS	1125	1058	1058	0	0
IS	1126	1094	1094	0	0
IS	1127	1127	1127	0	0
IS	1128	1153	1153	0	0
IS	1129	1085	1085	0	0
IS	1130	949	949	0	0
IS	1131	1086	1085	1	0
IS	1132	987	987	0	0
IS	1133	1060	1060	0	0
IS	1134	962	961	1	0
IS	1135	1054	1054	0	0
IS	1136	983	983	0	0
IS	1137	1007	1007	0	0
IS	1138	1011	1011	0	0
IS	1139	1001	1001	0	0
IS	1140	977	977	0	0
IS	1141	1057	1057	0	0
IS	1142	995	995	0	0
IS	1143	971	971	0	0
IS	1144	1018	1018	0	0
IS	1145	1057	1057	0	0
IS	1146	1070	1070	0	0
IS	1147	1008	1008	0	0
IS	1148	1001	1001	0	0
IS	1149	988	987	1	0
IS	1150	1002	1000	2	0
IS	1151	1016	1016	0	0
IS	1152	987	987	0	0
IS	1153	1060	1060	0	0
IS	1154	956	956	0	0
IS	1155	1053	1053	0	0
IS	1156	985	985	0	0
IS	1157	989	989	0	0
IS	1158	997	997	0	0
IS	1159	1077	1077	0	0
IS	1160	1016	1016	0	0
IS	1161	929	929	0	0
IS	1162	1013	1012	1	0
IS	1163	948	948	0	0
IS	1164	904	904	0	0
IS	1165	929	929	0	0
IS	1166	1018	1017	1	0
IS	1167	1009	1008	1	0
IS	1168	1014	1014	0	0
IS	1169	1002	1002	0	0
IS	1170	985	985	0	0
IS	1171	1013	1013	0	0
IS	1172	970	970	0	0
IS	1173	1010	1010	0	0
IS	1174	967	967	0	0
IS	1175	1047	1047	0	0
IS	1176	992	992	0	0
IS	1177	1018	1018	0	0
IS	1178	976	976	0	0
IS	1179	1004	1004	0	0
IS	1180	996	995	1	0
IS	1181	1016	1016	0	0
IS	1182	952	952	0	0
IS	1183	1056	1056	0	0
IS	1184	973	973	0	0
IS	1185	1015	1015	0	0
IS	1186	944	944	0	0
IS	1187	1026	1026	0	0
IS	1188	974	974	0	0
IS	1189	961	961	0	0
IS	1190	964	964	0	0
IS	1191	917	917	0	0
IS	1192	1004	1004	0	0
IS	1193	928	928	0	0
IS	1194	849	849	0	0
IS	1195	901	901	0	0
IS	1196	908	908	0	0
IS	1197	872	872	0	0
IS	1198	904	904	0	0
IS	1199	945	945	0	0
IS	1200	916	916	0	0
IS	1201	903	903	0	0
IS	1202	908	908	0	0
IS	1203	927	927	0	0
IS	1204	959	955	4	0
IS	1205	954	953	1	0
IS	1206	848	848	0	0
IS	1207	875	875	0	0
IS	1208	924	923	1	0
IS	1209	889	889	0	0
IS	1210	967	966	1	0
IS	1211	935	935	0	0
IS	1212	873	873	0	0
IS	1213	908	908	0	0
IS	1214	891	889	2	0
IS	1215	887	886	1	0
IS	1216	899	897	2	0
IS	1217	865	865	0	0
IS	1218	932	932	0	0
IS	1219	881	880	1	0
IS	1220	898	898	0	0
IS	1221	847	847	0	0
IS	1222	861	861	0	0
IS	1223	851	851	0	0
IS	1224	874	874	0	0
IS	1225	791	789	2	0
IS	1226	831	829	2	0
IS	1227	893	893	0	0
IS	1228	846	846	0	0
IS	1229	867	866	1	0
IS	1230	883	883	0	0
IS	1231	854	854	0	0
IS	1232	888	888	0	0
IS	1233	817	817	0	0
IS	1234	828	828	0	0
IS	1235	889	889	0	0
IS	1236	828	828	0	0
IS	1237	903	903	0	0
IS	1238	871	871	0	0
IS	1239	852	852	0	0
IS	1240	817	817	0	0
IS	1241	867	867	0	0
IS	1242	834	833	1	0
IS	1243	839	839	0	0
IS	1244	796	796	0	0
IS	1245	815	814	1	0
IS	1246	875	875	0	0
IS	1247	885	885	0	0
IS	1248	817	816	1	0
IS	1249	837	837	0	0
IS	1250	872	872	0	0
IS	1251	817	817	0	0
IS	1252	887	887	0	0
IS	1253	795	793	2	0
IS	1254	884	884	0	0
IS	1255	859	858	1	0
IS	1256	838	838	0	0
IS	1257	883	883	0	0
IS	1258	866	866	0	0
IS	1259	873	873	0	0
IS	1260	875	874	1	0
IS	1261	835	835	0	0
IS	1262	850	850	0	0
IS	1263	820	820	0	0
IS	1264	841	841	0	0
IS	1265	891	891	0	0
IS	1266	828	828	0	0
IS	1267	870	870	0	0
IS	1268	868	868	0	0
IS	1269	823	823	0	0
IS	1270	852	852	0	0
IS	1271	887	887	0	0
IS	1272	888	888	0	0
IS	1273	881	881	0	0
IS	1274	772	772	0	0
# Read lengths. Use `grep ^RL | cut -f 2-` to extract this part. The columns are: read length, count
RL	15	17043
RL	16	2463
RL	17	14746
RL	18	19469
RL	19	17693
RL	20	44151
RL	21	7794
RL	22	12044
RL	23	11938
RL	24	12181
RL	25	25506
RL	26	51713
RL	27	7183
RL	28	2379
RL	29	3548
RL	30	8015
RL	31	28596
RL	32	43238
RL	33	17051
RL	34	34938
RL	35	15403
RL	36	27952
RL	37	20299
RL	38	27038
RL	39	35217
RL	40	87321
RL	41	235901
RL	42	264294
RL	43	613568
RL	44	338278
RL	45	480046
RL	46	335014
RL	47	602464
RL	48	2423363
RL	49	8828806
RL	50	38640786
RL	51	97899844
# Read lengths - first fragments. Use `grep ^FRL | cut -f 2-` to extract this part. The columns are: read length, count
FRL	15	8539
FRL	16	1244
FRL	17	7427
FRL	18	9619
FRL	19	9053
FRL	20	22143
FRL	21	3942
FRL	22	5947
FRL	23	5989
FRL	24	6061
FRL	25	12707
FRL	26	26158
FRL	27	3696
FRL	28	1228
FRL	29	1680
FRL	30	4041
FRL	31	14452
FRL	32	21897
FRL	33	8413
FRL	34	17637
FRL	35	7570
FRL	36	13985
FRL	37	10092
FRL	38	13347
FRL	39	17338
FRL	40	42460
FRL	41	119415
FRL	42	132804
FRL	43	308117
FRL	44	167713
FRL	45	241597
FRL	46	167596
FRL	47	299798
FRL	48	1216164
FRL	49	4430756
FRL	50	19354722
FRL	51	48893121
# Read lengths - last fragments. Use `grep ^LRL | cut -f 2-` to extract this part. The columns are: read length, count
LRL	15	8504
LRL	16	1219
LRL	17	7319
LRL	18	9850
LRL	19	8640
LRL	20	22008
LRL	21	3852
LRL	22	6097
LRL	23	5949
LRL	24	6120
LRL	25	12799
LRL	26	25555
LRL	27	3487
LRL	28	1151
LRL	29	1868
LRL	30	3974
LRL	31	14144
LRL	32	21341
LRL	33	8638
LRL	34	17301
LRL	35	7833
LRL	36	13967
LRL	37	10207
LRL	38	13691
LRL	39	17879
LRL	40	44861
LRL	41	116486
LRL	42	131490
LRL	43	305451
LRL	44	170565
LRL	45	238449
LRL	46	167418
LRL	47	302666
LRL	48	1207199
LRL	49	4398050
LRL	50	19286064
LRL	51	49006723
# Indel distribution. Use `grep ^ID | cut -f 2-` to extract this part. The columns are: length, number of insertions, number of deletions
ID	1	174969	186024
ID	2	3405	89999
ID	3	504	13527
ID	4	259	1366
ID	5	40	468
ID	6	37	204
ID	7	4	66
ID	8	0	42
ID	9	22	32
ID	10	0	15
ID	11	0	3
ID	12	0	1
# Indels per cycle. Use `grep ^IC | cut -f 2-` to extract this part. The columns are: cycle, number of insertions (fwd), .. (rev) , number of deletions (fwd), .. (rev)
IC	5	0	0	1	0
IC	6	1	3	7	11
IC	7	80	74	537	526
IC	8	488	466	1764	1678
IC	9	698	631	2432	2287
IC	10	1120	1108	2228	2146
IC	11	774	770	2810	2630
IC	12	856	871	2980	2984
IC	13	1563	1475	3152	3068
IC	14	4969	4822	3388	3279
IC	15	3126	2987	3701	3715
IC	16	11919	10973	3842	3636
IC	17	7095	7352	4127	4066
IC	18	13050	13079	3993	4099
IC	19	3386	3351	4721	4868
IC	20	2491	2587	4086	4174
IC	21	3478	4855	4755	4845
IC	22	3663	3833	4505	4658
IC	23	1751	1908	4299	4266
IC	24	2731	3019	4489	4651
IC	25	1525	1436	5036	5087
IC	26	2698	1443	5187	5392
IC	27	5143	3758	5425	5336
IC	28	1222	1199	6757	6822
IC	29	1190	1014	4860	5046
IC	30	1131	1052	4603	4723
IC	31	1068	997	4481	4580
IC	32	1096	1164	4192	4364
IC	33	1368	1422	4184	4496
IC	34	1185	1227	4117	4372
IC	35	889	741	4680	4884
IC	36	2598	1162	4488	4816
IC	37	1923	827	4472	4915
IC	38	2186	2273	4223	4657
IC	39	660	564	4017	4345
IC	40	579	551	3575	3628
IC	41	617	629	3499	3492
IC	42	617	673	2425	2649
IC	43	372	463	1555	1742
IC	44	520	539	544	649
IC	45	60	52	6	9
IC	46	2	2	8	5
# Coverage distribution. Use `grep ^COV | cut -f 2-` to extract this part.
COV	[1-1]	1	7863827
COV	[2-2]	2	4095465
COV	[3-3]	3	2377385
COV	[4-4]	4	1549467
COV	[5-5]	5	1087445
COV	[6-6]	6	824450
COV	[7-7]	7	651962
COV	[8-8]	8	538541
COV	[9-9]	9	456238
COV	[10-10]	10	398380
COV	[11-11]	11	348592
COV	[12-12]	12	314206
COV	[13-13]	13	283205
COV	[14-14]	14	263073
COV	[15-15]	15	244089
COV	[16-16]	16	225927
COV	[17-17]	17	212310
COV	[18-18]	18	204580
COV	[19-19]	19	194976
COV	[20-20]	20	185904
COV	[21-21]	21	178132
COV	[22-22]	22	172325
COV	[23-23]	23	166274
COV	[24-24]	24	161327
COV	[25-25]	25	156597
COV	[26-26]	26	152710
COV	[27-27]	27	145996
COV	[28-28]	28	143228
COV	[29-29]	29	141051
COV	[30-30]	30	137921
COV	[31-31]	31	134997
COV	[32-32]	32	133154
COV	[33-33]	33	130557
COV	[34-34]	34	126657
COV	[35-35]	35	123523
COV	[36-36]	36	123523
COV	[37-37]	37	120978
COV	[38-38]	38	119109
COV	[39-39]	39	116535
COV	[40-40]	40	115510
COV	[41-41]	41	113599
COV	[42-42]	42	112615
COV	[43-43]	43	111168
COV	[44-44]	44	109763
COV	[45-45]	45	108833
COV	[46-46]	46	107233
COV	[47-47]	47	107205
COV	[48-48]	48	105314
COV	[49-49]	49	104518
COV	[50-50]	50	102958
COV	[51-51]	51	102853
COV	[52-52]	52	101114
COV	[53-53]	53	100512
COV	[54-54]	54	99288
COV	[55-55]	55	98263
COV	[56-56]	56	96691
COV	[57-57]	57	97323
COV	[58-58]	58	95756
COV	[59-59]	59	93759
COV	[60-60]	60	93484
COV	[61-61]	61	92781
COV	[62-62]	62	91873
COV	[63-63]	63	90367
COV	[64-64]	64	89873
COV	[65-65]	65	89934
COV	[66-66]	66	89552
COV	[67-67]	67	88843
COV	[68-68]	68	87118
COV	[69-69]	69	85952
COV	[70-70]	70	85772
COV	[71-71]	71	83795
COV	[72-72]	72	84197
COV	[73-73]	73	81996
COV	[74-74]	74	80198
COV	[75-75]	75	80820
COV	[76-76]	76	79029
COV	[77-77]	77	78590
COV	[78-78]	78	77179
COV	[79-79]	79	77014
COV	[80-80]	80	76315
COV	[81-81]	81	74743
COV	[82-82]	82	73499
COV	[83-83]	83	72695
COV	[84-84]	84	71553
COV	[85-85]	85	71279
COV	[86-86]	86	69876
COV	[87-87]	87	69145
COV	[88-88]	88	67411
COV	[89-89]	89	67139
COV	[90-90]	90	66471
COV	[91-91]	91	65418
COV	[92-92]	92	64372
COV	[93-93]	93	63250
COV	[94-94]	94	62630
COV	[95-95]	95	61474
COV	[96-96]	96	61038
COV	[97-97]	97	60071
COV	[98-98]	98	59400
COV	[99-99]	99	58193
COV	[100-100]	100	57642
COV	[101-101]	101	57242
COV	[102-102]	102	55636
COV	[103-103]	103	55007
COV	[104-104]	104	54589
COV	[105-105]	105	53287
COV	[106-106]	106	53105
COV	[107-107]	107	52346
COV	[108-108]	108	51132
COV	[109-109]	109	50658
COV	[110-110]	110	49521
COV	[111-111]	111	49282
COV	[112-112]	112	48080
COV	[113-113]	113	47355
COV	[114-114]	114	46298
COV	[115-115]	115	45587
COV	[116-116]	116	44697
COV	[117-117]	117	44100
COV	[118-118]	118	43327
COV	[119-119]	119	42461
COV	[120-120]	120	41540
COV	[121-121]	121	40871
COV	[122-122]	122	40540
COV	[123-123]	123	39974
COV	[124-124]	124	39278
COV	[125-125]	125	38560
COV	[126-126]	126	37970
COV	[127-127]	127	37407
COV	[128-128]	128	37263
COV	[129-129]	129	35868
COV	[130-130]	130	35659
COV	[131-131]	131	34927
COV	[132-132]	132	34450
COV	[133-133]	133	34342
COV	[134-134]	134	33129
COV	[135-135]	135	32864
COV	[136-136]	136	32110
COV	[137-137]	137	31594
COV	[138-138]	138	31399
COV	[139-139]	139	30661
COV	[140-140]	140	30085
COV	[141-141]	141	29942
COV	[142-142]	142	29041
COV	[143-143]	143	28691
COV	[144-144]	144	28116
COV	[145-145]	145	27436
COV	[146-146]	146	27405
COV	[147-147]	147	27171
COV	[148-148]	148	26663
COV	[149-149]	149	26593
COV	[150-150]	150	25867
COV	[151-151]	151	25352
COV	[152-152]	152	25532
COV	[153-153]	153	24624
COV	[154-154]	154	24250
COV	[155-155]	155	23995
COV	[156-156]	156	23352
COV	[157-157]	157	23222
COV	[158-158]	158	23156
COV	[159-159]	159	22365
COV	[160-160]	160	22085
COV	[161-161]	161	21706
COV	[162-162]	162	21383
COV	[163-163]	163	21368
COV	[164-164]	164	20987
COV	[165-165]	165	20404
COV	[166-166]	166	20287
COV	[167-167]	167	19887
COV	[168-168]	168	19603
COV	[169-169]	169	19377
COV	[170-170]	170	19026
COV	[171-171]	171	18862
COV	[172-172]	172	18639
COV	[173-173]	173	18363
COV	[174-174]	174	18074
COV	[175-175]	175	17878
COV	[176-176]	176	17471
COV	[177-177]	177	17200
COV	[178-178]	178	16922
COV	[179-179]	179	16734
COV	[180-180]	180	16483
COV	[181-181]	181	16185
COV	[182-182]	182	16268
COV	[183-183]	183	15769
COV	[184-184]	184	15810
COV	[185-185]	185	15608
COV	[186-186]	186	15431
COV	[187-187]	187	14846
COV	[188-188]	188	14951
COV	[189-189]	189	14922
COV	[190-190]	190	14545
COV	[191-191]	191	14328
COV	[192-192]	192	14181
COV	[193-193]	193	14037
COV	[194-194]	194	13885
COV	[195-195]	195	13760
COV	[196-196]	196	13557
COV	[197-197]	197	13122
COV	[198-198]	198	13364
COV	[199-199]	199	12806
COV	[200-200]	200	12913
COV	[201-201]	201	12648
COV	[202-202]	202	12570
COV	[203-203]	203	12295
COV	[204-204]	204	12349
COV	[205-205]	205	12068
COV	[206-206]	206	12370
COV	[207-207]	207	12052
COV	[208-208]	208	11655
COV	[209-209]	209	11666
COV	[210-210]	210	11274
COV	[211-211]	211	11322
COV	[212-212]	212	11035
COV	[213-213]	213	10858
COV	[214-214]	214	10888
COV	[215-215]	215	10677
COV	[216-216]	216	10689
COV	[217-217]	217	10417
COV	[218-218]	218	10457
COV	[219-219]	219	10041
COV	[220-220]	220	10110
COV	[221-221]	221	9974
COV	[222-222]	222	9888
COV	[223-223]	223	9536
COV	[224-224]	224	9680
COV	[225-225]	225	9500
COV	[226-226]	226	9322
COV	[227-227]	227	9143
COV	[228-228]	228	9093
COV	[229-229]	229	9018
COV	[230-230]	230	8986
COV	[231-231]	231	8764
COV	[232-232]	232	8653
COV	[233-233]	233	8567
COV	[234-234]	234	8623
COV	[235-235]	235	8509
COV	[236-236]	236	8425
COV	[237-237]	237	8317
COV	[238-238]	238	8201
COV	[239-239]	239	8134
COV	[240-240]	240	7985
COV	[241-241]	241	8043
COV	[242-242]	242	7845
COV	[243-243]	243	7782
COV	[244-244]	244	7778
COV	[245-245]	245	7853
COV	[246-246]	246	7680
COV	[247-247]	247	7559
COV	[248-248]	248	7555
COV	[249-249]	249	7317
COV	[250-250]	250	7393
COV	[251-251]	251	7274
COV	[252-252]	252	7310
COV	[253-253]	253	7093
COV	[254-254]	254	6965
COV	[255-255]	255	7073
COV	[256-256]	256	7141
COV	[257-257]	257	6775
COV	[258-258]	258	6861
COV	[259-259]	259	6746
COV	[260-260]	260	6628
COV	[261-261]	261	6499
COV	[262-262]	262	6572
COV	[263-263]	263	6419
COV	[264-264]	264	6237
COV	[265-265]	265	6235
COV	[266-266]	266	6317
COV	[267-267]	267	6267
COV	[268-268]	268	6176
COV	[269-269]	269	6028
COV	[270-270]	270	6001
COV	[271-271]	271	6031
COV	[272-272]	272	5924
COV	[273-273]	273	5986
COV	[274-274]	274	5936
COV	[275-275]	275	5830
COV	[276-276]	276	5771
COV	[277-277]	277	5732
COV	[278-278]	278	5600
COV	[279-279]	279	5581
COV	[280-280]	280	5588
COV	[281-281]	281	5422
COV	[282-282]	282	5461
COV	[283-283]	283	5395
COV	[284-284]	284	5452
COV	[285-285]	285	5182
COV	[286-286]	286	5342
COV	[287-287]	287	5303
COV	[288-288]	288	5314
COV	[289-289]	289	5081
COV	[290-290]	290	5299
COV	[291-291]	291	5124
COV	[292-292]	292	5099
COV	[293-293]	293	5052
COV	[294-294]	294	4916
COV	[295-295]	295	4892
COV	[296-296]	296	4869
COV	[297-297]	297	4852
COV	[298-298]	298	4772
COV	[299-299]	299	4777
COV	[300-300]	300	4851
COV	[301-301]	301	4690
COV	[302-302]	302	4636
COV	[303-303]	303	4604
COV	[304-304]	304	4751
COV	[305-305]	305	4654
COV	[306-306]	306	4608
COV	[307-307]	307	4370
COV	[308-308]	308	4528
COV	[309-309]	309	4467
COV	[310-310]	310	4292
COV	[311-311]	311	4412
COV	[312-312]	312	4336
COV	[313-313]	313	4308
COV	[314-314]	314	4229
COV	[315-315]	315	4238
COV	[316-316]	316	4070
COV	[317-317]	317	3988
COV	[318-318]	318	4019
COV	[319-319]	319	4037
COV	[320-320]	320	4010
COV	[321-321]	321	4070
COV	[322-322]	322	3887
COV	[323-323]	323	3935
COV	[324-324]	324	4024
COV	[325-325]	325	3840
COV	[326-326]	326	3934
COV	[327-327]	327	3979
COV	[328-328]	328	3830
COV	[329-329]	329	3846
COV	[330-330]	330	3668
COV	[331-331]	331	3700
COV	[332-332]	332	3783
COV	[333-333]	333	3661
COV	[334-334]	334	3604
COV	[335-335]	335	3733
COV	[336-336]	336	3503
COV	[337-337]	337	3530
COV	[338-338]	338	3625
COV	[339-339]	339	3627
COV	[340-340]	340	3546
COV	[341-341]	341	3577
COV	[342-342]	342	3554
COV	[343-343]	343	3491
COV	[344-344]	344	3422
COV	[345-345]	345	3407
COV	[346-346]	346	3408
COV	[347-347]	347	3365
COV	[348-348]	348	3321
COV	[349-349]	349	3387
COV	[350-350]	350	3271
COV	[351-351]	351	3252
COV	[352-352]	352	3274
COV	[353-353]	353	3171
COV	[354-354]	354	3256
COV	[355-355]	355	3242
COV	[356-356]	356	3254
COV	[357-357]	357	3144
COV	[358-358]	358	3034
COV	[359-359]	359	3017
COV	[360-360]	360	3099
COV	[361-361]	361	2972
COV	[362-362]	362	2981
COV	[363-363]	363	3049
COV	[364-364]	364	3018
COV	[365-365]	365	2999
COV	[366-366]	366	2937
COV	[367-367]	367	2927
COV	[368-368]	368	2858
COV	[369-369]	369	3026
COV	[370-370]	370	2974
COV	[371-371]	371	2912
COV	[372-372]	372	2905
COV	[373-373]	373	2896
COV	[374-374]	374	2931
COV	[375-375]	375	2895
COV	[376-376]	376	2876
COV	[377-377]	377	2866
COV	[378-378]	378	2815
COV	[379-379]	379	2808
COV	[380-380]	380	2857
COV	[381-381]	381	2731
COV	[382-382]	382	2762
COV	[383-383]	383	2696
COV	[384-384]	384	2704
COV	[385-385]	385	2722
COV	[386-386]	386	2691
COV	[387-387]	387	2644
COV	[388-388]	388	2563
COV	[389-389]	389	2633
COV	[390-390]	390	2624
COV	[391-391]	391	2649
COV	[392-392]	392	2553
COV	[393-393]	393	2553
COV	[394-394]	394	2567
COV	[395-395]	395	2561
COV	[396-396]	396	2494
COV	[397-397]	397	2509
COV	[398-398]	398	2525
COV	[399-399]	399	2472
COV	[400-400]	400	2413
COV	[401-401]	401	2390
COV	[402-402]	402	2452
COV	[403-403]	403	2362
COV	[404-404]	404	2390
COV	[405-405]	405	2430
COV	[406-406]	406	2301
COV	[407-407]	407	2343
COV	[408-408]	408	2255
COV	[409-409]	409	2286
COV	[410-410]	410	2259
COV	[411-411]	411	2236
COV	[412-412]	412	2353
COV	[413-413]	413	2295
COV	[414-414]	414	2225
COV	[415-415]	415	2235
COV	[416-416]	416	2171
COV	[417-417]	417	2229
COV	[418-418]	418	2210
COV	[419-419]	419	2195
COV	[420-420]	420	2137
COV	[421-421]	421	2185
COV	[422-422]	422	2048
COV	[423-423]	423	2101
COV	[424-424]	424	2104
COV	[425-425]	425	2199
COV	[426-426]	426	2110
COV	[427-427]	427	2033
COV	[428-428]	428	2122
COV	[429-429]	429	2026
COV	[430-430]	430	2087
COV	[431-431]	431	2059
COV	[432-432]	432	1996
COV	[433-433]	433	2075
COV	[434-434]	434	2074
COV	[435-435]	435	1908
COV	[436-436]	436	2014
COV	[437-437]	437	1966
COV	[438-438]	438	1944
COV	[439-439]	439	1949
COV	[440-440]	440	1893
COV	[441-441]	441	1915
COV	[442-442]	442	1915
COV	[443-443]	443	1797
COV	[444-444]	444	1836
COV	[445-445]	445	1827
COV	[446-446]	446	1857
COV	[447-447]	447	1880
COV	[448-448]	448	1873
COV	[449-449]	449	1762
COV	[450-450]	450	1840
COV	[451-451]	451	1791
COV	[452-452]	452	1746
COV	[453-453]	453	1815
COV	[454-454]	454	1741
COV	[455-455]	455	1729
COV	[456-456]	456	1802
COV	[457-457]	457	1666
COV	[458-458]	458	1692
COV	[459-459]	459	1685
COV	[460-460]	460	1670
COV	[461-461]	461	1706
COV	[462-462]	462	1680
COV	[463-463]	463	1648
COV	[464-464]	464	1632
COV	[465-465]	465	1640
COV	[466-466]	466	1630
COV	[467-467]	467	1579
COV	[468-468]	468	1649
COV	[469-469]	469	1571
COV	[470-470]	470	1593
COV	[471-471]	471	1598
COV	[472-472]	472	1530
COV	[473-473]	473	1528
COV	[474-474]	474	1505
COV	[475-475]	475	1547
COV	[476-476]	476	1503
COV	[477-477]	477	1515
COV	[478-478]	478	1511
COV	[479-479]	479	1519
COV	[480-480]	480	1457
COV	[481-481]	481	1513
COV	[482-482]	482	1424
COV	[483-483]	483	1389
COV	[484-484]	484	1441
COV	[485-485]	485	1379
COV	[486-486]	486	1457
COV	[487-487]	487	1404
COV	[488-488]	488	1313
COV	[489-489]	489	1386
COV	[490-490]	490	1418
COV	[491-491]	491	1321
COV	[492-492]	492	1316
COV	[493-493]	493	1318
COV	[494-494]	494	1282
COV	[495-495]	495	1257
COV	[496-496]	496	1331
COV	[497-497]	497	1363
COV	[498-498]	498	1260
COV	[499-499]	499	1331
COV	[500-500]	500	1205
COV	[501-501]	501	1210
COV	[502-502]	502	1249
COV	[503-503]	503	1246
COV	[504-504]	504	1307
COV	[505-505]	505	1130
COV	[506-506]	506	1248
COV	[507-507]	507	1240
COV	[508-508]	508	1244
COV	[509-509]	509	1160
COV	[510-510]	510	1135
COV	[511-511]	511	1229
COV	[512-512]	512	1194
COV	[513-513]	513	1221
COV	[514-514]	514	1193
COV	[515-515]	515	1190
COV	[516-516]	516	1219
COV	[517-517]	517	1237
COV	[518-518]	518	1144
COV	[519-519]	519	1172
COV	[520-520]	520	1163
COV	[521-521]	521	1110
COV	[522-522]	522	1132
COV	[523-523]	523	1098
COV	[524-524]	524	1134
COV	[525-525]	525	1150
COV	[526-526]	526	1077
COV	[527-527]	527	1043
COV	[528-528]	528	1074
COV	[529-529]	529	1135
COV	[530-530]	530	1093
COV	[531-531]	531	1062
COV	[532-532]	532	1049
COV	[533-533]	533	1056
COV	[534-534]	534	1019
COV	[535-535]	535	1047
COV	[536-536]	536	971
COV	[537-537]	537	1048
COV	[538-538]	538	1040
COV	[539-539]	539	1056
COV	[540-540]	540	1027
COV	[541-541]	541	960
COV	[542-542]	542	997
COV	[543-543]	543	1030
COV	[544-544]	544	923
COV	[545-545]	545	966
COV	[546-546]	546	999
COV	[547-547]	547	949
COV	[548-548]	548	972
COV	[549-549]	549	1011
COV	[550-550]	550	967
COV	[551-551]	551	973
COV	[552-552]	552	989
COV	[553-553]	553	978
COV	[554-554]	554	964
COV	[555-555]	555	911
COV	[556-556]	556	884
COV	[557-557]	557	941
COV	[558-558]	558	918
COV	[559-559]	559	932
COV	[560-560]	560	884
COV	[561-561]	561	880
COV	[562-562]	562	915
COV	[563-563]	563	872
COV	[564-564]	564	917
COV	[565-565]	565	894
COV	[566-566]	566	830
COV	[567-567]	567	831
COV	[568-568]	568	851
COV	[569-569]	569	842
COV	[570-570]	570	786
COV	[571-571]	571	845
COV	[572-572]	572	772
COV	[573-573]	573	870
COV	[574-574]	574	830
COV	[575-575]	575	811
COV	[576-576]	576	885
COV	[577-577]	577	847
COV	[578-578]	578	858
COV	[579-579]	579	793
COV	[580-580]	580	835
COV	[581-581]	581	836
COV	[582-582]	582	859
COV	[583-583]	583	867
COV	[584-584]	584	796
COV	[585-585]	585	770
COV	[586-586]	586	770
COV	[587-587]	587	779
COV	[588-588]	588	774
COV	[589-589]	589	811
COV	[590-590]	590	809
COV	[591-591]	591	797
COV	[592-592]	592	773
COV	[593-593]	593	737
COV	[594-594]	594	738
COV	[595-595]	595	686
COV	[596-596]	596	739
COV	[597-597]	597	741
COV	[598-598]	598	717
COV	[599-599]	599	705
COV	[600-600]	600	754
COV	[601-601]	601	749
COV	[602-602]	602	768
COV	[603-603]	603	738
COV	[604-604]	604	735
COV	[605-605]	605	686
COV	[606-606]	606	713
COV	[607-607]	607	705
COV	[608-608]	608	717
COV	[609-609]	609	666
COV	[610-610]	610	672
COV	[611-611]	611	688
COV	[612-612]	612	680
COV	[613-613]	613	682
COV	[614-614]	614	685
COV	[615-615]	615	683
COV	[616-616]	616	645
COV	[617-617]	617	694
COV	[618-618]	618	684
COV	[619-619]	619	684
COV	[620-620]	620	606
COV	[621-621]	621	618
COV	[622-622]	622	615
COV	[623-623]	623	668
COV	[624-624]	624	675
COV	[625-625]	625	629
COV	[626-626]	626	614
COV	[627-627]	627	633
COV	[628-628]	628	657
COV	[629-629]	629	674
COV	[630-630]	630	588
COV	[631-631]	631	598
COV	[632-632]	632	583
COV	[633-633]	633	600
COV	[634-634]	634	598
COV	[635-635]	635	581
COV	[636-636]	636	578
COV	[637-637]	637	596
COV	[638-638]	638	557
COV	[639-639]	639	587
COV	[640-640]	640	596
COV	[641-641]	641	577
COV	[642-642]	642	575
COV	[643-643]	643	634
COV	[644-644]	644	647
COV	[645-645]	645	655
COV	[646-646]	646	604
COV	[647-647]	647	579
COV	[648-648]	648	560
COV	[649-649]	649	616
COV	[650-650]	650	567
COV	[651-651]	651	604
COV	[652-652]	652	540
COV	[653-653]	653	600
COV	[654-654]	654	577
COV	[655-655]	655	570
COV	[656-656]	656	586
COV	[657-657]	657	572
COV	[658-658]	658	540
COV	[659-659]	659	536
COV	[660-660]	660	557
COV	[661-661]	661	565
COV	[662-662]	662	598
COV	[663-663]	663	575
COV	[664-664]	664	521
COV	[665-665]	665	528
COV	[666-666]	666	490
COV	[667-667]	667	523
COV	[668-668]	668	567
COV	[669-669]	669	550
COV	[670-670]	670	549
COV	[671-671]	671	544
COV	[672-672]	672	543
COV	[673-673]	673	617
COV	[674-674]	674	510
COV	[675-675]	675	542
COV	[676-676]	676	532
COV	[677-677]	677	512
COV	[678-678]	678	555
COV	[679-679]	679	541
COV	[680-680]	680	554
COV	[681-681]	681	525
COV	[682-682]	682	544
COV	[683-683]	683	541
COV	[684-684]	684	544
COV	[685-685]	685	528
COV	[686-686]	686	498
COV	[687-687]	687	545
COV	[688-688]	688	492
COV	[689-689]	689	468
COV	[690-690]	690	547
COV	[691-691]	691	515
COV	[692-692]	692	546
COV	[693-693]	693	519
COV	[694-694]	694	481
COV	[695-695]	695	495
COV	[696-696]	696	514
COV	[697-697]	697	531
COV	[698-698]	698	521
COV	[699-699]	699	483
COV	[700-700]	700	556
COV	[701-701]	701	466
COV	[702-702]	702	471
COV	[703-703]	703	514
COV	[704-704]	704	489
COV	[705-705]	705	481
COV	[706-706]	706	509
COV	[707-707]	707	446
COV	[708-708]	708	457
COV	[709-709]	709	453
COV	[710-710]	710	476
COV	[711-711]	711	496
COV	[712-712]	712	493
COV	[713-713]	713	475
COV	[714-714]	714	482
COV	[715-715]	715	452
COV	[716-716]	716	471
COV	[717-717]	717	435
COV	[718-718]	718	466
COV	[719-719]	719	481
COV	[720-720]	720	467
COV	[721-721]	721	515
COV	[722-722]	722	450
COV	[723-723]	723	459
COV	[724-724]	724	479
COV	[725-725]	725	474
COV	[726-726]	726	446
COV	[727-727]	727	488
COV	[728-728]	728	462
COV	[729-729]	729	451
COV	[730-730]	730	501
COV	[731-731]	731	450
COV	[732-732]	732	451
COV	[733-733]	733	456
COV	[734-734]	734	485
COV	[735-735]	735	465
COV	[736-736]	736	507
COV	[737-737]	737	439
COV	[738-738]	738	484
COV	[739-739]	739	480
COV	[740-740]	740	458
COV	[741-741]	741	484
COV	[742-742]	742	458
COV	[743-743]	743	484
COV	[744-744]	744	458
COV	[745-745]	745	480
COV	[746-746]	746	412
COV	[747-747]	747	440
COV	[748-748]	748	432
COV	[749-749]	749	419
COV	[750-750]	750	500
COV	[751-751]	751	424
COV	[752-752]	752	479
COV	[753-753]	753	403
COV	[754-754]	754	434
COV	[755-755]	755	462
COV	[756-756]	756	442
COV	[757-757]	757	460
COV	[758-758]	758	445
COV	[759-759]	759	462
COV	[760-760]	760	452
COV	[761-761]	761	472
COV	[762-762]	762	414
COV	[763-763]	763	435
COV	[764-764]	764	402
COV	[765-765]	765	430
COV	[766-766]	766	407
COV	[767-767]	767	455
COV	[768-768]	768	469
COV	[769-769]	769	419
COV	[770-770]	770	436
COV	[771-771]	771	428
COV	[772-772]	772	425
COV	[773-773]	773	410
COV	[774-774]	774	440
COV	[775-775]	775	484
COV	[776-776]	776	418
COV	[777-777]	777	420
COV	[778-778]	778	452
COV	[779-779]	779	389
COV	[780-780]	780	401
COV	[781-781]	781	435
COV	[782-782]	782	408
COV	[783-783]	783	396
COV	[784-784]	784	412
COV	[785-785]	785	407
COV	[786-786]	786	421
COV	[787-787]	787	379
COV	[788-788]	788	405
COV	[789-789]	789	412
COV	[790-790]	790	414
COV	[791-791]	791	415
COV	[792-792]	792	443
COV	[793-793]	793	424
COV	[794-794]	794	410
COV	[795-795]	795	431
COV	[796-796]	796	403
COV	[797-797]	797	381
COV	[798-798]	798	410
COV	[799-799]	799	384
COV	[800-800]	800	370
COV	[801-801]	801	377
COV	[802-802]	802	399
COV	[803-803]	803	370
COV	[804-804]	804	416
COV	[805-805]	805	367
COV	[806-806]	806	382
COV	[807-807]	807	385
COV	[808-808]	808	359
COV	[809-809]	809	407
COV	[810-810]	810	369
COV	[811-811]	811	390
COV	[812-812]	812	344
COV	[813-813]	813	384
COV	[814-814]	814	347
COV	[815-815]	815	385
COV	[816-816]	816	396
COV	[817-817]	817	416
COV	[818-818]	818	375
COV	[819-819]	819	400
COV	[820-820]	820	384
COV	[821-821]	821	395
COV	[822-822]	822	360
COV	[823-823]	823	367
COV	[824-824]	824	404
COV	[825-825]	825	401
COV	[826-826]	826	372
COV	[827-827]	827	352
COV	[828-828]	828	355
COV	[829-829]	829	369
COV	[830-830]	830	387
COV	[831-831]	831	365
COV	[832-832]	832	355
COV	[833-833]	833	351
COV	[834-834]	834	343
COV	[835-835]	835	387
COV	[836-836]	836	362
COV	[837-837]	837	361
COV	[838-838]	838	374
COV	[839-839]	839	376
COV	[840-840]	840	389
COV	[841-841]	841	359
COV	[842-842]	842	384
COV	[843-843]	843	353
COV	[844-844]	844	365
COV	[845-845]	845	334
COV	[846-846]	846	305
COV	[847-847]	847	363
COV	[848-848]	848	354
COV	[849-849]	849	344
COV	[850-850]	850	336
COV	[851-851]	851	322
COV	[852-852]	852	339
COV	[853-853]	853	366
COV	[854-854]	854	347
COV	[855-855]	855	321
COV	[856-856]	856	363
COV	[857-857]	857	333
COV	[858-858]	858	363
COV	[859-859]	859	367
COV	[860-860]	860	347
COV	[861-861]	861	322
COV	[862-862]	862	328
COV	[863-863]	863	345
COV	[864-864]	864	346
COV	[865-865]	865	355
COV	[866-866]	866	324
COV	[867-867]	867	307
COV	[868-868]	868	319
COV	[869-869]	869	325
COV	[870-870]	870	339
COV	[871-871]	871	325
COV	[872-872]	872	339
COV	[873-873]	873	321
COV	[874-874]	874	347
COV	[875-875]	875	328
COV	[876-876]	876	322
COV	[877-877]	877	326
COV	[878-878]	878	302
COV	[879-879]	879	321
COV	[880-880]	880	322
COV	[881-881]	881	331
COV	[882-882]	882	339
COV	[883-883]	883	315
COV	[884-884]	884	304
COV	[885-885]	885	315
COV	[886-886]	886	312
COV	[887-887]	887	341
COV	[888-888]	888	309
COV	[889-889]	889	309
COV	[890-890]	890	341
COV	[891-891]	891	331
COV	[892-892]	892	323
COV	[893-893]	893	301
COV	[894-894]	894	354
COV	[895-895]	895	282
COV	[896-896]	896	294
COV	[897-897]	897	338
COV	[898-898]	898	310
COV	[899-899]	899	289
COV	[900-900]	900	303
COV	[901-901]	901	317
COV	[902-902]	902	298
COV	[903-903]	903	289
COV	[904-904]	904	283
COV	[905-905]	905	263
COV	[906-906]	906	319
COV	[907-907]	907	305
COV	[908-908]	908	317
COV	[909-909]	909	334
COV	[910-910]	910	289
COV	[911-911]	911	312
COV	[912-912]	912	316
COV	[913-913]	913	303
COV	[914-914]	914	293
COV	[915-915]	915	313
COV	[916-916]	916	317
COV	[917-917]	917	299
COV	[918-918]	918	283
COV	[919-919]	919	318
COV	[920-920]	920	315
COV	[921-921]	921	266
COV	[922-922]	922	299
COV	[923-923]	923	304
COV	[924-924]	924	289
COV	[925-925]	925	288
COV	[926-926]	926	315
COV	[927-927]	927	314
COV	[928-928]	928	298
COV	[929-929]	929	292
COV	[930-930]	930	298
COV	[931-931]	931	315
COV	[932-932]	932	316
COV	[933-933]	933	332
COV	[934-934]	934	291
COV	[935-935]	935	304
COV	[936-936]	936	290
COV	[937-937]	937	315
COV	[938-938]	938	287
COV	[939-939]	939	312
COV	[940-940]	940	308
COV	[941-941]	941	316
COV	[942-942]	942	266
COV	[943-943]	943	255
COV	[944-944]	944	263
COV	[945-945]	945	263
COV	[946-946]	946	311
COV	[947-947]	947	314
COV	[948-948]	948	296
COV	[949-949]	949	285
COV	[950-950]	950	294
COV	[951-951]	951	310
COV	[952-952]	952	295
COV	[953-953]	953	287
COV	[954-954]	954	277
COV	[955-955]	955	292
COV	[956-956]	956	289
COV	[957-957]	957	271
COV	[958-958]	958	293
COV	[959-959]	959	280
COV	[960-960]	960	302
COV	[961-961]	961	278
COV	[962-962]	962	283
COV	[963-963]	963	298
COV	[964-964]	964	296
COV	[965-965]	965	260
COV	[966-966]	966	288
COV	[967-967]	967	315
COV	[968-968]	968	291
COV	[969-969]	969	286
COV	[970-970]	970	283
COV	[971-971]	971	290
COV	[972-972]	972	270
COV	[973-973]	973	270
COV	[974-974]	974	265
COV	[975-975]	975	275
COV	[976-976]	976	286
COV	[977-977]	977	307
COV	[978-978]	978	262
COV	[979-979]	979	280
COV	[980-980]	980	289
COV	[981-981]	981	270
COV	[982-982]	982	285
COV	[983-983]	983	294
COV	[984-984]	984	285
COV	[985-985]	985	273
COV	[986-986]	986	283
COV	[987-987]	987	295
COV	[988-988]	988	280
COV	[989-989]	989	268
COV	[990-990]	990	239
COV	[991-991]	991	254
COV	[992-992]	992	274
COV	[993-993]	993	274
COV	[994-994]	994	264
COV	[995-995]	995	274
COV	[996-996]	996	287
COV	[997-997]	997	278
COV	[998-998]	998	300
COV	[999-999]	999	301
COV	[1000-1000]	1000	262
COV	[1000<]	1000	301604
# GC-depth. Use `grep ^GCD | cut -f 2-` to extract this part. The columns are: GC%, unique sequence percentiles, 10th, 25th, 50th, 75th and 90th depth percentile
GCD	0.0	0.042	0.000	0.000	0.000	0.000	0.000
GCD	17.0	0.062	241218.406	241218.406	241218.406	241218.406	241218.406
GCD	18.0	0.083	1.013	1.013	1.013	1.013	1.013
GCD	26.0	0.104	1.295	1.295	1.295	1.295	1.295
GCD	27.0	0.125	0.005	0.005	0.005	0.005	0.005
GCD	28.0	0.146	0.023	0.023	0.023	0.023	0.023
GCD	31.0	0.167	0.935	0.935	0.935	0.935	0.935
GCD	32.0	0.229	0.030	0.030	0.055	0.110	0.110
GCD	33.0	0.312	0.015	0.015	0.023	0.352	28.620
GCD	34.0	0.416	0.010	0.010	0.085	0.112	0.155
GCD	35.0	0.687	0.010	0.025	0.087	0.407	0.442
GCD	36.0	1.208	0.040	0.085	0.260	0.555	1.195
GCD	37.0	1.811	0.032	0.058	0.257	0.875	6.020
GCD	38.0	3.310	0.085	0.198	0.493	2.592	4.927
GCD	39.0	5.851	0.108	0.343	1.133	3.422	9.205
GCD	40.0	10.473	0.188	0.618	2.027	7.028	17.388
GCD	41.0	17.905	0.338	1.195	4.140	14.342	29.183
GCD	42.0	27.545	0.382	1.423	6.378	19.425	34.822
GCD	43.0	39.746	0.632	2.255	8.847	21.570	41.255
GCD	44.0	50.281	0.533	2.725	10.438	26.438	47.695
GCD	45.0	60.129	0.770	3.055	9.085	25.460	53.827
GCD	46.0	69.123	0.655	2.662	9.932	23.452	50.420
GCD	47.0	76.244	0.860	4.117	12.743	31.735	69.567
GCD	48.0	82.511	1.482	4.545	13.648	28.900	65.247
GCD	49.0	87.112	1.237	5.318	14.283	34.955	86.315
GCD	50.0	90.131	1.095	3.890	13.600	39.810	148.042
GCD	51.0	92.713	1.735	7.445	23.978	74.488	151.770
GCD	52.0	95.003	3.035	9.693	35.400	103.550	190.637
GCD	53.0	96.565	3.803	7.350	35.432	130.340	228.223
GCD	54.0	97.252	0.928	3.280	11.775	48.397	129.982
GCD	55.0	97.689	2.662	4.642	7.245	22.865	90.573
GCD	56.0	98.314	2.362	6.673	13.153	163.205	272.992
GCD	57.0	98.855	0.450	4.290	26.052	171.783	316.767
GCD	58.0	99.063	1.650	3.255	12.352	46.160	152.163
GCD	59.0	99.271	0.512	1.128	10.285	82.433	137.277
GCD	60.0	99.396	0.498	0.498	2.902	9.505	296.850
GCD	61.0	99.521	3.240	3.240	65.918	75.853	328.587
GCD	62.0	99.563	25.735	25.735	25.735	100.098	100.098
GCD	63.0	99.584	5.233	5.233	5.233	5.233	5.233
GCD	64.0	99.625	1.475	1.475	1.475	331.225	331.225
GCD	65.0	99.646	0.548	0.548	0.548	0.548	0.548
GCD	66.0	99.667	6.685	6.685	6.685	6.685	6.685
GCD	67.0	99.709	0.112	0.112	0.112	12.847	12.847
GCD	72.0	99.729	2.660	2.660	2.660	2.660	2.660
GCD	75.0	99.750	2.610	2.610	2.610	2.610	2.610
GCD	77.0	99.771	0.380	0.380	0.380	0.380	0.380
GCD	79.0	99.792	0.795	0.795	0.795	0.795	0.795
GCD	80.0	99.813	1.775	1.775	1.775	1.775	1.775
GCD	82.0	99.833	1.673	1.673	1.673	1.673	1.673
GCD	83.0	99.854	0.627	0.627	0.627	0.627	0.627
GCD	84.0	99.875	1.755	1.755	1.755	1.755	1.755
GCD	85.0	99.896	2.845	2.845	2.845	2.845	2.845
GCD	86.0	99.917	0.062	0.062	0.062	0.062	0.062
GCD	88.0	99.938	0.755	0.755	0.755	0.755	0.755
GCD	97.0	99.958	9.967	9.967	9.967	9.967	9.967
GCD	98.0	99.979	0.468	0.468	0.468	0.468	0.468
GCD	99.0	100.000	234.262	234.262	234.262	234.262	234.262
```
