## Supplemental Data Set 2 for "The *pos-1* 3ʹ untranslated region governs germline specification and proliferation to ensure reproductive robustness": DESeq2.log

```
processing file: DESeq2.Rmd

  |                                                                            
  |                                                                      |   0%
  |                                                                            
  |..                                                                    |   2%
  ordinary text without R code


  |                                                                            
  |...                                                                   |   5%
label: setup (with options) 
List of 1
 $ include: logi FALSE


  |                                                                            
  |.....                                                                 |   7%
  ordinary text without R code


  |                                                                            
  |.......                                                               |   9%
label: params

  |                                                                            
  |........                                                              |  12%
  ordinary text without R code


  |                                                                            
  |..........                                                            |  14%
label: functions

  |                                                                            
  |...........                                                           |  16%
  ordinary text without R code


  |                                                                            
  |.............                                                         |  19%
label: read_meta_data

  |                                                                            
  |...............                                                       |  21%
  ordinary text without R code


  |                                                                            
  |................                                                      |  23%
label: read_count_data

  |                                                                            
  |..................                                                    |  26%
  ordinary text without R code


  |                                                                            
  |....................                                                  |  28%
label: import_annotation
trying URL 'https://raw.githubusercontent.com/radio1988/OneStopRNAseq/dev/snakemake/workflow/resources/anno_tables/c_elegans.PRJNA13758.WS286.canonical_geneset.gtf.anno.txt'
Content type 'text/plain; charset=utf-8' length 2515938 bytes (2.4 MB)
==================================================
downloaded 2.4 MB


  |                                                                            
  |.....................                                                 |  30%
  ordinary text without R code


  |                                                                            
  |.......................                                               |  33%
label: count

  |                                                                            
  |........................                                              |  35%
  ordinary text without R code


  |                                                                            
  |..........................                                            |  37%
label: filtering

  |                                                                            
  |............................                                          |  40%
  ordinary text without R code


  |                                                                            
  |.............................                                         |  42%
label: filtered_count

  |                                                                            
  |...............................                                       |  44%
  ordinary text without R code


  |                                                                            
  |.................................                                     |  47%
label: tpm

  |                                                                            
  |..................................                                    |  49%
  ordinary text without R code


  |                                                                            
  |....................................                                  |  51%
label: fpkm

  |                                                                            
  |.....................................                                 |  53%
  ordinary text without R code


  |                                                                            
  |.......................................                               |  56%
label: coldata

  |                                                                            
  |.........................................                             |  58%
  ordinary text without R code


  |                                                                            
  |..........................................                            |  60%
label: SaveWorkSpace

  |                                                                            
  |............................................                          |  63%
  ordinary text without R code


  |                                                                            
  |..............................................                        |  65%
label: dds

  |                                                                            
  |...............................................                       |  67%
  ordinary text without R code


  |                                                                            
  |.................................................                     |  70%
label: deseq2_norm

  |                                                                            
  |..................................................                    |  72%
  ordinary text without R code


  |                                                                            
  |....................................................                  |  74%
label: histogram

  |                                                                            
  |......................................................                |  77%
  ordinary text without R code


  |                                                                            
  |.......................................................               |  79%
label: dispersion_plot

  |                                                                            
  |.........................................................             |  81%
  ordinary text without R code


  |                                                                            
  |...........................................................           |  84%
label: pca

  |                                                                            
  |............................................................          |  86%
  ordinary text without R code


  |                                                                            
  |..............................................................        |  88%
label: poisson_heatmap

  |                                                                            
  |...............................................................       |  91%
  ordinary text without R code


  |                                                                            
  |.................................................................     |  93%
label: DE_ANALYSIS (with options) 
List of 2
 $ warning: logi TRUE
 $ error  : logi TRUE


  |                                                                            
  |...................................................................   |  95%
  ordinary text without R code


  |                                                                            
  |....................................................................  |  98%
label: log

  |                                                                            
  |......................................................................| 100%
  ordinary text without R code


output file: DESeq2.knit.md

/pi/mccb-umw/shared/OneStopRNAseq/conda/osr_envs/1a2581c88198fb51bd0aae6d10b1748f_/bin/pandoc +RTS -K512m -RTS DESeq2.knit.md --to html4 --from markdown+autolink_bare_uris+tex_math_single_backslash --output DESeq2.html --lua-filter /pi/mccb-umw/shared/OneStopRNAseq/conda/osr_envs/1a2581c88198fb51bd0aae6d10b1748f_/lib/R/library/rmarkdown/rmarkdown/lua/pagebreak.lua --lua-filter /pi/mccb-umw/shared/OneStopRNAseq/conda/osr_envs/1a2581c88198fb51bd0aae6d10b1748f_/lib/R/library/rmarkdown/rmarkdown/lua/latex-div.lua --embed-resources --standalone --variable bs3=TRUE --section-divs --table-of-contents --toc-depth 3 --variable toc_float=1 --variable toc_selectors=h1,h2,h3 --variable toc_collapsed=1 --variable toc_smooth_scroll=1 --variable toc_print=1 --template /pi/mccb-umw/shared/OneStopRNAseq/conda/osr_envs/1a2581c88198fb51bd0aae6d10b1748f_/lib/R/library/rmarkdown/rmd/h/default.html --no-highlight --variable highlightjs=1 --variable theme=bootstrap --mathjax --variable 'mathjax-url=https://mathjax.rstudio.com/latest/MathJax.js?config=TeX-AMS-MML_HTMLorMML' --include-in-header /tmp/Rtmp0NridA/rmarkdown-str102e923f63af4a.html --variable code_folding=hide --variable code_menu=1 

Output created: DESeq2.html
```
