## Supplemental Data Set 2 for "The *pos-1* 3ʹ untranslated region governs germline specification and proliferation to ensure reproductive robustness": WRM101_20_vs_DG4222_20.rnk

```
# Name	log2FoldChange_shrunken
POS-1	-1.76275544702314
DYF-3	-1.55626250919987
ZTF-28	-1.53918292646419
R10F2.6	-1.5309614186666
Y48G9A.11	-1.43974349524961
Y49E10.4	-1.38393990195445
FBXA-107	-1.37721578227736
C04G6.6	-1.35591834830071
Y55F3AM.11	-1.32288001769925
F57A10.4	-1.27745955156779
NEP-14	-1.24829018004412
F25E5.3	-1.23797069133806
F55A3.7	-1.1835501309355
F32E10.9	-1.17504301338636
T10E9.14	-1.16723719263639
Y49F6B.9	-1.16241414037085
T16G12.10	-1.14245446163601
Y50D4A.6	-1.08980049649887
MATH-47	-1.06811987557545
ZC434.8	-1.05218927550918
T02G5.3	-1.04908865102317
Y54G2A.12	-1.04615727136213
T04D3.8	-1.03069806782464
F52C6.14	-1.02558237856746
FBXA-129	-1.0232715764418
DNJ-26	-1.02247790010017
FBXA-193	-1.01292328699646
W04E12.2	-1.0035170382746
C04G6.15	-0.996323411753884
C48D1.5	-0.98962871209733
FBXA-108	-0.986981712046686
Y22D7AL.9	-0.977289498148604
M176.10	-0.97231762905366
T26A8.3	-0.970918834189587
FBXA-106	-0.967143085622138
Y48G9A.6	-0.966227848489257
K12H6.8	-0.964297336278941
Y71A12B.14	-0.946875531000842
NHR-181	-0.920943274769407
F26H11.4	-0.919460559813888
C07G3.10	-0.903188684818865
DYF-17	-0.900629925471668
C50C3.1	-0.899651196192887
CUTL-10	-0.894129589705941
F42G4.7	-0.886609732945956
KBP-1	-0.883637685517388
ZK930.5	-0.880981119334587
TOFU-2	-0.879537297143529
ZK250.14	-0.87937372812598
CPB-1	-0.877265590603564
MIG-14	-0.875467403536737
GLB-14	-0.870930928609437
ZK1290.11	-0.869429655250176
C10C6.9	-0.8622749218235
POT-2	-0.860771592130655
HIM-14	-0.852243254570113
R03G8.4	-0.850866219968821
Y47H10A.2	-0.849512450126218
FBXA-123	-0.848567471349251
C05B5.11	-0.835074013103129
HIM-19	-0.833901429284062
E02H9.9	-0.833641749761845
GNA-2	-0.833151524612629
BATH-19	-0.832871661222477
Y43E12A.3	-0.830659184097961
B0222.10	-0.830403673158722
H31G24.3	-0.829559573696258
Y57G11C.8	-0.828210349393973
T24C4.5	-0.825614703094662
Y69A2AR.48	-0.822936487460418
NDFL-4	-0.821693780706619
F42A9.8	-0.821428616440065
Y48B6A.10	-0.816765813889176
NDUO-6	-0.812535691917054
BATH-35	-0.80837383570659
APC-10	-0.803964483420498
Y49E10.7	-0.80383210620262
ZK250.13	-0.802657517076099
T23E1.2	-0.801136813333789
W02D9.4	-0.799872771540379
ZK1058.3	-0.795873055215293
CIN-4	-0.795797751027022
PLG-1	-0.795703826133082
T02H6.9	-0.793249926695833
F46A9.2	-0.793145990863495
Y37H2A.12	-0.789451229684864
BATH-34	-0.788823718660954
CPG-2	-0.788267987671927
DY3.8	-0.785833318233364
GADR-3	-0.784916533134408
Y6G8.16	-0.78354761185417
Y52B11A.19	-0.783464522711327
C31G12.1	-0.782725294399903
VPS-33.2	-0.782427964624303
F14D2.14	-0.781984513446888
PZF-1	-0.781051219469448
C26D10.3	-0.780188904887971
HUS-1	-0.774843151740584
EEED8.3	-0.772057087211947
C14B1.12	-0.769180256036876
MANS-4	-0.768083702952997
C07G3.8	-0.765318301101336
T14B4.8	-0.764795878911129
M7.10	-0.761367705771444
Y59A8B.12	-0.760380774774988
UCR-2.3	-0.760172882038652
M03C11.6	-0.759889135269124
SLC-25A18.2	-0.757486842660135
ZIPT-7.1	-0.757387266939737
Y38F2AR.10	-0.757172334140825
K12D12.7	-0.75690926652079
Y52B11A.18	-0.755875472565928
SYX-4	-0.754524451802539
PRDE-1	-0.753487931989539
C42C1.9	-0.7530358249711
NSPD-9	-0.753013163937002
CEH-91	-0.751461277032634
T23G4.5	-0.748675096691294
Y38F2AL.12	-0.748594428416762
FBXA-170	-0.747905823498639
FBXA-203	-0.746977373176305
NLP-56	-0.74676693995083
C41D11.9	-0.746225118829684
SKR-17	-0.744635467752764
F36H12.2	-0.743136116429456
W07E6.5	-0.742754190993989
C16C8.11	-0.741091469171985
C42C1.8	-0.740829820855085
Y110A2AL.7	-0.739936087783062
K12H6.2	-0.738994371001243
W09D6.1	-0.737783037780478
SZY-4	-0.736804064494845
SKR-15	-0.736719112057179
R05G9.3	-0.736500369419586
ZK829.9	-0.735665693760035
T06D4.1	-0.735279027737613
C06H2.7	-0.734431387464462
K08F11.6	-0.733849720607402
TAG-276	-0.732646114954812
C50F4.4	-0.731563564224162
C45H4.14	-0.728734625404784
NDUO-5	-0.728574047691385
Y71H2B.11	-0.727357245701582
D2089.8	-0.726268138958167
W04A8.2	-0.725500854636217
SKR-11	-0.724919558026473
Y57G11C.1130	-0.724082553812803
D2096.10	-0.724050595011426
Y39B6A.10	-0.723004103151735
B0464.9	-0.719273036955687
TBX-36	-0.718628133643454
TRT-1	-0.718584601150786
Y67D8C.6	-0.716930905608045
Y38H8A.7	-0.715609148786061
Y45G5AM.7	-0.71505367291008
C14B1.9	-0.714553124162787
HIS-48	-0.711942606499521
F43C11.2	-0.710984766988303
F25H8.1	-0.710796203374448
GLN-5	-0.710232520403976
WHT-7	-0.710166708720841
SECS-1	-0.709874722653229
Y49F6A.5	-0.708452175222888
CLEC-138	-0.708334193146659
T12F5.2	-0.70707600157329
Y48A5A.1	-0.706850825108969
TAF-6.1	-0.705734122641312
TRD-1	-0.705052284016946
Y54G2A.42	-0.704466041258811
FBXC-47	-0.704428068049427
C45G9.10	-0.704170263069588
C50E3.11	-0.702074363888352
C48E7.7	-0.700942978896739
PROM-1	-0.700561798717624
Y54G11A.19	-0.69932066148345
Y71A12B.21	-0.698726092294297
ULP-5	-0.698677848675396
HINT-3	-0.697822801241029
MES-6	-0.697799510350619
Y53C12A.10	-0.696907250046765
Y57A10A.4	-0.696597768701582
T28A8.6	-0.696234478148759
F25H2.12	-0.696202352121964
HIL-8	-0.695734906492797
K11H3.8	-0.695469861258146
FBXA-122	-0.695036640387431
LINC-60	-0.694487650678319
F01D4.5	-0.692633960691613
PCH-2	-0.690673931105952
CTF-8	-0.690140970733485
ERI-5	-0.686534118484343
T12A2.3	-0.686315996703611
NHR-95	-0.68607382246924
FBXA-198	-0.685771316165594
LST-1	-0.685528135253299
F56D5.5	-0.685234590901059
PAL-1	-0.685211812062112
F08B6.1	-0.684840955943554
M117.6	-0.68462539224627
C16C8.12	-0.684157945328012
POT-3	-0.68313337136433
M01F1.8	-0.683086651056184
Y69A2AR.19	-0.682787572017147
DSB-1	-0.68242070796425
E02H9.1	-0.682104509669961
T28A8.8	-0.681928810192421
F13G3.6	-0.681213883539706
THOC-3	-0.680893200133242
F14D2.11	-0.678912644975853
BCL-7	-0.677626633859043
FBXA-211	-0.677550831108062
Y53C12A.6	-0.677338305569054
HMG-20	-0.676624169377846
ZK643.2	-0.675308246318142
TAG-124	-0.67499077658227
LET-391	-0.672839316219059
LIN-3	-0.672249953318226
Y22D7AL.7	-0.671820190278947
F10E9.7	-0.670410132636467
C27D9.1	-0.670269814892264
W09C3.4	-0.669998580197516
MEMB-2	-0.669967786536074
F02H6.1	-0.669802286070667
CE7X_3.1	-0.667916470709734
CPG-3	-0.667888805964647
F41G3.5	-0.66716533494657
FIPR-28	-0.667135149822954
Y73B3B.5	-0.666719380133828
Y52B11A.11	-0.666621887774061
MTCE.33	-0.666269636761276
C46E10.9	-0.665633438447139
T13F2.6	-0.665481981471149
B0334.9	-0.664854193663886
Y82E9BR.19	-0.663593440304136
F14H3.6	-0.663472179732335
C27F2.7	-0.662157559888099
K07A1.1	-0.661500304795219
MADF-8	-0.661422123959988
M02B7.2	-0.66105516569142
FBXC-32	-0.660671170552814
C29F7.10	-0.660312907465671
T08B2.4	-0.659930412689797
M18.3	-0.659128179895838
C17G10.13	-0.65889261104486
B0432.10	-0.657847633144562
F25H8.2	-0.657697359026226
PSF-1	-0.657561728858063
BATH-5	-0.657012839355797
ANAT-1	-0.65626220420925
Y57A10A.6	-0.656178158430143
Y48G1A.2	-0.656110238695746
MAPH-1.2	-0.655885567940367
C01G10.10	-0.655860567307892
IMMT-2	-0.655852672052951
F58A4.2	-0.65585058464641
SNF-10	-0.655258906458555
FBXA-197	-0.654940373325862
TAG-115	-0.654664609325726
POLK-1	-0.654527905506275
HPR-17	-0.653761103517238
C34H4.5	-0.653566306998213
Y49F6C.8	-0.653196068900821
R144.10	-0.652219551219593
ZK686.6	-0.651554079207976
PID-4	-0.651371527809965
INX-21	-0.650931882918103
D1022.2	-0.650825519755357
Y4C6A.3	-0.649549645132929
RPOA-12	-0.649235436420178
Y97E10AR.4	-0.648990702095731
C56A3.5	-0.648867619703146
RNH-2	-0.647875089197915
ERI-7	-0.647129890640142
T28A8.5	-0.646975027173742
Y73B6BL.288	-0.646760599428151
C15F1.8	-0.646503447553164
KBP-2	-0.64646933851803
C53A5.16	-0.645042981191669
ZK792.5	-0.644648525316989
BTB-7	-0.643706972455419
F02H6.4	-0.643088250631379
T21C12.8	-0.64303907259475
M116.2	-0.642948500441801
Y60A3A.11	-0.642908746767065
PRI-2	-0.642772436271117
C53A5.17	-0.641750523006734
GLA-3	-0.641043397316367
CLEC-221	-0.640295684981415
TOP-3	-0.640224429779141
Y52E8A.2	-0.63985837837875
NYN-1	-0.639745948039836
Y54G9A.5	-0.639164750730166
EEED8.13	-0.639072444759335
CLEC-91	-0.63858012615073
K11H3.4	-0.638557578130325
Y82E9BR.2	-0.637910758301116
LIN-41	-0.637903102041407
TBX-33	-0.637815158870502
Y75B8A.18	-0.637589190030607
VHA-18	-0.637289173684021
Y47H9C.8	-0.637225074114371
ZK637.6	-0.637060257879397
ZTF-23	-0.635923239694472
R10H10.7	-0.635851331640759
F40F11.3	-0.635822157549619
TSEN-54	-0.634916348553696
T09F3.4	-0.634644142664763
ZK688.9	-0.634119847119069
Y54F10BM.12	-0.633062635657783
RDE-8	-0.632555242218702
FBXA-124	-0.632179054026621
F44G4.3	-0.631880843291511
GLOD-4	-0.631683756979415
B0205.8	-0.63108223180349
F25B4.4	-0.63076720088211
C26F1.3	-0.630750647976718
SNPC-3.4	-0.630654421011568
Y56A3A.28	-0.63044142879377
UAD-2	-0.630102455537223
C10B5.1	-0.628703625275229
GARR-1	-0.628672207510278
ELPC-1	-0.62832094867182
F40G12.11	-0.627547615793055
CEH-44	-0.627547098314281
SNPC-3.2	-0.626516895653824
SPE-44	-0.626313680876022
SNRP-40.2	-0.626132723392762
F43D2.2	-0.625883918848154
SYGL-1	-0.625603356525663
Y46G5A.40	-0.625396437200456
W10C4.1	-0.625328351365356
SUP-35	-0.625144551915117
K07D4.1	-0.624865268114842
BTB-20	-0.624719260707275
ERCC-1	-0.62445807306372
W04A8.1	-0.624182419313924
W09C5.12	-0.624153655185312
T13F2.2	-0.624104314266186
METL-17	-0.623588149365893
C52A10.3	-0.623528861524363
MOP-25.3	-0.623247063353001
UNC-59	-0.623075321641413
E02D9.1	-0.622889686783856
Y17G7B.12	-0.622709356057605
NSPH-1.2	-0.62253226227691
Y66D12A.7	-0.622514555101327
TSEN-34	-0.622122785080311
W04A8.5	-0.621931859525689
SMGL-2	-0.621870288445167
ACLY-2	-0.62178820558639
PGL-3	-0.62177570837461
H20J04.9	-0.621714930483895
FBXA-210	-0.621648933841191
CEH-86	-0.621483559533601
FTR-1	-0.621469529885815
NHR-240	-0.621463496080828
TIMM-17B.2	-0.621368122223205
R12C12.8	-0.621317141254462
T28A8.4	-0.621301374687147
F23H12.10	-0.621077244359515
IMP-1	-0.620713165760841
ACR-9	-0.620639560847376
F30F8.1	-0.620325190634451
F14D2.8	-0.61941291264784
T11F8.1	-0.619291531738308
F07H5.10	-0.619228721618968
TGT-1	-0.619077650022597
LIG-1	-0.618901806429765
BATH-6	-0.618612877236607
F17E9.3	-0.618197334107415
SWS-1	-0.618140443476735
Y50D4C.6	-0.617616513675439
Y59A8B.21	-0.617353079678469
C45G9.2	-0.617192015384558
C34D4.10	-0.617139602578803
T20B12.3	-0.617106541413939
CEC-2	-0.616717826960056
T07F8.1	-0.616617312581881
Y71F9AL.8	-0.616562432966045
F59H6.2	-0.616086039082261
TBCD-1	-0.616073425491894
OOPS-1	-0.615733625525591
F58A4.1	-0.615461742345431
GLN-6	-0.615402251442936
T16G12.13	-0.614950239787556
CEY-2	-0.614701839432467
EMB-27	-0.614687968217753
F43G6.3	-0.614607078267647
BTB-4	-0.614506171860762
T23E1.3	-0.614482080225229
NDUO-3	-0.613784353958283
ZHP-1	-0.613661182452794
SWD-2.1	-0.613252473692887
MATH-49	-0.612495722780024
Y49A3A.3	-0.612482447899126
CEPT-2	-0.612426881894469
Y35H6.3	-0.61233054690128
C18A3.3	-0.612219369737702
MTRF-1L	-0.611222675070614
POPL-1	-0.610869728358905
B0393.6	-0.610746153957904
DPH-1	-0.610275064172117
C48B6.2	-0.610166351467278
SIR-2.4	-0.60971795935631
T08D2.5	-0.609494204780242
SAMS-3	-0.60901995698673
OEF-1	-0.608798545835844
EME-1	-0.608678100857634
B0511.16	-0.608443067831274
T24E12.1	-0.608189165340739
REV-3	-0.607614749366484
K07F5.14	-0.607477129562342
R06C7.2	-0.607451455646938
FNDC-1	-0.607417742220487
GOT-2.1	-0.607269949684618
TOFU-6	-0.607155384744455
K09B3.1	-0.607115494519977
C24D10.5	-0.605681086404657
Y51F10.2	-0.605650791382496
W03C9.2	-0.605443133612257
T05F1.2	-0.60539442784168
SNPC-3.1	-0.604980931095867
Y110A2AR.1	-0.604174770934123
CDC-48.3	-0.604022384682913
F21C3.6	-0.603912369446212
LET-716	-0.603633773903947
MEL-26	-0.603497054047505
R07B7.2	-0.602919115893113
PRI-1	-0.602604637930766
T24A6.1	-0.60257131994356
C27H6.9	-0.602507110608136
DUO-1	-0.601806460623073
F56F11.4	-0.601551642057593
IMA-1	-0.601502544442264
MATH-50	-0.601495585783513
SMN-1	-0.601481909819813
TGT-2	-0.601446074255084
F53G12.4	-0.60144279787248
W03H9.1	-0.601180982381168
R06F6.12	-0.600956359441116
ZK688.11	-0.60094613885401
Y32B12B.4	-0.600617351224832
SKR-7	-0.60052189388738
Y51H7C.3	-0.600482246870203
IFY-1	-0.60046564704221
MRPL-45	-0.600141161810358
DNJ-28	-0.599975075453235
BATH-29	-0.599352519197893
MCM-3	-0.59913742722739
ALKB-8	-0.598461269317986
F45F2.11	-0.598385218281216
SET-23	-0.598340618819956
F13H8.2	-0.598225686037114
SFT-1	-0.598174983593097
ERAL-1	-0.597945820759075
Y75B12B.1	-0.597935074576662
PRMT-7	-0.597898352776622
Y34F4.3	-0.597730421068285
TUT-2	-0.597711729724244
F14H3.5	-0.597443694439481
F29A7.6	-0.597184955229794
Y73B6BL.29	-0.597147487544317
Y66D12A.19	-0.597000131761019
TYR-5	-0.596980077700918
DPH-2	-0.596396369836313
Y4C6B.1	-0.596215821685796
R119.1	-0.595916530815176
Y73B3A.21	-0.595877523857228
B0336.7	-0.595602633745364
NMAT-2	-0.595402692433935
SWAH-1	-0.595085432961536
SLC-25A26	-0.594808784428333
MOG-2	-0.594752677461415
EDG-1	-0.594671637714506
F33E2.7	-0.594077315598231
MFF-2	-0.593981914024057
ZHIT-3	-0.593962382013201
Y53C12B.1	-0.593405795922262
FZY-1	-0.593382765782562
C14B1.2	-0.593299470398986
F45G2.7	-0.593186552634369
F02H6.3	-0.592990352967514
GBAS-1	-0.592919422987695
C27D8.4	-0.592678708330552
MSH-6	-0.592368815455076
H35B03.2	-0.592188329931977
SMUT-1	-0.592184370537981
CHAF-1	-0.591621130793529
F33E11.2	-0.591495704937128
C13B4.1	-0.591441192754924
SKIH-2	-0.590971394979601
Y54E5B.2	-0.590934073027881
EFSC-1	-0.590896017253256
Y57G11C.43	-0.590846407595864
WAGO-2	-0.590845586769683
HCP-2	-0.590804924971491
Y37H2A.7	-0.590796359749556
SMG-3	-0.590735960778066
MCM-5	-0.590692996977486
Y50D4C.2	-0.590452939089712
F42A6.6	-0.590348228934857
SUCG-1	-0.590239367468653
C28A5.2	-0.589981149971707
MRT-2	-0.589869352882143
T10E9.1	-0.589753678784137
Y6G8.14	-0.589622838305279
PSF-2	-0.589484942326572
Y48A6C.1	-0.58942462668874
T28A11.22	-0.58929470375478
BCS-1	-0.589239650077493
Y48G8AL.7	-0.589169252190538
CLP-3	-0.589167494213002
PPM-1.G	-0.588874129552873
LRG-1	-0.588849576683086
K08F4.3	-0.588665442999202
POLG-1	-0.588376181520863
RMH-1	-0.588375086247272
TTBK-3	-0.588365051969598
C36B1.14	-0.588346231221279
CLEC-217	-0.588183602137054
T26E3.6	-0.58811756757603
CDH-4	-0.58804633299402
SYP-5	-0.58776493047332
ENU-3.3	-0.587751122089488
C02F5.13	-0.587630247699995
F26E4.4	-0.587318481179532
MTQ-2	-0.587160056663272
C33F10.4	-0.587001785037005
TDPT-1	-0.586930814761556
F23D12.2	-0.586838160334127
T08B2.11	-0.58679937455696
BATH-9	-0.586655441093918
ORC-3	-0.586458338094724
GPR-2	-0.586392417708794
CLEC-92	-0.5861683498421
D2030.3	-0.586048267457965
RPAC-19	-0.585984014877121
HCP-6	-0.585705298880417
CLEC-94	-0.585287444090507
T11F8.2	-0.585153686485574
DRSH-1	-0.584925871800122
C09E7.8	-0.58488792004004
SMG-7	-0.584805268601259
IVPH-3	-0.584638830179829
F21D5.1	-0.584588024678256
ZK616.5	-0.584437491286645
FOG-2	-0.584370922904634
Y95D11A.3	-0.584208764455927
R05F9.11	-0.584180913788753
SIP-1	-0.584034394318301
Y71A12B.12	-0.58398984771429
C48D1.9	-0.583648993138655
C29G2.2	-0.583080016996444
C01G5.5	-0.58298034928015
C30F12.2	-0.582923868973423
CEH-92	-0.582891524487952
DDX-27	-0.582720170481929
PIF-1	-0.582632342086356
Y23H5B.5	-0.582571899530836
F56D2.2	-0.582393830657342
F25G6.9	-0.582104954740052
C33G3.5	-0.582070113729472
BATH-41	-0.582015790988171
F52B5.2	-0.581979998451011
DUO-3	-0.581863511703038
CLEC-88	-0.581653316534904
EKL-7	-0.581638552378774
EGO-1	-0.581506062461013
CDC-7	-0.581482988283531
C01G6.3	-0.581076012843115
CDC-25.1	-0.580934292374251
Y45F3A.9	-0.580788300465681
R11H6.6	-0.580467946408437
TOFU-4	-0.580431795421645
T28D9.1	-0.580325451128444
T04H1.5	-0.580113703994159
TXDC-9	-0.579988127378333
F54C9.9	-0.579776193418522
ZK353.9	-0.579736457057764
T07C4.3	-0.579113868313076
Y16E11A.4	-0.579033708397159
Y43B11AR.3	-0.578999088303332
BIR-2	-0.578628207195958
MTCU-1	-0.578443883945893
F12F6.7	-0.578206199085736
T14B4.1	-0.578144430505792
RBA-1	-0.577896504123313
RIB-1	-0.577793365333977
W09G3.7	-0.577676450776955
CYN-10	-0.577657659565278
ZK616.3	-0.577536496980536
WAGO-1	-0.57753575819274
K08B4.41	-0.577401624694889
Y57A10A.3	-0.577227247004131
FBXC-44	-0.577217389522744
ZK1127.3	-0.577193641970169
C34C12.2	-0.577107578003424
CDC-25.2	-0.577063592890661
C46A5.6	-0.576933939653443
AGE-1	-0.576833861397258
Y49F6B.2	-0.576576266254786
Y54H5A.1	-0.576532401293508
ZTF-29	-0.576434030832398
B0432.8	-0.576192406388719
POLE-1	-0.576006711767886
F20G4.2	-0.575950170146932
C27F2.10	-0.575856456955001
SSUP-72	-0.575826970882556
ALGN-6	-0.575349122649088
T01C3.3	-0.575341859845567
F21F3.4	-0.575125534052426
Y71H2B.5	-0.574866974069886
F10G8.9	-0.574644209679551
NDUF-2.2	-0.574595016994019
LBP-4	-0.574514785069686
CZW-1	-0.574485860096266
UEV-3	-0.574471033440053
ELPC-3	-0.574408151844065
DHS-11	-0.574376523991048
TRCS-1	-0.573780591597643
C28C12.12	-0.573641681487104
GLH-2	-0.573440000497864
W09H1.4	-0.573144763962523
HTP-3	-0.573032887965238
B0019.2	-0.573009080967311
C29E4.13	-0.572573408270477
F35G12.5	-0.572270510767892
Y111B2A.27	-0.572253265452923
HMG-3	-0.572249976620811
MRPS-31	-0.57221586761932
TOFU-1	-0.572203961434438
EXOS-7	-0.572188606364415
C13B9.2	-0.572183941765997
CLK-2	-0.572128027446089
PLEP-1	-0.572103339714028
LPD-2	-0.572045628634563
Y53G8AR.6	-0.572004376883771
CEC-7	-0.571998750374549
DSCC-1	-0.571783265637512
APC-2	-0.571588400635405
RNR-2	-0.571028696331846
TTBK-2.1	-0.570621388216942
ZC317.1	-0.570183759342242
C04F5.9	-0.569916702527849
K12H6.4	-0.569906780485062
RPOA-2	-0.569789258913199
R02F2.7	-0.569677811683421
F48E8.2	-0.569488393883564
LSM-1	-0.569324035112577
SYP-4	-0.569024220460512
C14C10.2	-0.568942471496244
ZK1127.5	-0.568678074236862
FEM-3	-0.568646659708716
EGG-3	-0.568475553089132
SNA-2	-0.568395521846652
C47E12.2	-0.568317434550726
C05C10.7	-0.568306526511663
CYD-1	-0.568110190204168
F46B6.4	-0.568045915179344
Y39B6A.37	-0.567774852569942
M151.3	-0.567715466072002
RFS-1	-0.567688395121684
NASP-2	-0.567605208267388
MRPL-21	-0.567230153752709
F59H6.3	-0.567076120464794
T14B4.3	-0.567063004328866
MLST-8	-0.566854106063697
PIGU-1	-0.566741986606112
F02D10.6	-0.566598189988634
M01F1.9	-0.566541602189187
Y47D7A.11	-0.566381088211101
MES-2	-0.566233601017559
C38D4.7	-0.566209437611374
EGG-2	-0.566168405691427
E01G4.5	-0.566150291013822
SRB-7	-0.56596334243605
F34D10.9	-0.565762513228686
H34C03.2	-0.565597978560325
SLX-1	-0.565038712143695
TNSL-1	-0.564789040495682
TSEN-2	-0.56476007113777
F14D2.15	-0.564450899888191
NDC-80	-0.56405363274694
RTEL-1	-0.563967360196482
MUT-7	-0.563869130613316
CHMP-7	-0.563527420093084
F32E10.5	-0.563508974523119
CHS-1	-0.563316713514089
ORC-5	-0.563156363089941
ORC-1	-0.56311264762694
EVL-18	-0.563041071948799
AHSA-1	-0.562913781044536
D2030.7	-0.562819322775333
T26A5.2	-0.562705831429813
DBR-1	-0.562538244382327
TBCE-1	-0.56247858973673
Y55D9A.2	-0.562406790996512
CGH-1	-0.562239713583486
MADF-6	-0.562072444696034
K07F5.12	-0.561969898602472
T08D2.2	-0.56178045957067
M151.2	-0.561683517987131
T26A5.8	-0.561640528474638
CDC-25.3	-0.561510418382269
SMC-5	-0.561437913278827
MCM-6	-0.561353684000457
LIN-56	-0.561241295052313
VPS-60	-0.561071503218852
CYE-1	-0.560796081243164
C37C3.1	-0.560601332618034
TAG-342	-0.560471053234145
D2096.11	-0.560313909596768
PASH-1	-0.560031554225054
HIRA-1	-0.559991185796168
EXOS-1	-0.559948194828563
Y47H10A.6	-0.559929159486881
MRPS-22	-0.5597183993735
CYP-31A5	-0.559712967205239
LIN-35	-0.559547849972367
MEI-2	-0.55935098161005
COH-3	-0.559332255717246
RPC-11	-0.559244356289169
SET-5	-0.559139004260563
SAN-1	-0.558748236459901
ZYG-1	-0.558695128694498
AIR-2	-0.558660174670916
NTH-1	-0.558635620127367
HSF-2	-0.558625446624793
Y106G6H.6	-0.558563331339227
Y105E8B.6	-0.558501618891254
ATM-1	-0.558453429713448
MIRO-3	-0.558367615630951
Y67H2A.2	-0.558268397915462
CLP-6	-0.558265184796468
C42C1.3	-0.558251972136131
C35D10.8	-0.557911320154061
PIGK-1	-0.557889304635566
RAD-54.L	-0.557781869887615
DSL-2	-0.557617510746076
K08E7.10	-0.557414374944775
H04M03.3	-0.557224740826635
H20J04.4	-0.557153214621658
T05H4.10	-0.557066768631604
F33H1.4	-0.557046269751598
FBXC-45	-0.556824698048871
ELPC-2	-0.556794762024062
F22E5.9	-0.5563606877185
FCP-1	-0.556200004423193
APTF-2	-0.556192360784727
F15A4.2	-0.556162713991951
GFAT-2	-0.556008227846431
M7.12	-0.555828964782984
Y105E8A.21	-0.555686702943971
F32D8.5	-0.555646707124982
C16A11.10	-0.555164123707214
CYP-31A2	-0.555073593873116
KLP-10	-0.554860263923877
EIF-2BEPSILON	-0.554804242063687
C54G4.9	-0.554782197024017
EIF-2BGAMMA	-0.554501787882548
H05L14.2	-0.554490246729725
UGTP-1	-0.554426962497206
C29E4.15	-0.554055729888119
D1014.2	-0.553935804938185
TOST-1	-0.553925290296891
UBC-9	-0.553849868447086
PIGO-1	-0.553787698144748
RMH-2	-0.553742249399023
R11A8.1	-0.553653401842514
DSB-3	-0.553456675563981
MTCE.24	-0.55344081407814
TFTC-3	-0.553197543497945
ZIM-2	-0.553113609922311
F58H1.8	-0.55309047431447
PARN-1	-0.552785400904734
F22D6.14	-0.552730129121065
PIK-1	-0.552715785267295
ZK1127.4	-0.552698239891603
T28A8.3	-0.552644573437116
FIPR-17	-0.552642019502063
MUS-101	-0.552554584139603
FBXA-217	-0.552535626484683
GYG-2	-0.55251376646199
C50D2.10	-0.552381491169109
ADAL-1	-0.552351265740192
Y111B2A.1	-0.551857953756623
W05F2.3	-0.551808707371728
T22D1.5	-0.551768257181075
MDT-21	-0.551751144038027
C30G12.6	-0.55159837699046
RAD-54.B	-0.551573896273505
Y54E10A.6	-0.551448360804918
PQN-84	-0.551357929200754
B0361.6	-0.551073836595657
F52C6.3	-0.550844505718113
ROD-1	-0.550793806157398
FBXB-67	-0.550619736485289
Y37E11B.6	-0.550540937643404
K09H11.16	-0.550533789575102
ZK632.2	-0.550459099208495
R11D1.1	-0.550320205462051
OXY-4	-0.550145079121504
B0001.8	-0.550118149691297
C08F8.2	-0.550116467604861
F55F8.3	-0.550102325144923
GTAP-1	-0.549957904234546
TBCK-1	-0.549933844915415
F49E8.7	-0.549923943024916
Y73B6BL.23	-0.549844316738004
T27A8.2	-0.549803847452204
ZK686.1	-0.549792505800298
BATH-7	-0.549747623120367
FBXC-42	-0.549732804716085
Y46H3C.6	-0.549717885634654
WHT-2	-0.549305940362331
HIM-3	-0.549302740788904
C35E7.8	-0.548908060019773
CRN-5	-0.548867342197761
M117.3	-0.548611924846723
K12D12.5	-0.548609276330148
F22D3.4	-0.548426745947578
CBD-1	-0.548354003850485
FBXA-153	-0.548333275684553
RFC-4	-0.548262423856157
NUCL-1	-0.54826165051763
TTC-37	-0.548234472630517
LARS-2	-0.548144893816094
CLP-7	-0.547969106789091
PIGV-1	-0.547847778297814
HRDE-1	-0.547843239623785
BATH-4	-0.547806335590475
MCM-2	-0.547529786459958
CDK-1	-0.547389331814485
K04G7.1	-0.547209434247732
F55F8.2	-0.546979709697867
TGS-1	-0.546865376359981
SRXA-10	-0.546846759260517
TRPP-4	-0.54675014826687
DDX-52	-0.546615516076803
FBXA-145	-0.546600377063011
B0035.3	-0.54650975453925
T22H9.1	-0.546251511501719
SMG-5	-0.546175864138664
Y57A10A.31	-0.5460490910627
Y44F5A.1	-0.546038341720682
DRO-1	-0.546025426072543
PHF-5	-0.545551477190539
R08D7.5	-0.545250191458792
Y23H5A.2	-0.545225837118106
CPAR-1	-0.545086427917548
MRPL-16	-0.544995914437416
NPRL-2	-0.544687023527217
F46F3.14	-0.544604085700658
MCM-4	-0.544490162759331
LINC-76	-0.544406009570339
E02H4.6	-0.544388985999845
ZC155.4	-0.544369364363321
K08E4.2	-0.544262942440662
H05C05.2	-0.544045345391522
ELPC-4	-0.544017318086567
F28E10.4	-0.543781194140299
CEP-1	-0.543756975801348
DPH-5	-0.543735026543258
MTR-4	-0.543661299242142
CAS-2	-0.54362711180229
ZIM-3	-0.543519045606689
PGS-1	-0.543485580950358
DAZ-1	-0.543442319723203
RAD-51	-0.543435545861327
R07H5.9	-0.54343362585865
Y37B11A.8	-0.543356230182638
C08F8.3	-0.543288861853603
REI-1	-0.543288207925772
Y54H5A.5	-0.543172191144111
F53B6.13	-0.54270240867199
SPD-3	-0.542591220735411
SYP-2	-0.542498615917972
PGL-2	-0.542483964136778
EGG-1	-0.542473985709087
COM-1	-0.542435375854265
ABCF-1	-0.542149243460786
TSP-12	-0.542047807397242
FUT-3	-0.54186047902545
PUP-2	-0.541832135452582
CTF-4	-0.541737152395239
Y49G5B.1	-0.54171994323891
ARL-5	-0.541621372845527
OSM-3	-0.541621002480464
IFT-43	-0.541594037670444
MTG-1	-0.541543892134319
SID-1	-0.541444405044647
TAG-322	-0.541326788151241
LPD-6	-0.541236312841885
GLD-4	-0.541194840192183
PSSY-2	-0.541192136947176
HPO-9	-0.541138302154756
ALY-2	-0.540999087497996
PQBP-1.1	-0.540612543014594
PRMT-9	-0.540605055636423
LIP-1	-0.540583076019308
ZK1128.1	-0.540361050213196
IMA-2	-0.540303644395871
CLH-6	-0.540244047231784
Y53C12A.11	-0.540077492567597
C08E8.11	-0.539915182463006
PGL-1	-0.539894110187287
W09B6.4	-0.53957533450088
ZIP-7	-0.539458666958497
C16C8.14	-0.539397960141228
F27D4.3	-0.539327365735928
F53E10.6	-0.539296503318113
F56A8.5	-0.539167513296789
W06B4.1	-0.539132704039504
METL-18	-0.539074935131958
DDB-1	-0.53902037848037
Y110A7A.15	-0.53889559083279
INTS-4	-0.538806860485465
R04F11.5	-0.538773205299244
B0024.11	-0.538539430130074
F59A3.2	-0.538149794001726
CHP-1	-0.538088052232877
TBX-9	-0.537936149557186
F43H9.3	-0.537799843318695
MUT-2	-0.537666173362078
ACS-13	-0.537601555898018
ISW-1	-0.537564981812499
B0041.8	-0.537334031731488
GPD-1	-0.537219184191706
B0432.7	-0.537142154825145
C14C11.2	-0.537050441701147
T21C9.13	-0.537004959968916
SSNA-1	-0.536920001980767
CEH-49	-0.536795953067192
VARS-1	-0.536685421687524
C28A5.1	-0.536559780416154
C05C10.5	-0.536504741976785
Y71A12B.10	-0.536420167987898
EXO-1	-0.536389766671218
F02H6.2	-0.536348375729418
SPE-15	-0.536041072999723
CCDC-12	-0.536020963879867
MESP-1	-0.535605799135344
DNJ-30	-0.535553563288123
SIMR-1	-0.535527866375137
Y47D3A.14	-0.535455441854369
T23D8.3	-0.535317141055955
LOTR-1	-0.535260297177098
EFL-2	-0.535205523164347
SRG-66	-0.535176967814546
ZIPT-2.4	-0.535095993793762
C16C8.16	-0.53497565060254
FBXC-46	-0.534952198333543
K11D12.12	-0.534949379520146
C01G8.1	-0.534918123111717
ANI-2	-0.534820002770509
GOP-2	-0.534792837693173
Y48A6C.4	-0.534669916930408
AOS-1	-0.534458420008976
F26H9.2	-0.534453673964697
C29A12.1	-0.534416714292306
B0285.3	-0.534407617292421
LIN-61	-0.534228373573678
ZK1010.2	-0.53420639570073
R02D3.7	-0.533965806418172
F26A1.1	-0.533918331831271
C46E10.8	-0.533916823378112
PMS-2	-0.533889528692502
RME-2	-0.533828650810903
C37C3.9	-0.533752817148449
SKA-3	-0.533654624554133
FBXA-101	-0.533403760589781
H29C22.1	-0.5332961222784
EKL-6	-0.533062526685154
F52C12.2	-0.533045743619068
M116.5	-0.533029965830543
T12A2.21	-0.532923770978746
CHK-1	-0.532913377574275
F55A12.13	-0.532747289260135
NUD-1	-0.532723948441003
SRXA-14	-0.5325229800861
K10D2.5	-0.532455585627692
NOS-1	-0.532326647589005
MFSD-13.1	-0.532240032325155
TAF-11.3	-0.532181031758836
OTUB-3	-0.531958265948214
B0001.7	-0.53188741136991
Y46G5A.8	-0.531730485122123
Y87G2A.1	-0.531592164547232
THOC-5	-0.531479939161389
EXOS-3	-0.53120006996568
F40F8.11	-0.531114544350884
ARP-6	-0.531049310931663
K11D2.1	-0.530964774806173
DNJ-3	-0.530961091339128
METL-5	-0.530921347839735
MRP-7	-0.530828068679007
TCAB-1	-0.530703540663852
W06E11.1	-0.530665496114124
C16A3.2	-0.530585597869068
NPP-22	-0.530425005026632
CCCH-3	-0.530306345963392
C16C8.5	-0.5302661563379
NPP-1	-0.530204348781086
BRC-1	-0.53016542370535
EIPR-1	-0.530160118461993
Y57A10A.7	-0.529913580982778
COA-7	-0.529835188228929
MRPS-10	-0.529736311002351
HMG-5	-0.529649505913608
C53D6.4	-0.529584147314102
PIG-1	-0.52954777477879
D2096.7	-0.529369117289781
C13G5.2	-0.52931040389508
APC-1	-0.529299986671625
XND-1	-0.529083794214604
SNPC-1.1	-0.529032505274665
MCT-5	-0.529016482635401
BTB-1	-0.528633372883283
CARS-2	-0.528499976954951
ZTF-20	-0.528435537911599
MPK-1	-0.528425702624725
METL-1	-0.528418473728766
Y48B6A.23	-0.528374170367691
Y53G8AR.5	-0.528328351925988
BRF-1	-0.528269603220425
GCNA-1	-0.528149270344293
NPL-4.2	-0.528104795215973
F28C6.8	-0.527925132214039
FNTB-1	-0.527845531192241
Y41C4A.9	-0.52779844059988
HRPK-1	-0.527751338892338
CYA-2	-0.527696752520601
F22D6.9	-0.527647519980714
RFC-3	-0.52757119020462
TUT-1	-0.527539685930767
C06E1.11	-0.527521160152295
NOL-16	-0.527510183682817
K05C4.5	-0.527505163907365
Y65A5A.2	-0.527428498755173
JOSD-1	-0.527300084060393
MEX-6	-0.527268727651294
NTP-1	-0.527123380090778
CLEC-141	-0.527116461446045
Y57A10A.8	-0.526973105858106
SMI-1	-0.526896480092215
INX-14	-0.526891674300304
SART-3	-0.526860593470444
ISY-1	-0.526837041032197
CYY-1	-0.526831603578353
Y54G11A.17	-0.526816136121481
K07A1.17	-0.526766094904351
HRDE-4	-0.52672909013777
FBXA-200	-0.52641697819318
Y42H9B.3	-0.526366986810127
F08F8.4	-0.526212328239948
CYN-9	-0.526176477047141
B0304.2	-0.526143610311552
ULP-2	-0.526048430847362
Y71A12B.13	-0.525892086577942
TXT-2	-0.525643139801842
NDX-6	-0.525517425115796
T24C4.2	-0.525497099564494
Y47G6A.14	-0.525467496889165
DIV-1	-0.525463719047226
BUB-1	-0.525353376630745
ULP-3	-0.525344334215551
CPSF-2	-0.525219439735504
RARS-2	-0.525206659782709
PIGC-1	-0.525139661195399
INX-22	-0.525083356344872
CSN-4	-0.524940734411578
LET-49	-0.524877316993498
ATTF-3	-0.524849749238381
Y75B8A.33	-0.524785043558763
EDC-3	-0.524704791719503
F02E9.10	-0.524665054905618
HAL-2	-0.524581128409736
K02F6.7	-0.524506207899219
CAPG-2	-0.524446585988457
Y57G7A.8	-0.524281895071506
F54D5.2	-0.5242105678726
R09B3.6	-0.524086912496581
PSMD-9	-0.523945434382445
MLTN-8	-0.523845234435846
MEX-5	-0.523826550548877
CIAO-1	-0.523798588139408
PTC-1	-0.52379146178912
RPC-1	-0.52369410578684
B0511.7	-0.523617152607452
SAO-1	-0.523561713889979
F32H2.10	-0.523521960752591
GTAP-2	-0.523501082700189
EXOS-2	-0.523383568811168
T08B2.15	-0.523366514421011
Y38E10A.22	-0.523336119419161
GMN-1	-0.523328066381935
C16C8.7	-0.523312156336938
FBXA-215	-0.52327700037763
F59A2.5	-0.523110973196741
TOFU-7	-0.523089179352901
IFE-3	-0.523037397507023
F35D2.3	-0.522832078849055
EARS-2	-0.522803511799161
T04D3.1	-0.52267772064487
QNS-1	-0.52263897875135
TMED-12	-0.522633582321555
PPH-4.2	-0.522537047607682
MPST-1	-0.522499520743556
NPP-23	-0.522378692107697
RBBP-5	-0.522174880684768
T07F10.3	-0.522104660859828
EIF-2BALPHA	-0.52208182526468
Y61A9LA.10	-0.521939543239829
TTC-1	-0.521814849776376
SQV-6	-0.52160278117119
WBP-11	-0.521450523267435
POLH-1	-0.521088139297743
ATZ-1	-0.520985645806108
F53F8.5	-0.520860124787887
FBXA-184	-0.520853033799035
CCT-3	-0.520824493258131
RDE-2	-0.520793246291745
Y48G1BL.5	-0.520733076815598
Y37E11AL.3	-0.520587948549719
FIPR-18	-0.520567237658511
T23G7.2	-0.520355572660194
C08B6.8	-0.52033227269185
TACO-1	-0.520207243005419
TFTC-5	-0.52015298955148
E02H1.5	-0.520149739716131
BAG-1	-0.519842296788411
ATL-1	-0.519804596277994
SIN-3	-0.519802337709154
F26F4.5	-0.519755604222741
CYB-3	-0.519664021402138
Y62E10A.6	-0.519636118407232
PDE-12	-0.519536139686969
NOS-3	-0.519515626620654
C05C8.5	-0.519495410393111
OXA-1	-0.519444953072959
ZK856.11	-0.519410623038398
NPP-24	-0.519407465504013
F35H10.6	-0.519257067729757
C06A5.12	-0.519171749182662
GLY-14	-0.519123761462181
SEP-1	-0.519022919859887
HXK-1	-0.518989483911914
HPR-9	-0.518743973839575
CDK-7	-0.51873165021702
D1014.4	-0.518578978344828
K04C2.2	-0.518575111114124
TOP-2	-0.518495627126781
ARI-1.4	-0.518473046160931
METL-2	-0.518379409951334
ZHIT-1	-0.518348613783222
K03H1.7	-0.51832620317373
D1007.8	-0.518290139698688
C55B7.11	-0.518257554519675
C47B2.2	-0.518226681065007
C50F4.12	-0.518198291835125
ZK1248.11	-0.518141256333414
PRP-38	-0.517918044758663
CSN-3	-0.517916840753096
F56B3.4	-0.51788149845968
MRPS-24	-0.517828404094396
Y111B2A.12	-0.517728987684555
R02F2.4	-0.517665950780074
R02D5.8	-0.517629097602903
FAN-1	-0.517606111362137
EFL-1	-0.517593522692084
W02A11.6	-0.517406971902255
NOL-10	-0.517304895667994
ACL-3	-0.517202850659486
M04B2.4	-0.517125845987676
Y39A3CL.1	-0.517087834305179
Y57A10A.5	-0.517073490382701
FIB-1	-0.517047587645085
FBXA-206	-0.51703498363017
BATH-20	-0.516856868921514
MICS-1	-0.516788872787552
C16A11.2	-0.516758493970506
E02H1.6	-0.51649954713383
CCEP-97	-0.516377432313922
UTP-20	-0.516302446736181
WDR-12	-0.516134160689531
RSP-8	-0.516063107403041
C43G2.3	-0.515995692045478
PSTK-1	-0.515987760379687
T26G10.1	-0.515872349222197
ECT-2	-0.515794705656535
MOM-2	-0.515724034140346
SPO-11	-0.515695788766068
W09G12.6	-0.515635561820265
F01F1.2	-0.515561083091053
HYL-1	-0.51527381147804
TIPN-1	-0.515205039871173
CLEC-87	-0.515191842572037
F37A4.6	-0.515105003911843
IMB-1	-0.515021817640563
Y97E10AR.3	-0.515016781017542
Y34D9A.7	-0.514891503977869
B0564.2	-0.514792455184644
RFC-1	-0.514732072980318
PID-2	-0.514629782726939
F26F4.12	-0.514515270432708
GIP-2	-0.514438694453112
Y39B6A.43	-0.514360342916243
HIM-6	-0.514338442550749
TDPO-1	-0.514222103024904
C16C10.2	-0.51419117364986
ASPS-1	-0.514173218405291
F27D4.8	-0.514156196337882
DSH-2	-0.51407998004892
FCD-2	-0.514009258473415
POLE-4	-0.513863897166695
SET-25	-0.513660454301057
NBS-1	-0.513616967748631
C14B1.7	-0.513587611962586
SMC-6	-0.513556150778382
HIM-8	-0.513504669300552
F48C1.5	-0.513463787085957
WSP-1	-0.513273857557551
CKU-80	-0.513263809280582
SUT-1	-0.513245742864848
LIPT-1	-0.513206527837199
HASP-2	-0.513161085553932
NSPC-7	-0.513080388285818
T05E7.3	-0.513064722384852
MDF-2	-0.513024393925465
SLD-2	-0.513022276732268
FIPR-20	-0.51271397353976
EMG-1	-0.512708437431596
PUF-5	-0.512659015256057
Y75B8A.14	-0.512650260451567
DDL-1	-0.512575795897393
MSH-2	-0.512473490838782
RNP-2	-0.512377762063778
ZGPA-1	-0.512335548922136
CED-9	-0.512324269743667
W01G7.4	-0.512239749931855
CWF-19L2	-0.512233056632175
HDL-1	-0.51218817268934
SCC-3	-0.512157318601748
MTM-9	-0.512015634629794
BATH-15	-0.511962879170679
Y92H12BR.7	-0.511759934470963
IMPT-1	-0.511663368840436
DVC-1	-0.511526878223996
C48B4.9	-0.511342785651899
B0511.19	-0.511333643269964
MARC-3	-0.51131046070921
CEY-3	-0.51127470940412
Y48A5A.3	-0.511144821842067
D2030.8	-0.511140213181141
Y14H12B.2	-0.511122816154204
EKL-4	-0.51077148299946
REC-1	-0.510724016476756
RMIF-2	-0.510604679041667
NUAF-1	-0.510584257814622
R10D12.13	-0.51041666417181
Y105E8A.14	-0.510411508843945
MAT-3	-0.510324867307557
GAP-3	-0.510240940300787
TTC-4	-0.510217265446227
F22E5.17	-0.510035976047825
FNCI-1	-0.510020557101666
Y45F10D.7	-0.509938739235359
SMG-8	-0.509905988432648
AIPL-1	-0.509804067848647
HPO-31	-0.509784294253438
PRO-3	-0.509665239560253
SUN-1	-0.509652478379363
TBCC-1	-0.509573622741353
ATHP-2	-0.509458272531644
TIAR-2	-0.50936513724475
F57B10.8	-0.509221976541212
Y50D4A.1	-0.50919443261424
SPT-16	-0.509085755164022
MRPS-25	-0.508916187731659
RPAC-40	-0.508907228067129
C54G6.2	-0.508907083413836
HSR-9	-0.508874837500749
PIGG-1	-0.508866069721278
F55A11.8	-0.508807260055528
EVL-14	-0.508542115738363
ERA-1	-0.508434368571956
C16A11.5	-0.508359797999734
C06E1.9	-0.508335156950227
NONU-1	-0.508334488380956
DCAF-1	-0.508269507703657
PID-3	-0.507940931458765
K12H4.3	-0.507926569215766
RBD-1	-0.507907937770622
M01G5.1	-0.507854799769927
Y66D12A.6	-0.507852404137986
MOG-5	-0.507719186466808
CLEC-95	-0.507476836667715
C04H5.1	-0.507378022591827
C01B12.8	-0.507272656008892
Y106G6H.16	-0.5072414081066
RPB-3	-0.507187503846171
T09B4.2	-0.507167506375929
C08F11.6	-0.507044974541247
Y18D10A.11	-0.506844499425095
NPP-15	-0.506595505125782
F46F11.7	-0.506438761468048
F54E12.2	-0.506301584407749
FNIP-2	-0.506270293239932
IFF-1	-0.506261994812937
F44E7.5	-0.50623675338396
POLA-1	-0.506181782516603
SDHA-2	-0.50616174078941
DOD-18	-0.505936234871318
SET-32	-0.505807735319178
SAS-5	-0.505793102403041
CID-1	-0.505788803601771
COQ-5	-0.505515136165804
Y53G8AR.8	-0.505379244804373
Y41D4B.15	-0.505351937247495
PICC-1	-0.505311662330203
SRRT-1	-0.505302504587556
H14E04.2	-0.505133814538005
CLEC-90	-0.505127594391275
LIN-25	-0.505101537102648
RFC-2	-0.505038015764909
AIR-1	-0.505001567511236
WDR-4	-0.504671400153979
DNJ-23	-0.504619186598324
Y71F9AL.12	-0.504462472467668
ERGO-1	-0.504440428461637
FEM-2	-0.504308328678166
NSPF-3	-0.504269167654451
CAV-1	-0.504123049509074
SRZ-4	-0.503954076108296
W02A2.12	-0.503886514897383
PLST-1	-0.503741955581978
C47F8.1	-0.503686088673445
ZC328.5	-0.503508291012199
Y47G6A.13	-0.503394016486343
USP-48	-0.503301919190804
Y106G6D.1	-0.503236614942616
USIP-1	-0.503214714988684
C49H3.4	-0.503164773402941
NATH-10	-0.503033417767139
MCD-1	-0.502998793796148
HPO-2	-0.502953861834698
PID-1	-0.502828362005983
MRPL-54	-0.502768869312196
C27F2.4	-0.502614450011245
SKPT-1	-0.502559133516632
UNC-61	-0.502464515197925
KXD-1	-0.502436510680993
ANR-8	-0.502380978699589
C01G10.7	-0.502258181730903
TTLL-5	-0.502225942975973
BUB-3	-0.502160083487731
FBXA-83	-0.502040301527492
VPS-26	-0.502015668118737
C06A1.12	-0.501734288981033
MCM-7	-0.501611478420497
TUFM-2	-0.501385417936367
ADR-2	-0.501379746745649
NHR-23	-0.501324453565734
C24D10.4	-0.501153062451485
BE0003N10.1	-0.501000767062544
SZY-5	-0.500903057523799
MORC-1	-0.500691672320411
Y56A3A.41	-0.500675548828746
CLSP-1	-0.500635765838861
F49D11.10	-0.500506270178687
ERI-1	-0.500502690046727
T28B8.4	-0.50045100056723
BTB-19	-0.500443073143669
UPP-1	-0.500412816291983
SUPR-1	-0.500331072714337
FBF-1	-0.500251042113884
ATAD-3	-0.500052448317573
HIM-18	-0.499971682301908
F55G1.6	-0.499952152985611
ALG-5	-0.499890851781186
TAF-1	-0.499872681549973
Y48G10A.2	-0.499848923631636
SRX-12	-0.499814196972427
NPP-18	-0.499800029592199
TOE-1	-0.499798953626236
LSM-8	-0.499789574343223
ZK795.3	-0.499756301133118
ETS-6	-0.499732953469944
Y57G11C.36	-0.499682247404647
SMRC-1	-0.499636783563932
C06A1.4	-0.499533883488997
DPF-5	-0.499532747383658
ARRD-13	-0.499506493180677
R144.3	-0.499384285066948
F32D1.7	-0.499359530928126
MEMI-3	-0.499359181860713
CPG-8	-0.499346746951123
CLEC-104	-0.49918456991111
UFD-3	-0.499114178319739
ZC308.4	-0.49906864797611
B0280.9	-0.498889404553522
F26A3.7	-0.498876345170462
F10E9.4	-0.498702583454144
TBCB-1	-0.498689511532294
SLUH-7	-0.498678261254425
F56G4.6	-0.498565979035514
Y54G11A.3	-0.498376199004445
R119.2	-0.498375939307075
CPG-1	-0.498142995048314
CTPS-1	-0.498057146364431
C24D10.6	-0.498006031065883
HASP-1	-0.497940504262348
Y53G8B.3	-0.497814601138051
TAF-5	-0.497747582059345
MIB-1	-0.497674913651973
Y17G9B.4	-0.497380016931141
W04B5.5	-0.497321838593743
MTTU-1	-0.497321146173189
GLH-3	-0.497167163645615
TFTC-1	-0.497022744509597
PUF-8	-0.49689659711756
RIKE-1	-0.496858553941172
C04E6.11	-0.496800769403452
SKR-2	-0.496738066739166
CEC-3	-0.496400658558439
CPSF-3	-0.496310263717955
K06H7.7	-0.496287363605961
ILKP-1	-0.496278857636091
HRPF-2	-0.496216004827488
MRPL-34	-0.495574597227368
UBA-2	-0.495505244668957
RBX-2	-0.495398353706903
HAL-3	-0.4952911319437
C39E9.12	-0.495187319825306
SQV-7	-0.495093881610127
ZIPT-9	-0.495016183455462
SUCH-1	-0.495001096163587
SSQ-2	-0.494961559791177
RGA-3	-0.494909366301247
T10F2.2	-0.49486387901337
C42C1.13	-0.494522290324129
KLF-2	-0.494353169444651
SPR-1	-0.494326664806627
ENG-1	-0.494275382283731
SNFC-5	-0.494134774751365
RUVB-1	-0.494084313184585
ASFL-1	-0.493729980891672
F52B5.3	-0.493559775247616
MRPL-10	-0.493546431798145
ZC204.17	-0.493503690404038
B0205.1	-0.493447667412961
TRR-1	-0.493343817877931
T19C3.6	-0.493302465311681
ZK546.14	-0.493278283922306
Y116F11B.14	-0.493231133047749
LGG-3	-0.493191359336731
T10C6.10	-0.49315120950172
RPAP-2	-0.493125304792976
FUBL-4	-0.493104360284261
CCPP-1	-0.49310395596182
F25B5.5	-0.49309847121207
TOMM-40	-0.493044871670323
BUD-13	-0.492909667440299
FBXA-191	-0.492711111299609
GLH-4	-0.49267995011362
NXF-2	-0.492580417713286
USE-1	-0.492512455963754
KRR-1	-0.492450954604605
ZIM-1	-0.492438943413024
C23G10.7	-0.492057599985121
R07H5.11	-0.492011916997376
Y65B4BR.10	-0.492004666240445
TRY-8	-0.491997114998357
VET-2	-0.491937497540104
COA-4	-0.491796848956567
SET-29	-0.491739206918972
F44B9.8	-0.491727057891164
WRN-1	-0.491656035693353
PES-1	-0.491643436099334
F33G12.7	-0.491557850638804
CPG-4	-0.491552467302319
F49C5.12	-0.491369226572639
Y57A10A.1	-0.491312698845972
LIN-9	-0.491277031011569
MBTR-1	-0.491266666179264
F53B2.5	-0.49113724853773
GON-14	-0.491107962180122
LIG-4	-0.491103584431179
DIS-3	-0.491035079614472
GLD-1	-0.491022561424957
C23H3.5	-0.490874065185421
SPE-10	-0.490797762000243
ZK632.14	-0.490792698107505
DDX-35	-0.490776642999786
FBXB-4	-0.490749949334834
E01B7.2	-0.490705422098547
HIS-65	-0.490622249457958
F59A6.5	-0.490517674412941
K03B4.1	-0.490412587289383
SAS-4	-0.490360228106036
W04D2.4	-0.490302767423454
F54F2.7	-0.490296885240419
Y75B8A.13	-0.490263780694288
RPAP-3	-0.49023568382514
C50E3.5	-0.49001532842137
SRSX-35	-0.489938178316941
PRO-1	-0.489869601660407
C37A2.9	-0.489812979777518
SWSN-9	-0.489788313577498
RHA-2	-0.489723119105363
Y75B8A.7	-0.489622278703454
RUVB-2	-0.489515419393135
MRPS-18C	-0.489498883781103
Y41D4B.11	-0.489451310628385
EEED8.14	-0.489400910511435
NRD-1	-0.489288150013725
C15C8.4	-0.4891154038127
ORC-2	-0.489060803278281
Y32H12A.7	-0.489006179508567
MAU-2	-0.488931989861236
NRDE-1	-0.488861441835278
F13A7.1	-0.48881350597491
ATHP-1	-0.48880460664969
M04B2.2	-0.488791650453254
C35D10.5	-0.488717123009722
Y41D4B.4	-0.488667307626373
CEC-6	-0.488561244957005
FLH-1	-0.488556556253519
F55A3.2	-0.48854258875874
RDE-4	-0.488451995376948
FBXA-93	-0.488306009579026
HCP-1	-0.488297581795685
NARS-1	-0.488270201959532
F19F10.11	-0.488228848877139
ZK973.1	-0.48821584221109
CPSF-1	-0.488211111372326
CLEC-142	-0.488065615195952
JMJD-5	-0.487773364140121
BRE-5	-0.487730896750448
HCF-1	-0.487730677965795
F32D8.13	-0.487685979697099
MDT-8	-0.487632466574051
CYB-1	-0.487620018867804
ZK370.10	-0.487606648248763
Y106G6H.14	-0.487570978294182
C08D8.7	-0.487554811533872
F43C11.12	-0.487517734495281
Y62F5A.12	-0.487503250224109
C34E10.10	-0.487435449388761
HAR-2	-0.487430603708437
K11H12.1	-0.487405673539452
PCMD-1	-0.48725353642033
F10E9.11	-0.487230746667397
HPO-40	-0.487202124811446
T03D3.5	-0.487151845781475
K09E4.3	-0.487063684604233
KIN-33	-0.48696507188225
SMG-4	-0.486744627389595
NOA-1	-0.48671461724137
NPP-6	-0.486671911479834
RNR-1	-0.486578996846441
SNPC-3.3	-0.486578292796175
F25H2.7	-0.486521438521767
PRP-19	-0.486445988829146
R09F10.8	-0.486260774073525
Y50D4A.5	-0.486055069322601
IMB-2	-0.485817769776966
F54D10.7	-0.485740901957131
T16H12.13	-0.485629285399458
LSL-1	-0.485620797671393
F58D5.9	-0.485501003769572
Y18D10A.30	-0.485492931765997
F52C12.6	-0.485428776075023
EGRH-2	-0.485408381580571
MAFR-1	-0.48530377987784
TIM-1	-0.485140222589161
CDK-2	-0.485133386685441
LET-858	-0.484977464388042
INTS-11	-0.484882614724407
ALGN-10	-0.484753497093032
F33G12.3	-0.484663543373035
F56D2.8	-0.484654852301177
C49C8.3	-0.48464739948606
VMS-1	-0.484635995848172
F01F1.11	-0.484517199526751
DDX-10	-0.484507570795741
PUF-10	-0.484375250273168
WAGO-4	-0.484367448606738
NISH-1	-0.484352559182887
NPP-8	-0.484323440367011
MIGA-1	-0.484322132258312
T05B9.2	-0.48414111715905
Y75B8A.31	-0.484017319711186
SLC-25A32	-0.483930880109344
F13B12.6	-0.483850108972756
Y17G7B.18	-0.483794949537151
RAN-3	-0.483775046008902
Y73B3A.2	-0.48357500257436
D2005.7	-0.483505107392055
F42H10.2	-0.483483090317099
BTF-1	-0.48334998073631
LET-355	-0.483340124704013
SPN-4	-0.483331974542787
NSUN-1	-0.483329714221164
F10E7.5	-0.483290528591877
Y73F8A.33	-0.48318363236095
K09D9.12	-0.48315267223657
ELLI-1	-0.482958302894825
ALGN-13	-0.482866420883635
NPP-2	-0.482836232109209
CHL-1	-0.482810316380056
SAS-6	-0.48276453355381
Y39E4B.5	-0.482694919052958
K08E5.1	-0.482595769296511
NSUN-5	-0.482569038320882
SQV-1	-0.482505867916504
F48A11.4	-0.482395180334998
COA-5	-0.482274118733187
R05H5.4	-0.48226738774365
Y55F3BR.1	-0.482257118087116
SMC-3	-0.482249104597689
URI-1	-0.482134374896556
F54D10.4	-0.481940512615231
LIN-38	-0.481908814768936
F26F4.8	-0.481900998697263
Y73C8C.8	-0.481889950662071
CDT-2	-0.481883654092914
MYS-4	-0.481812738396578
CUS-2	-0.481777901152357
ERI-6	-0.481576017078233
PAFO-1	-0.481545644955589
NEMP-1	-0.481520202476026
F41G3.6	-0.481492850659237
C06H2.2	-0.481344058126432
Y65B4BL.3	-0.481343612066372
F58B3.4	-0.481292705588756
ZK1127.12	-0.481072375630916
NOS-2	-0.48091842175501
B0035.18	-0.480634512259851
HRPK-2	-0.480604872941548
SGO-1	-0.480558254692903
F56D1.1	-0.480534177286868
F18A11.8	-0.480505423921836
XPO-2	-0.480448753598238
EMB-30	-0.480427391796362
F10C2.4	-0.4803128814246
NARS-2	-0.480257881540088
Y106G6D.5	-0.480181148373557
SLD-5	-0.480157097593701
SMC-4	-0.479942543676123
Y46E12BL.2	-0.479808730453638
KLP-19	-0.479782212241902
RSA-1	-0.479745976572693
R05F9.9	-0.479637790534912
MSPN-1	-0.479566120274114
GCK-1	-0.479553505111886
UBR-5	-0.479440963551128
SET-21	-0.479417910947848
M110.3	-0.479402815290975
DHFR-1	-0.479399619688209
RGS-9	-0.47920068290436
MRPL-24	-0.479172467300238
SNF-6	-0.479143214755208
DHHC-3	-0.479077249417647
C35D10.6	-0.479021741777546
IFET-1	-0.479018114871197
Y39B6A.49	-0.478920596293269
NMY-2	-0.478895291302026
FIPP-1	-0.478786154155808
C35E7.5	-0.478778397397512
PABP-2	-0.478744803711788
INTS-13	-0.478725535081609
SWSN-7	-0.478638015475767
PRP-21	-0.478615445228347
SPD-5	-0.478586217419494
C39B5.2	-0.478265143147544
Y87G2A.18	-0.478250103997245
HPO-29	-0.478211868900261
F52C6.12	-0.478207746005183
CLEC-136	-0.4781659982207
Y37E3.1	-0.478106032452013
PLK-1	-0.477980182878989
METT-10	-0.477936143764061
F21D5.6	-0.477897694803289
CIT-1.1	-0.477820085765258
PAR-4	-0.477817574397301
M106.7	-0.477798900081299
Y50D7A.3	-0.477778087017183
F19B10.2	-0.477726443883979
F49F1.9	-0.477507493310552
Y6D1A.1	-0.477479318113245
DRH-3	-0.47744381745112
UNC-71	-0.477432611141824
PPFR-2	-0.477369320077564
ZC477.3	-0.477352827042271
C56C10.7	-0.47733844403896
M01E11.1	-0.477249903038434
T09F3.5	-0.477175698195927
LIR-2	-0.477061850478082
R04D3.2	-0.4768875601576
F55A3.6	-0.476868687772894
C08H9.16	-0.476861536931412
SAS-1	-0.476781171245966
NTL-11	-0.476647965236949
MRPS-30	-0.47664105475843
SNPC-4	-0.47661792977459
COX-11	-0.476484187151247
MOC-3	-0.476468201392422
CRN-3	-0.476345129392
Y38F2AL.6	-0.476329858284971
Y71F9B.2	-0.476286001383235
NOL-9	-0.47617365206421
LET-611	-0.476127207246016
SET-22	-0.476120826562283
MES-4	-0.476111208675223
NPL-4.1	-0.476096451270522
LIN-36	-0.476030319105036
NPP-5	-0.47602925157334
MRE-11	-0.475916558113513
DAF-18	-0.475907176474358
GTF-2H2C	-0.475860886030123
GPD-4	-0.475680387094707
NSUN-2	-0.475600225844282
F15D3.4	-0.475599751301825
C39B5.6	-0.475594678446408
SPD-2	-0.475438024790671
Y119D3B.14	-0.475426364423867
BATH-27	-0.475279218081452
CUX-7	-0.475272084866522
BTB-6	-0.475260584080416
LAG-1	-0.475245831036457
Y53C10A.6	-0.475208575932601
RPB-11	-0.475187377496746
Y18D10A.2	-0.475160172311069
F54D11.3	-0.475134119235578
F33D11.10	-0.475100096437438
CED-5	-0.475052443989222
Y56A3A.31	-0.47489347810805
GADR-5	-0.474855151669907
SRI-40	-0.474778450107751
GPHR-1	-0.474773487110241
MTX-1	-0.474558753346906
T24D1.3	-0.474551191486569
RTCB-1	-0.474517874161035
FRH-1	-0.47450083300405
JC8.4	-0.47449398072663
PPM-1.D	-0.474381421719512
GPAA-1	-0.474343792415241
SBDS-1	-0.474303906795503
THOC-2	-0.474207459119285
C50B6.3	-0.474134375063251
SMGL-1	-0.474003302095228
ZK512.2	-0.473897248661047
BRD-1	-0.473867332829831
T10E9.2	-0.473859171392265
F25H2.4	-0.473572949836658
F33A8.4	-0.473517182274377
CMT-1	-0.473485345406053
GLD-3	-0.473444801659972
R03D7.3	-0.4734016101479
BAF-1	-0.473298097320854
ZC434.4	-0.473191487904621
MDT-6	-0.473143594400949
SPAT-1	-0.4731148350532
UFD-2	-0.473069042200978
Y34D9A.3	-0.473019156567113
LEM-2	-0.472991828164427
HIM-1	-0.472961031544893
ASB-1	-0.472909797329985
ACDH-4	-0.472857765109635
ZNF-236	-0.47267836617285
FBF-2	-0.472654369361801
ARI-2	-0.472614245564263
C05C10.2	-0.472613462743774
BRC-2	-0.472607759155994
ULP-1	-0.472540212175548
F10E7.11	-0.472473486493774
XPO-3	-0.472466664557233
PRG-2	-0.472299859801825
RNP-7	-0.472234675846341
PTR-2	-0.472152394411971
Y20F4.8	-0.472150391604985
MEI-1	-0.472136119628082
F53H1.4	-0.47212347254237
T09F3.2	-0.471954579654424
RAB-33	-0.47188746392276
T12G3.6	-0.471869007858807
DARS-2	-0.471841225959055
Y54E10BR.2	-0.471772151260127
SNPN-1	-0.471734197046479
SARS-2	-0.471712927294561
NEFR-1	-0.47158994496821
ZHP-4	-0.471575864803392
INTS-8	-0.471536856656143
ZK1067.3	-0.471506040357349
RPA-2	-0.471431861577377
M03C11.8	-0.471421916088751
ERH-2	-0.471381114747707
R10E4.11	-0.471271347007386
HOP-1	-0.471267631093053
Y5F2A.4	-0.471110122790434
VNUT-1	-0.471095305862787
F25H9.6	-0.471057226745177
ASPM-1	-0.471016068137427
HIS-62	-0.471013313551915
SCL-9	-0.470961180168238
MJL-1	-0.470829725933075
W09G3.6	-0.47079972711555
RBM-34	-0.470605670375386
B0205.9	-0.470528532104586
MSH-5	-0.470412241452715
SPIN-4	-0.47040127254265
SAC-2	-0.470332477719688
SMG-9	-0.470240488831573
CLEC-99	-0.470207750691736
MINA-1	-0.470207317678697
Y71G12B.13	-0.470176594291584
T28D9.4	-0.470171119210163
EXO-3	-0.470000219438721
NPP-13	-0.469946152472875
CLU-1	-0.469803919155719
K10C3.5	-0.469778021566233
ZK1127.13	-0.469701707444058
CKS-1	-0.46947833609075
DUS-2	-0.469393671067721
E02C12.16	-0.469279234492976
Y32B12B.2	-0.469135012899701
FIGO-1	-0.469053193685856
TOCA-2	-0.468951002642823
GAD-1	-0.46892517366871
C26B2.8	-0.468835606985598
R12C12.6	-0.468668602994693
SFTB-1	-0.468626483734882
C16C10.1	-0.468542621856272
PIGT-1	-0.468508071397627
GTSF-1	-0.468442838035843
COSA-1	-0.468306701682654
KNL-1	-0.46827668516751
C26B2.7	-0.468237311482517
GLDR-2	-0.468042677695457
DRH-1	-0.4679940974261
CTF-18	-0.467982270772241
F27C1.6	-0.467961351877745
CIDS-2	-0.467897679409468
MDT-17	-0.467874184207902
T28H11.7	-0.46777360814099
PES-5	-0.467714829334898
Y111B2A.21	-0.467673314111652
D2030.11	-0.467652050990362
Y71F9AL.1	-0.467629730071259
AGT-1	-0.467589620036602
MRPL-39	-0.467569776552953
NOL-58	-0.467475107029784
CD4.8	-0.467421041026375
HENN-1	-0.4673852523798
DHHC-6	-0.467356091476014
PARS-2	-0.46735568504487
OMA-1	-0.467296362316004
SSP-11	-0.467214221171455
F57C9.4	-0.467191072681413
F56B3.6	-0.467089221365293
IFE-1	-0.46701034438602
ZK484.6	-0.467007668753887
T20F5.7	-0.466980264873108
B0001.2	-0.466961632634083
Y102A5C.2	-0.466931093311677
PQBP-1.2	-0.466909861033292
RIOK-2	-0.466902391468341
EMC-6	-0.466803570452824
FBXA-212	-0.466672398036799
ZEN-4	-0.466363449803564
MUT-14	-0.466315365260593
WRB-1	-0.466257811368655
DAMT-1	-0.466175460207985
GLO-2	-0.466117371716902
EMB-5	-0.465929811805587
C54C6.6	-0.465889824293103
ZTF-25	-0.465889045739609
HOE-1	-0.46587878753714
CCT-2	-0.465726307480891
TAG-72	-0.465640031867677
VAB-1	-0.465591053397282
INTS-1	-0.465389817624658
LIN-53	-0.465322114628583
PHF-14	-0.465321216796496
CASH-1	-0.465288730151924
CED-12	-0.465277609663169
B0304.4	-0.465232388782388
B0238.11	-0.465198700240713
C41D11.3	-0.465156126161806
D1007.10	-0.465074237194899
ZK686.2	-0.465005423741864
MDT-9	-0.464879606593035
T23H2.3	-0.464840182032969
RSP-3	-0.464635457875496
TTLL-12	-0.464576072916306
Y11D7A.7	-0.464575828363449
B0261.7	-0.464517968173611
D2005.4	-0.464453075300923
F08F3.6	-0.464403468841087
INTS-7	-0.464350786434268
SPAS-1	-0.464209729170296
F26F4.6	-0.464140604304706
TMEM-39	-0.464100152475941
F56C9.3	-0.463973308050709
TBX-34	-0.463943617257422
RSP-5	-0.463940826184245
SQV-3	-0.463917728601416
CTR-9	-0.463910888680479
W10D9.3	-0.463880855396331
Y54F10AR.2	-0.463834900200128
HPO-35	-0.463781015625492
RSKN-1	-0.463774748704629
VPS-33.1	-0.463660538756369
C01B10.8	-0.463562857677393
COGC-1	-0.463530826415054
C13F10.6	-0.463501849244738
HIM-10	-0.463433465121927
K08C9.1	-0.463383053360064
DGTR-1	-0.463379988260177
FBXC-33	-0.463339817986964
F59G1.8	-0.463319640727187
GKOW-1	-0.463272600180739
RPC-2	-0.463243709473481
EXOC-8	-0.463165192564942
F39H11.1	-0.463138025082066
Y57G11C.51	-0.463092683824424
Y77E11A.7	-0.463035111432465
NFU-1	-0.463032502572979
THK-1	-0.462960760832053
T21B10.3	-0.462907905174414
LINC-63	-0.46288034914709
HTP-2	-0.462832851224077
PLRG-1	-0.462798739045454
F59E12.1	-0.462762103522447
HRPA-1	-0.462693768522175
C53H9.2	-0.462691167564352
F42C5.5	-0.462684162463186
PSR-1	-0.462602792339418
DISL-2	-0.462583727937749
PRP-4	-0.462558015517433
T24D1.2	-0.462554588737831
ZIPT-1	-0.462350961446855
APC-11	-0.462337482842525
TAG-151	-0.462332065637597
PRP-9	-0.462309921580008
T22C1.1	-0.462191121248317
LAB-1	-0.462189560721473
SEL-13	-0.462158983613273
SWSN-2.2	-0.462131491635471
Y48C3A.18	-0.462115168522616
MRPL-30	-0.462086180205245
NPP-10	-0.461945729836126
GCK-2	-0.461904758957996
F18A11.6	-0.461895567001626
Y51A2D.8	-0.46189443536758
HIS-57	-0.461870273603069
MAC-1	-0.461840667491718
PST-2	-0.461805358643935
WDR-20	-0.461705506688869
Y39A1A.20	-0.461679925295448
MFAP-1	-0.461669806547793
CYL-1	-0.46166243972954
Y24F12A.1	-0.461590696692261
Y56A3A.16	-0.461495164349059
KLP-15	-0.461441291243302
PCN-1	-0.461425979635417
VRK-1	-0.461375589759145
PQN-80	-0.461320335228499
CLPF-1	-0.461288778686541
F29B9.1	-0.461273450236351
Y71H2B.2	-0.461267389571698
H05C05.1	-0.461260427356723
TAG-321	-0.46122129072692
R05H5.3	-0.46120039134512
T19A5.8	-0.46116909623383
BATH-30	-0.461083246962647
ARP-11	-0.461082935134935
B0336.13	-0.461078931362344
HCP-3	-0.46104708090145
LID-1	-0.460984762369675
SCBP-2	-0.460869771566129
D1054.3	-0.46085880223432
C18E3.9	-0.460830552556766
MAGE-1	-0.460783078257156
GON-4	-0.460511936664852
MADF-3	-0.460453125272478
C36B1.11	-0.46045272522331
WDFY-2	-0.460446067356145
F58F9.8	-0.460429367702275
MOG-4	-0.460427542407366
GEI-14	-0.460427004271501
INS-31	-0.460426039988473
W04A8.6	-0.460239527727883
DNSN-1	-0.460221718876119
KLC-1	-0.460193964489056
C48B6.3	-0.460151863054062
MANS-1	-0.460151516670316
Y73B3A.1	-0.460060034572035
Y50D4C.3	-0.460029992525257
LIN-13	-0.459962307772146
W03F9.2	-0.459879642452617
ZK1127.6	-0.459842249722178
C27F2.9	-0.45978997803603
T01C3.2	-0.459659141661888
HST-1	-0.459562951419613
CNNM-4	-0.459531571946322
Y71F9AL.4	-0.459452718738162
TBP-1	-0.459144924847727
SYF-3	-0.459020127746485
VPS-51	-0.458988549742922
T25G3.3	-0.45896975054673
OMA-2	-0.458943572321926
C49A9.10	-0.458875636085442
C01B10.9	-0.458839178102735
R04F11.3	-0.45879188161768
K12B6.8	-0.458699312648535
NONO-1	-0.458514268100743
D1007.4	-0.458362487409298
PRO-2	-0.458361172953154
F26D2.16	-0.458333810204971
W05F2.6	-0.458264651418828
PRMT-5	-0.458258856483615
W09G3.1	-0.458026797806302
C16A11.3	-0.457798748682259
GRP-1	-0.457482585090485
K09F6.3	-0.45741368953584
RBR-2	-0.45733233451048
TIN-10	-0.457237036708227
RPOA-49	-0.457170652848498
F33A8.11	-0.457081087917373
C36A4.4	-0.457073207599206
MSP-55	-0.457065085430008
LIR-1	-0.457018673279899
JHDM-1	-0.456976668317588
SUMV-1	-0.456871817072188
F09G2.8	-0.456805195533135
BLOS-4	-0.456777595331929
Y73F8A.1173	-0.456731447718324
AKT-1	-0.456640646867763
C34D4.4	-0.456611898352533
TRUL-1	-0.456568454038996
INFT-2	-0.456533823536759
SSB-1	-0.45643743212262
NEG-1	-0.456430130998479
SET-3	-0.45638465486428
HPO-10	-0.456368797741541
T22G5.1	-0.456279396958261
TADS-1	-0.456270947246267
DDX-23	-0.456233644773605
LET-765	-0.456057588094984
CAPG-1	-0.455986115489475
SKR-18	-0.455951006058147
DHS-12	-0.455950212342017
HIS-63	-0.455893398387856
F43G9.4	-0.455891902137962
T01B7.5	-0.455791043902551
MEL-28	-0.455683096041389
CLEC-133	-0.455672478533147
Y111B2A.3	-0.455603681564512
T20B12.12	-0.455474001294967
Y95D11A.2	-0.455470233455189
DEPS-1	-0.455324534749029
RMD-1	-0.455287086167187
F30A10.9	-0.455191046258291
NPP-3	-0.455063785818315
MEG-4	-0.454995542867308
Y50D7A.1	-0.454994870205544
PPFR-4	-0.454930235348458
D1044.6	-0.454903007377544
Y94H6A.5	-0.454681824905822
TIAR-1	-0.454678106182662
SWSN-4	-0.454665211032475
CRN-1	-0.454520556751477
HDA-2	-0.45439625074529
T08D2.6	-0.45433011453628
CPNA-3	-0.454282367608957
HAP-1	-0.454264439125847
TCER-1	-0.454258134787995
F36H1.13	-0.454252636650752
TOL-1	-0.454187089790919
CISD-3.1	-0.454157664406442
T05H10.4	-0.454143414527029
NPP-9	-0.454030498898004
C27B7.2	-0.453925624994455
ZIPT-11	-0.453892111037441
W09G12.3	-0.453875178140053
F07E5.5	-0.45384276314496
Y76B12C.6	-0.453747831809931
CDL-1	-0.453667378947086
PRP-17	-0.453449902679088
F40D4.17	-0.453259317765244
SIR-2.1	-0.453118971306107
RPT-1	-0.45303146902166
GPX-8	-0.452961150505027
SPR-5	-0.452728177308268
NPP-19	-0.452721894945317
NOP-1	-0.452664075443168
ATTF-2	-0.452580678530267
F54H12.7	-0.452577551227589
DOM-3	-0.452460074879019
ANI-1	-0.452266868636417
CLEC-197	-0.452259773804309
RRP-8	-0.45219311562511
IARS-2	-0.452089777067498
KNL-3	-0.452048831968179
C10C6.7	-0.451901193936644
DPF-7	-0.451786026932185
SET-24	-0.451728148913216
CYB-2.1	-0.451657499921185
PLK-3	-0.451421439667266
EBP-1	-0.451393222657778
TRY-1	-0.451370155634509
Y38A10A.7	-0.4512206690541
F44E2.8	-0.451098907407375
F52C9.3	-0.451065607998493
C36F7.23	-0.451018852208915
AARS-1	-0.450955141050145
RIG-4	-0.450952498655253
F44E2.10	-0.450892463522297
RMD-3	-0.450594697133456
T20D3.14	-0.450510880416825
Y71F9B.6	-0.450459121608321
Y48G1A.1	-0.450328669549256
MRPL-51	-0.450321124090478
MRPL-38	-0.45031375935513
RGS-5	-0.450299478743388
PDTF-1	-0.450254943141291
PIGA-1	-0.450247431025767
ZTF-8	-0.450207628508992
F18A12.7	-0.450128805110065
NOL-56	-0.450059548384698
PQN-82	-0.450059114034874
HTP-1	-0.449969759811626
MEK-5	-0.449956044369221
F45F2.10	-0.449894467010246
HINF-1	-0.449883625839282
SYF-1	-0.449802755705547
PQN-51	-0.449762300492086
DNA-2	-0.44974447261482
PARN-2	-0.449719416126871
NOL-14	-0.449690794864367
CYN-11	-0.449660990675705
ZK858.5	-0.449638925413855
C44E4.5	-0.44962949775965
K04C1.5	-0.449620322410634
SMG-2	-0.449593356061774
T25D3.4	-0.449410676767043
RAD-26	-0.449401911050687
LIN-65	-0.44938952551652
MIX-1	-0.449095471721031
R12C12.7	-0.449091925726412
EXC-4	-0.449059023315197
HSP-75	-0.449019517410831
C17E4.20	-0.448992567873077
C04F5.8	-0.448885309166448
DPY-28	-0.448861285120287
VIG-1	-0.448857684413999
B0524.6	-0.448846798685141
PRP-8	-0.448828846189906
CSC-1	-0.448807221987585
MPPB-1	-0.448763020880628
OTUB-4	-0.448742936516166
MIP-1	-0.44869089779134
M04F3.5	-0.448509237696439
Y67D2.7	-0.448472853783659
F13D12.5	-0.448463966382666
F28C1.1	-0.448381148001105
K02D10.3	-0.448348733776897
B0391.10	-0.448305607157818
K07H8.9	-0.448290547737185
ECPS-2	-0.448250564224502
K08F9.4	-0.448243890854531
ROG-1	-0.448146651735334
RSA-2	-0.448141290650552
SQV-4	-0.448008492398571
TRPP-10	-0.447762067330769
DUT-1	-0.447714008057719
DPT-1	-0.447689815408005
Y48C3A.14	-0.447670229867515
TEX-2	-0.447664223274523
TEG-4	-0.447626402501898
MCM-10	-0.44759494237535
CYB-2.2	-0.447572666619361
PLK-2	-0.447534989274651
K07A3.3	-0.447237093746725
T04C12.28	-0.447233332745802
KBP-5	-0.447203499532173
ATX-3	-0.447027864292835
C56A3.4	-0.447002043114961
T20D3.5	-0.446894191002984
F10G7.9	-0.4467754938573
MOG-7	-0.446761545932963
F39H2.3	-0.446735690847863
C55A6.1	-0.446734360873816
STI-1	-0.446713914193141
F34D10.4	-0.446705585185976
F23H11.2	-0.446696304986407
F54D5.5	-0.44667427285816
F46B6.12	-0.446489367742156
ACDH-13	-0.446440598632337
HAF-2	-0.446412633728736
RSD-6	-0.446332575168157
Y49E10.21	-0.44628752678917
R74.8	-0.446273276024702
XPA-1	-0.446273150707883
SACY-1	-0.446155244087211
F25B4.7	-0.445952340464142
DKC-1	-0.445800156395698
PBS-7	-0.44578272781947
NAS-17	-0.445662177940909
PID-5	-0.445481874052097
T26E3.7	-0.445472679869899
CLEC-161	-0.445398648153834
RPI-2	-0.445191817800259
MDF-1	-0.445159195241273
NFYA-2	-0.445045200942565
FBXA-192	-0.44497606874708
F08B4.3	-0.444941555025367
C16C8.13	-0.444898925776896
MLH-1	-0.444867988957594
GLP-1	-0.444817156059776
ALGN-9	-0.444786999328538
Y79H2A.3	-0.444612236191542
H14A12.3	-0.444553180318188
CEH-83	-0.444550341788519
F20C5.6	-0.444548594635541
HIS-61	-0.444489900281079
CWF-19L1	-0.444469944927596
TRM-1	-0.444397043872771
XNP-1	-0.444282150857194
NRDE-4	-0.444228052113205
FSN-1	-0.444186655868192
T08D2.9	-0.444186487347716
CD4.10	-0.444142967317338
MRPS-9	-0.444129376715356
F39B2.5	-0.444109695418645
CHIN-1	-0.444086425800928
PHF-15	-0.443858618803293
MRPS-18.C	-0.443827086783998
LET-99	-0.443809187522031
C25A1.1	-0.443750532591998
CHK-2	-0.443718835965362
MUT-16	-0.443714865134233
ZHIT-2	-0.443696512976886
ROW-1	-0.443488770672767
ZK430.7	-0.443476636269636
HRPF-1	-0.443468016106935
C45G9.9	-0.443229781227871
LRR-1	-0.443192586852376
TPK-1	-0.443107705342373
R11H6.5	-0.442974212372369
HMR-1	-0.442859545123003
DPL-1	-0.442810863289076
JC8.7	-0.442757618598972
SDC-3	-0.44273040614902
PMLR-1	-0.442724542780993
NCBP-1	-0.442651917855355
PBRM-1	-0.442651174016247
Y48C3A.20	-0.442623986030274
IFE-5	-0.442618644377828
SWP-1	-0.442597534013159
SYX-5	-0.442457027265513
ZNF-622	-0.442455766661695
T02E1.2	-0.442346495531681
B0464.6	-0.442212799564922
Y50D7A.13	-0.442188143111625
COGC-8	-0.442167448963375
SOSI-1	-0.442166973344682
F31C3.3	-0.442160073951891
ASCC-1	-0.442002213982356
C12D8.25	-0.441947648137864
DYF-2	-0.441936044155831
F35G12.7	-0.441919900193026
F02E9.8	-0.441856433471579
Y111B2A.10	-0.441747431953039
ABI-1	-0.441725690598056
PICD-1	-0.441711561259547
CEC-10	-0.441689724831476
ARX-2	-0.441674079453087
ALGN-11	-0.441673606084065
C44B9.3	-0.441659604993566
Y92H12BL.1	-0.441616936682951
THOC-7	-0.441548170620678
B0238.9	-0.44148806802089
NOVA-1	-0.441431229422265
JC8.2	-0.44135035031602
MTCU-2	-0.441349206699869
LAB-2	-0.44125216844587
M142.5	-0.441249468051503
Y48E1C.1	-0.441211093073309
RFTH-1	-0.441200757059126
DAF-41	-0.441185673093931
PRP-18	-0.441168658384845
SNU-23	-0.441149465378228
ZTF-4	-0.441129262718037
SKA-1	-0.441042201428167
UNC-26	-0.441009549846528
MAT-1	-0.441001401000009
EMB-4	-0.440865270359771
JTR-1	-0.440786196766805
HDA-6	-0.440718531423872
Y37H9A.1	-0.440562726210377
CAR-1	-0.440414731722153
R148.4	-0.440331379997865
F10E9.5	-0.440310049230713
C09E7.6	-0.440257956292853
Y53F4B.38	-0.44015428426082
C17G10.1	-0.440113916797258
ZIF-1	-0.440105645286727
TEBP-1	-0.440093233471521
PUS-1	-0.439963904039392
XPC-1	-0.439921076910969
CYP-31A3	-0.439859455857875
EHBP-1	-0.439725507764374
LEO-1	-0.439559842885533
GPR-1	-0.43939641437174
F23B12.7	-0.439377156775476
NPP-7	-0.439210279665708
F59B2.12	-0.439200580018518
FBXB-85	-0.439149696782044
CSA-1	-0.439110871435785
Y66A7A.4	-0.439092018911726
T21E3.2	-0.439090335781123
B0546.3	-0.439065677577556
C02B10.4	-0.438974295041875
F59A7.8	-0.438966646395352
NEP-5	-0.438961999871751
Y116A8C.48	-0.438954503675072
RPOA-1	-0.438941809378142
CLEC-125	-0.438811909097192
PHF-10	-0.438756634619435
GPCH-1	-0.438735565591392
NHR-2	-0.438699891673967
MRT-1	-0.43865426843149
F59A3.12	-0.438504661739663
FCE-2	-0.438384237003099
MEX-1	-0.43832034330741
INTS-3	-0.438303909252754
Y48G1C.8	-0.438301469971114
UBH-2	-0.438268411632118
SLR-2	-0.438166452014949
C27A7.8	-0.437984323916009
Y54E10BR.3	-0.437982139219871
F21D5.5	-0.437965311748664
CEH-38	-0.43796183497526
TMED-1	-0.437909230798786
SINH-1	-0.437858772714238
RSP-6	-0.437830605690887
T21B10.4	-0.437796357113956
RBMX-2	-0.437763457673825
ZWL-1	-0.437698408383342
F35C11.5	-0.437665379030124
TBG-1	-0.437525430629312
EXOS-8	-0.43750640977986
XRN-2	-0.437455064474348
RPN-5	-0.437452115345277
F59E12.15	-0.437400589844037
Y73B6BL.22	-0.437348535908545
T22C1.5	-0.437108485895001
F49E8.8	-0.437042761128352
SWSN-6	-0.437023967592898
MTCE.7	-0.437014080629133
MDT-31	-0.437011185796767
MIS-12	-0.436964283483337
Y94H6A.3	-0.436812054284672
RNP-8	-0.43676147086564
ULA-1	-0.436752147453297
YARS-2	-0.436737816804978
HCP-4	-0.436710656823736
W02D7.6	-0.436708781880741
C55B6.1	-0.436595655715132
ZK546.2	-0.436496477817234
WDR-46	-0.4363557115418
SPR-2	-0.436250634964675
F58B6.11	-0.436179705774807
MEX-3	-0.436159837723402
ZYG-9	-0.436080250214436
Y71H2AM.3	-0.436044157304138
DAB-1	-0.43596092088043
C43E11.12	-0.435928557090595
WDR-83	-0.435872731295192
PGAP-1	-0.4358667722487
DHS-24	-0.435853258558772
NPP-12	-0.435835332669823
RAN-2	-0.435829523502725
Y47G6A.25	-0.435765517270747
C04C3.4	-0.435682264394952
RPT-5	-0.435655185291275
MUS-81	-0.435573721726955
RBM-28	-0.435569730813346
F55A11.4	-0.435565221677333
C30F12.4	-0.43542032924442
PRPF-4	-0.435383316145659
Y37E3.19	-0.435323581136213
CPF-1	-0.435274404476003
F47E1.4	-0.43520503130851
NST-1	-0.435199850087211
TBC-2	-0.435178729749818
C18H2.2	-0.435095100751487
SSP-31	-0.435084121482504
R74.7	-0.435069009331999
PRP-39	-0.435050866903947
K04G2.10	-0.43504098696652
REPS-1	-0.435032475141433
ZYG-8	-0.434898771786687
C37A2.6	-0.434832781737445
CACN-1	-0.434762298309897
Y67H2A.7	-0.434736631547938
LET-502	-0.434665765042098
INTS-9	-0.434645741499425
DDL-2	-0.434618686991019
MTK-1	-0.434412826772743
EGG-6	-0.4343947782125
B0361.3	-0.434344048115265
KSR-2	-0.434256000986092
T08A11.1	-0.434250476246769
ORC-4	-0.434185133809004
TAF-8	-0.434154495916559
C03H5.3	-0.434143532759397
PRCC-1	-0.43412151074664
C16C8.25	-0.434068836504322
FKB-6	-0.434054745413151
Y92C3B.4	-0.434031996990828
C24H12.4	-0.434013747899328
F57F4.1	-0.433968432027066
XPD-1	-0.433949188855438
Y73B3A.9	-0.433906154300197
W02A11.1	-0.43388281036597
T02G5.11	-0.433855491855577
CYK-4	-0.433795775760107
ZK287.7	-0.433454136091722
CEH-58	-0.433443442989598
Y32G9A.15	-0.43338198841217
GLY-10	-0.433285690414233
SPP-25	-0.433244942665189
Y74C10AR.2	-0.433031790744865
Y71A12B.11	-0.433012350467952
TRA-2	-0.432986212272034
TAG-329	-0.432965846647402
WBP-4	-0.432639471328371
SMU-1	-0.432389234140912
MRPS-27	-0.43231113169192
LINC-143	-0.432310339930236
ZK1098.2	-0.432275477747766
F59E12.9	-0.432255025573575
F59A7.12	-0.432193659931328
PST-1	-0.432169213592162
SAPS-1	-0.4321557744472
C50E3.13	-0.431909511876426
ZK858.7	-0.431865294349398
XPG-1	-0.431848287537531
FARL-11	-0.431796713680007
FLI-1	-0.431689832033268
M05D6.2	-0.431671883601568
RBG-3	-0.431627381390577
B0495.9	-0.431617132685334
PPFR-1	-0.431614050051008
RBX-1	-0.431580719155802
TDP-1	-0.431550929844561
Y48B6A.16	-0.431529521535437
MIP-2	-0.431503133107501
NDUO-2	-0.431408371212842
D2045.5	-0.431373186759811
C17E4.6	-0.431301714891991
SET-9	-0.431295390087734
LCMT-1	-0.431206493151825
EFA-6	-0.431198232969867
COH-4	-0.431048358334141
NUAF-3	-0.431043385874765
SYP-6	-0.431033919129547
F44B9.5	-0.430978899179709
TRES-1	-0.430858642133701
CDC-5L	-0.430850358177598
CAM-1	-0.430806884877552
SAS-7	-0.430730029900309
Y67D2.5	-0.43069033744503
Y71H2AM.20	-0.430621096161761
K04F10.3	-0.430586034561858
C10G11.6	-0.430584012766132
UBC-12	-0.43043811028603
TAG-296	-0.430429655427961
CEL-1	-0.430356036439076
R74.11	-0.430311496913641
UBC-7	-0.430182123835923
MTSS-1	-0.430073121808936
CALF-1	-0.430052562317547
CHAF-2	-0.430044343880151
CHIL-25	-0.429983058955625
SPD-1	-0.429977286000372
NASP-1	-0.429757189127333
FARS-2	-0.429720886815015
Y25C1A.8	-0.429680860895966
SMK-1	-0.429639423847897
Y43F8C.6	-0.429535995126908
C50H2.7	-0.429515423957583
TAT-3	-0.429515067679673
LIN-23	-0.429507125821372
C03B8.3	-0.429473109840645
HRPR-1	-0.429393328766101
T24G10.2	-0.429343887011649
REV-1	-0.429216384923493
MEC-15	-0.429205835980387
ALFA-1	-0.429180697785219
MDT-11	-0.429165389947723
Y48A6C.6	-0.429035344283584
MIG-32	-0.429023007985037
MDT-28	-0.429009948838375
APTF-3	-0.42898650927434
KLP-18	-0.428977058931347
C35A5.8	-0.428952166648913
HIL-4	-0.428874202214752
W02F12.4	-0.428859738225254
T06E6.1	-0.428818166932205
MBK-2	-0.428711075994064
NPP-21	-0.428645084238085
PEEL-1	-0.428624035307966
R144.12	-0.428603246935725
APR-1	-0.428592745652635
Y51H7C.7	-0.428544686229573
H21P03.2	-0.428384927200559
DNJ-12	-0.428373330902467
Y71H2AM.2	-0.428318947581517
RCOR-1	-0.428308794758903
NHR-86	-0.428261273524414
MATH-48	-0.428255730314938
CYP-13B2	-0.428117261064142
SQV-5	-0.428105365410651
F09C6.10	-0.428048150250906
RIC-8	-0.427987026586956
F53F10.8	-0.427970027563555
M151.4	-0.427946218095215
NIFK-1	-0.427850346108574
B0393.3	-0.427783763361514
ZK688.5	-0.427716631179486
T19B4.5	-0.427704515889347
RIF-1.1	-0.427660901428466
C16C8.4	-0.427640645589144
FASK-1	-0.427584061297754
INTS-6	-0.427512503179672
F28F8.10	-0.427501602097289
M01E5.2	-0.427358042094436
Y73B3A.4	-0.427127069301884
Y48G1BM.8	-0.427112506779545
TOFU-5	-0.426968892876055
R02D3.8	-0.426897919479558
F52H3.6	-0.426844743398026
C25D7.10	-0.426819792740537
Y65B4A.8	-0.426813789140857
TAG-229	-0.426742679600848
K07A1.5	-0.426736985682029
R144.11	-0.426694905314093
PUF-7	-0.426624784059796
ZK632.11	-0.426443870466175
F29G9.7	-0.426414529283574
C32D5.10	-0.426412556036755
Y116A8C.33	-0.426370955561747
NSUN-4	-0.426311822835822
DNC-4	-0.426271617468876
PINN-1	-0.426254135493181
MRPL-46	-0.426177349059029
FRE-1	-0.426043768764162
MACO-1	-0.425984415328573
REC-8	-0.425968981937501
W02F12.1	-0.425867393940307
CYK-7	-0.425805811770417
CDC-73	-0.425779945470511
C08F11.7	-0.42565480509716
PAS-2	-0.425635140681769
EMR-1	-0.425620069448302
F45G2.9	-0.42552195311421
SMP-1	-0.425279765272218
UBXN-6	-0.425210755651469
DRR-2	-0.425201544386747
ZYG-12	-0.425090025948117
SNU-66	-0.42499009307681
RPOM-1	-0.424863346483423
RPT-4	-0.424856202312502
USP-46	-0.424826536302654
F35D11.4	-0.424781080153679
RBM-7	-0.424664488447063
F59E12.17	-0.424653404047178
GTBP-1	-0.424548776682494
UNC-85	-0.42443562748037
Y54G2A.20	-0.424431240618935
R06F6.8	-0.424257021656507
CLP-2	-0.424171591478566
TAG-65	-0.424113387150394
FBXA-114	-0.424012944981175
SYS-1	-0.423939904392667
MRPS-7	-0.423814891727279
DDI-1	-0.423768140614448
EVL-20	-0.42369729334646
B0432.9	-0.423629589229581
K10C3.10	-0.423562829523388
C04B4.2	-0.423535122370752
Y39B6A.33	-0.423521914801226
BMK-1	-0.423518672447597
C46A5.4	-0.423461263196668
TAF-9	-0.423460695405508
TAG-280	-0.423380683854636
SCC-2	-0.423355975194617
PPH-6	-0.423351341236747
C16C8.17	-0.423306935727731
F55F10.1	-0.423258213511604
FOG-1	-0.423089248445848
BED-1	-0.42297746738586
ZK1307.9	-0.422957929354677
OOC-5	-0.422904554518651
SUR-6	-0.422834683209323
LINC-104	-0.422830110639175
ZK643.5	-0.422760026779675
C06A5.3	-0.422757139029247
SYP-3	-0.422753431378133
RRF-3	-0.422520684983297
COGC-2	-0.422511165113802
H06I04.3	-0.422488201130251
MRPL-2	-0.422464156578485
PRP-31	-0.422457637435832
CED-3	-0.422449033808269
F40E3.7	-0.422365734018881
CYA-1	-0.422277764943265
C56C10.9	-0.422264847856309
SSQ-4	-0.422053544388077
TRM-2A	-0.42202973997605
R01H10.7	-0.421965022472096
JMJD-4	-0.421908961295306
ZC412.13	-0.421894918420901
SNX-3	-0.421826996968126
T10B5.3	-0.421813066352763
PRP-3	-0.421792971502532
NCX-8	-0.421740512385929
F45H11.8	-0.421731783589667
DPY-26	-0.421722743167071
CERK-1	-0.421699684673231
T25B9.8	-0.421662116418195
CDK-11.1	-0.42156618670343
ATG-5	-0.421467185631713
PFN-1	-0.421314170915295
C29A12.2	-0.421308924848228
CCZ-1	-0.421261268689524
HEX-4	-0.421252140350022
OSTA-3	-0.421118397884439
C24G6.8	-0.421115959778149
IMP-3	-0.421105374594928
T02H6.1	-0.42107747560059
RSP-7	-0.421000995272346
TOP-1	-0.420958793752263
NOL-6	-0.42093481708981
MRCK-1	-0.42093377073555
Y55F3BR.17	-0.420792502886223
WDR-5.1	-0.420713552579108
CDT-1	-0.420629398986593
PELO-1	-0.420579539312155
PERM-1	-0.420493967219116
LST-4	-0.420295693155875
B0035.15	-0.420228629818768
CCT-4	-0.420075261399149
PCF-11	-0.419920130516316
ICLN-1	-0.419765373680233
FKH-3	-0.419655593002583
EPG-8	-0.419599670474871
ING-3	-0.41954830036292
Y54E5A.2	-0.419521953686209
MIRO-1	-0.419519687341435
M88.3	-0.419482650494256
PGAP-3	-0.419473134650583
RAD-23	-0.419411950162029
Y17G7B.21	-0.419411425887896
F13A7.14	-0.419363095812269
R09A8.2	-0.419276448912047
PIGS-1	-0.419274651231472
SYMK-1	-0.419238753859113
EIF-2BBETA	-0.419135139070466
EPG-6	-0.418980377430176
K02C4.3	-0.41883495212119
T16H12.1	-0.418765017858279
SMU-2	-0.418674829281081
TRPP-11	-0.418670483213626
Y41D4A.6	-0.418514858690925
HDA-3	-0.418492893931826
RGR-1	-0.418115912460338
CYN-15	-0.418055249037926
LSY-13	-0.418032971811156
RPT-3	-0.417886880687867
TDC-1	-0.417821988295273
C36F7.5	-0.417743116437555
CSR-1	-0.417715753846133
Y48B6A.1	-0.417705716515018
GFAT-1	-0.417675857418785
SWSN-3	-0.417642829231125
GPA-16	-0.417630982663033
TOE-2	-0.417592726659448
NPP-14	-0.417564600007666
MRPL-4	-0.41754362467805
CDC-48.1	-0.417512854311831
Y49F6B.6	-0.417487574155385
MPPE-1	-0.41738849803857
F55A12.6	-0.417322322860368
VHA-7	-0.417248977369285
C32H11.7	-0.417235148719697
ITSN-1	-0.417104689877747
THOC-1	-0.41709557954422
MIG-5	-0.417032003769314
DSB-2	-0.417031491224436
BATH-40	-0.416862725979979
WAPL-1	-0.416771934885353
EIF-2A	-0.416591064378698
RAB-18	-0.416518391225652
RNF-1	-0.416464640760527
UBH-4	-0.416441403941364
SET-2	-0.416230884949622
POLQ-1	-0.416197229769775
K05C4.4	-0.416114508371306
HSF-1	-0.416088008968929
NOCA-1	-0.416058201311626
SEC-20	-0.416054019995335
UNG-1	-0.416022350020336
C06A5.2	-0.415955468176862
T07D4.5	-0.415934156746735
MPPA-1	-0.415887681999926
RAE-1	-0.415887234664312
UVS-1	-0.415871794746563
EEA-1	-0.41580903826782
Y38H8A.8	-0.415762259480042
F35G2.20	-0.415735466933765
C47G2.3	-0.415294377784101
MADF-11	-0.415258377017578
CSN-1	-0.415225508385157
ULP-4	-0.415220325742635
DNJ-10	-0.415180195761903
ALKB-7	-0.415141449714307
PAXT-1	-0.415124784376822
CPB-3	-0.415109843607702
CCAR-1	-0.414983371520886
T04A8.8	-0.41487143324603
NSTP-10	-0.414775822726987
IDI-1	-0.414668817548813
NPP-4	-0.414654769948478
F18C12.3	-0.414643601058171
KUP-1	-0.414587697010106
Y43F8C.16	-0.414552181522744
Y94H6A.17	-0.414472640690928
MTER-4	-0.414444319632315
RBM-39	-0.414407091559875
NXT-1	-0.414314153437405
SNPC-1.2	-0.41427262026738
Y37H2A.18	-0.414270995452013
PIGW-1	-0.414241336403756
SYP-1	-0.414068047207562
Y92H12BL.5	-0.413999222631958
C48B4.10	-0.4139012443958
T10B11.8	-0.413860667848373
FBXB-91	-0.413849814209091
W03C9.1	-0.413832935222323
ZIPT-15	-0.413807198077038
PFD-6	-0.413750975465673
ZK484.11	-0.413739432584648
K07A1.10	-0.41373655271787
MOG-1	-0.4136673634899
FLAD-1	-0.413623910247217
EAF-1	-0.413541246784588
WVE-1	-0.413528324444669
PITR-1	-0.413511008859702
HRDL-1	-0.413494671049314
DDX-19	-0.41346353272735
KNL-2	-0.41344751646639
Y54H5A.2	-0.413415426392949
HARS-1	-0.413342799373286
ETC-1	-0.413318092507583
Y6B3B.9	-0.413264794274862
SAMP-1	-0.413239345456649
Y75D11A.3	-0.413212416361663
MDT-22	-0.413144992161401
MRPS-18B	-0.413067302419321
HMP-2	-0.413065120788708
GLD-2	-0.412850547648089
RIB-2	-0.412794289072103
HERI-1	-0.412753186467142
CDK-8	-0.41274363930773
T26A5.6	-0.41270742645138
RSR-2	-0.412666316569925
W08G11.3	-0.412646071551381
CCT-1	-0.412365984214094
C24F3.7	-0.41233141429246
W02G9.3	-0.41224703564541
CIDS-1	-0.412069601738722
CIAO-2B	-0.412003431075145
PUF-12	-0.411937017885729
VILN-1	-0.411840138012155
TRIP-4	-0.411803950687064
T23B3.1	-0.411801999084509
TIF-1A	-0.411767580322421
SDZ-37	-0.411340398585677
C17H12.2	-0.411249202295262
CCNK-1	-0.411171723395919
VPS-35	-0.411137780651698
RTFO-1	-0.411090677666659
LIN-54	-0.411057707241025
NFYB-1	-0.41099061150765
MAB-20	-0.410979584630884
F42A9.11	-0.410960862995382
ZYG-11	-0.410943406240247
B0207.6	-0.41093431775948
UMPS-1	-0.410907368926049
MRG-1	-0.410835527627633
CDC-6	-0.410829751102361
SNR-3	-0.41080769827613
W07E6.2	-0.410723423340809
Y57A10A.2	-0.410680330587665
KIN-18	-0.410622449332454
ARRD-2	-0.410560273724284
Y37H2A.1	-0.410558160234843
F55H2.7	-0.410537085127515
ZK973.11	-0.410488037541821
F25H9.7	-0.410487395321324
BUD-31	-0.410218465891483
F19B6.1	-0.410212253857688
C49C3.11	-0.410115431686038
Y48A6B.3	-0.41007333441075
RBM-5	-0.409940023153225
FDPS-1	-0.409896319784489
TRPP-5	-0.409872049033876
DNJ-8	-0.409734747282227
RPB-4	-0.409720161140691
B0511.6	-0.409674020813357
F12F6.8	-0.409601392979834
WARS-1	-0.409578555772484
CBLC-1	-0.409574764199785
F44E7.4	-0.409254537210167
T21C9.14	-0.409251491643418
T24H7.3	-0.409106537298346
MRPS-21	-0.409091302865306
ZK809.5	-0.409075994329667
BRAP-2	-0.408995449835419
INX-3	-0.408948679657232
CEH-100	-0.40892907635607
Y92H12BL.4	-0.408869954931896
LEX-1	-0.408830277208784
LET-418	-0.408772502303607
RPB-2	-0.408725010587556
ROM-5	-0.408711302867253
H14E04.3	-0.408656072358812
W03D8.7	-0.408627434359185
F43E2.1	-0.408618138274717
SPSB-2	-0.408569564075183
DLC-1	-0.408533063458547
MDT-27	-0.408486765983118
MADF-2	-0.408481898850732
MRPL-28	-0.408446746954777
ATE-1	-0.408335085514655
F15D4.2	-0.408299274902236
D2096.12	-0.408258432084507
PUF-6	-0.408208871987699
T01G1.4	-0.40814562802138
SUP-17	-0.408031605358912
PAR-2	-0.407948084186141
Y82E9BR.18	-0.407921646656155
RPA-1	-0.407784680868457
MDT-10	-0.407740837634554
F32D8.4	-0.407662044785885
T04C12.14	-0.407653469449367
R05D3.12	-0.407596533060314
F10E7.2	-0.407497275542479
F20D12.2	-0.407450039731961
GUT-2	-0.407448326772447
ALGN-14	-0.407276172194417
ERH-1	-0.407123478899686
HSP-90	-0.407049617377017
EGL-45	-0.407041906084108
FNCM-1	-0.406983741597277
DPH-6	-0.40688323268787
R05D3.3	-0.406871050151885
HIS-58	-0.406798874987329
ZIP-11	-0.406793248461505
BATH-2	-0.406735289578826
LTAH-1.1	-0.406695277856866
C04C11.25	-0.406636964857746
OGR-2	-0.40654242228568
DOG-1	-0.406526658909192
HAF-3	-0.406520449886184
F59A6.11	-0.406458895339384
ZC250.5	-0.406448817300168
RRF-1	-0.406352953573346
F36D4.5	-0.406279466798067
SEL-10	-0.406248498558038
SEL-5	-0.406212203588827
Y106G6G.1	-0.406206415268988
LIN-37	-0.406050814476865
Y57A10A.27	-0.406039457409681
T12C9.7	-0.405959027827565
KEL-20	-0.405840044131579
SUF-1	-0.405819587158356
F30A10.11	-0.405812389352541
SWD-2.2	-0.405733779484628
F27B3.7	-0.40566204676872
BLOS-1	-0.405628487392477
ZTF-15	-0.405604212738408
Y111B2A.25	-0.4054770627699
PFS-2	-0.405461881011718
C13F10.7	-0.40543715873367
AKA-1	-0.405435345280408
FBXA-113	-0.405435017599525
AAP-1	-0.405343127217115
PDZD-8	-0.405175476774561
C25H3.18	-0.40508750704623
F32D8.11	-0.405067093774869
CPSF-4	-0.405008953405679
CCR-4	-0.404894554471027
SCL-8	-0.404812140520465
HSE-5	-0.404764752098585
CEC-5	-0.404696889646418
BATH-28	-0.404639713588518
TAG-153	-0.404535839643693
CCT-6	-0.404402589584047
F54E7.9	-0.404300361720123
CRI-3	-0.404297775413602
SPDL-1	-0.404294816272458
RDE-12	-0.404199131207726
TAF-6.2	-0.404139466239333
Y69A2AR.1	-0.404134721577235
DAGL-2	-0.404092064575485
C50F4.16	-0.403976259705941
CIL-1	-0.403969595932748
C50C3.19	-0.403908936236081
Y65B4BL.4	-0.403852854518725
PAS-1	-0.403824095772319
CKU-70	-0.403817738580599
ACL-6	-0.403816212740297
SYX-18	-0.403756743979934
RPN-8	-0.403678345541564
F25G6.1	-0.403513570784725
CRA-1	-0.40344871674963
DGK-4	-0.403445655278527
MCRS-1	-0.4033787205776
C35B1.2	-0.403364124857299
F56C9.6	-0.403221783649111
CDC-37	-0.402986398516448
F37A4.2	-0.402966881803571
VPS-39	-0.40293844182212
MARS-1	-0.40290500753434
NPRL-3	-0.402880352168424
CCF-1	-0.402857523564592
APH-1	-0.402840097925708
F40H6.1	-0.402759067645783
UBXN-1	-0.402705572994705
USP-14	-0.402664383590821
Y50D4C.5	-0.402605412210025
MRPL-49	-0.402554234612652
PHF-30	-0.402506495218746
F53F4.12	-0.40243815941235
T24H10.1	-0.402300202266403
F49C12.9	-0.402287425711436
TXL-1	-0.402282386234562
ARID-1	-0.402266017063978
BLOS-2	-0.402226874731793
CCEP-135	-0.402193808517676
HAT-1	-0.402154737014543
FRL-1	-0.402141297971103
MRPS-18A	-0.401922147095491
F54H5.3	-0.401828787061086
CARS-1	-0.401821662613467
CATP-6	-0.401743503651481
C15F1.5	-0.401597007037696
Y48E1C.2	-0.401526142139102
NATC-3	-0.401324394793659
EOR-1	-0.401253131829269
CEE-1	-0.401084199080884
MARC-6	-0.401071138890172
FIC-1	-0.400759267794227
SKR-14	-0.400709952540243
SET-17	-0.400642725147302
RLBP-1	-0.400557155900432
C37H5.5	-0.400553922990928
LET-630	-0.400550139513066
T13H5.8	-0.400468492228871
PERM-5	-0.400416437748054
GTF-2H3	-0.400335478357672
KBP-3	-0.400327408739198
SRBC-65	-0.400213810216948
F33E11.3	-0.400201787634882
DHS-1	-0.400180510835431
ANR-44	-0.400169020086512
T25G3.1	-0.400105126644662
F53F4.11	-0.400087017771373
Y51F10.4	-0.399770529446397
F46B6.5	-0.399688205490611
T23B5.3	-0.399598590586365
HAF-1	-0.399487199762453
C08B11.9	-0.39946885365773
RBM-3.1	-0.399350321487369
DPH-7	-0.399304451608658
ZK484.3	-0.39927401996966
T05D4.2	-0.399237197004011
Y39E4B.10	-0.399233446395381
R02F2.9	-0.399230174910848
UFD-1	-0.39916249775119
FKH-4	-0.399136724655263
BATH-22	-0.399085549001982
ICP-1	-0.399066745570613
KLP-16	-0.399013642397822
ZNF-598	-0.398850505629204
NRA-1	-0.398849802009312
STL-1	-0.398797787229946
RIOK-1	-0.398773254187802
RPN-1	-0.398738525595228
LET-711	-0.398559243767474
RAD-8	-0.398542576686841
SPOP-1	-0.398453990164318
K02F3.12	-0.398451887829647
R07E5.11	-0.39843506399671
CATP-8	-0.398331959369004
OTUB-1	-0.398226359373636
F56A8.4	-0.398159874570561
HRPU-1	-0.398151223154358
LIDO-9	-0.398143472627686
GOP-1	-0.398101872885947
Y39A3CL.7	-0.398016877017368
B0457.12	-0.397972420700192
MUTD-1	-0.397963038601335
ACL-11	-0.397925504691936
KLP-7	-0.397794775968583
R11H6.2	-0.397771205935256
MOB-1	-0.397729207788169
RHA-1	-0.397702075590219
PGAM-5	-0.397497809112088
SCO-1	-0.397460263634161
SIG-7	-0.397451717662466
ZHP-3	-0.397360370748361
ZNFX-1	-0.397038618431256
ZK546.5	-0.39703833475728
SEC-8	-0.397023300533853
NHR-66	-0.396974718046421
ENU-3.2	-0.396756058854751
TAG-307	-0.396751043380268
RAN-5	-0.396730124213506
H04D03.2	-0.396540354253712
HEL-1	-0.396495535677475
T02G5.4	-0.396287473945922
MZT-1	-0.396287180450541
R09E10.8	-0.396274710304861
F54D10.5	-0.396255755431455
DNJ-11	-0.39622972825523
F22G12.5	-0.396179887780475
CLEC-196	-0.396166712808965
MDT-4	-0.396013152724243
ATG-7	-0.395990320667177
PDCD-2	-0.395979281614968
GRO-1	-0.395969624161005
Y38C1AA.12	-0.395968515798757
D2023.8	-0.39595713403457
T09E8.6	-0.395912656473156
DCR-1	-0.395874426484368
SUR-2	-0.395867688687868
ZK632.12	-0.395836422059131
C49F5.3	-0.395825078951869
MMS-19	-0.395817818834122
TTLL-4	-0.395764669838737
EIF-2BDELTA	-0.39572052411445
FBXA-121	-0.395634533516148
BRA-2	-0.395570214314704
RDE-11	-0.39556875649746
EIF-2D	-0.395512526457422
Y52B11A.10	-0.395508135058253
ENT-6	-0.395499724821812
Y37E11B.5	-0.39549472469017
K07E8.7	-0.395462009668972
UNC-37	-0.395343002204777
GIP-1	-0.395314449410358
F26F2.7	-0.395310684337116
ABCE-1	-0.395134487472524
DNJ-9	-0.395097389801596
W08F4.3	-0.394997992670507
W08E12.7	-0.394975298603695
R151.8	-0.394970004116801
T08D2.3	-0.394718303454224
SPE-39	-0.394633182958417
Y54G11A.2	-0.394596129558366
EIF-3.H	-0.394519483725193
R05D11.9	-0.394449875047662
MET-2	-0.394442737035592
MXL-2	-0.394425312686628
DDX-17	-0.394397766212458
MRP-4	-0.3943862368039
DNC-2	-0.394349226394234
F26C11.4	-0.394324507343837
BLOS-7	-0.39425591040992
T24B8.7	-0.394251694559144
HBS-1	-0.394209206581896
FZO-1	-0.394102662631472
C27H6.8	-0.393969330745101
Y106G6E.7	-0.393906553178333
GTF-2E2	-0.39375582000875
BPL-1	-0.393755067016541
CDK-12	-0.393747608788411
F12E12.6	-0.393620107746663
DSBN-1	-0.393520136436932
T07D10.8	-0.39345583256531
H20J04.6	-0.393439232291841
BLOS-8	-0.393355575734184
RBG-2	-0.393283222806735
EAT-3	-0.393268541859252
D1054.1	-0.39325980456345
CLEC-263	-0.393156472059645
RHEB-1	-0.393119908988483
Y94H6A.16	-0.393108484770137
SRC-1	-0.393093006166014
TSR-1	-0.392975274360876
C56G2.5	-0.392900797625136
AATF-1	-0.392882872948193
T05B9.1	-0.392827956173514
Y66D12A.16	-0.39280845805541
K06A5.3	-0.392800060536194
PXF-1	-0.392752614530598
TEG-1	-0.392671453391766
APN-1	-0.392667570983764
NSTP-1	-0.392649777072778
XPO-1	-0.392579876773657
ATTF-6	-0.392554562121961
APB-3	-0.392552913046475
SNR-1	-0.392544922161639
CSN-6	-0.392529186731572
DAF-31	-0.39241722910479
USP-50	-0.392416054155184
ADPR-1	-0.392346355776451
Y57G11C.5	-0.392315831549088
F59C6.12	-0.392091193024429
RAB-30	-0.391912162259965
EIF-3.C	-0.391598282115566
MRPS-34	-0.391530366893352
C32D5.11	-0.391455177637605
Y54E10A.11	-0.391436380993988
PAR-3	-0.3914361888761
MDT-26	-0.391405952209253
RSD-2	-0.391319655253021
GEX-3	-0.39121415513268
LRON-13	-0.391185460426462
F44G4.1	-0.391114573694147
PNN-1	-0.390906332289483
C11D2.4	-0.390835782392602
GCN-2	-0.390649396313409
GST-7	-0.390641425786665
C09G4.4	-0.39062345222048
ZK177.1	-0.390608775097694
PIGM-1	-0.390584234622182
RPA-4	-0.390570167646973
EFTU-2	-0.390554198055256
NSPH-3.2	-0.39050716055576
Y53H1A.2	-0.39045355154992
F35G12.12	-0.390389643072569
GFL-1	-0.390299228268052
F36A2.2	-0.390249694888164
CGP-1	-0.390248667642807
R05D3.8	-0.390185543610493
MRPL-13	-0.390071729458825
F42A10.5	-0.389923204176518
F31D4.2	-0.389895053556782
Y49F6B.13	-0.389815118092598
CTC-2	-0.389783212182076
C42C1.12	-0.389737536894091
JMJD-2	-0.38973216704188
SPHK-1	-0.389714805748601
F37B12.3	-0.38959450056579
PARP-2	-0.389571288502839
DPY-19	-0.389515885631663
MRPL-18	-0.389483502490528
GRAS-1	-0.38946152660183
RCQ-5	-0.38945663176058
CFIM-1	-0.389121777271978
MRPL-15	-0.388922029603575
MADF-1	-0.38890002631478
C02F5.3	-0.388878094379759
F20H11.1	-0.388824375754289
RBM-17	-0.388684165346261
Y80D4G.1	-0.388661042245032
WRM-1	-0.388614248677438
Y69A2AR.16	-0.388561943572302
SNR-4	-0.388543995430784
CPN-1	-0.388428038550193
CUL-1	-0.38841106507457
NTL-9	-0.388353330669369
T07E3.3	-0.38832733034874
CUP-2	-0.388135711296826
M142.8	-0.388076924836832
F30F8.10	-0.388011045977303
PARP-1	-0.387876824366101
C50F2.2	-0.387860841016237
TTC-7	-0.387819811387063
RPB-9	-0.387680212419234
K11H3.2	-0.387675492835999
DNJ-22	-0.387656847435059
Y53C10A.1	-0.387595236602059
GTF-2H4	-0.387572908980885
M03C11.3	-0.387461487490617
F28A10.1	-0.387390917456899
HSP-4	-0.387357015496579
STRD-1	-0.387345158375544
ASH-2	-0.387339149325133
C30H6.9	-0.387241519482227
SMR-1	-0.387074491145286
Y54G11A.1	-0.387048428976573
VPS-2	-0.387028800794248
OOC-3	-0.386974519434251
RPN-7	-0.38683797582746
C38D4.10	-0.386760584472628
PAK-2	-0.386709368117845
OCRL-1	-0.386683279540227
F36A4.3	-0.386622881078896
DNJ-17	-0.386584499507907
SET-1	-0.386490053614822
GEN-1	-0.38647050466097
ZFR-1	-0.38641405218487
F25G6.8	-0.386407521719478
SQV-8	-0.3863588191912
MTM-10	-0.386207506563736
ODR-8	-0.386173010737249
F55A12.2	-0.386030021471922
SLC-25A46	-0.386009120598478
Y59C2A.3	-0.385916708999678
EKL-1	-0.385701258237324
ACIN-1	-0.385683361702653
TPXL-1	-0.385598651366667
HIPR-1	-0.385551224447887
UBR-4	-0.38551701400404
R05G6.4	-0.385514403398515
SUMV-2	-0.385466427282749
K07C5.2	-0.385463636818101
SPT-5	-0.385435186575998
DENN-4	-0.385402833832538
EGG-5	-0.385338193063973
WEE-1.3	-0.385067331866454
DAP-3	-0.384962409293412
ATP-6	-0.384936309971763
TAG-51	-0.384900042948604
UBC-13	-0.38484142016951
EAK-7	-0.384770298043358
C14A4.13	-0.384721046699674
SET-14	-0.384719050089458
DHPS-1	-0.384718422867561
HMP-1	-0.384689041198605
CTNB-1	-0.384666807331173
HRDE-2	-0.384596462914044
F40G9.7	-0.384389568253135
W02B12.11	-0.384362077130441
MRPL-22	-0.384326860162228
RAP-1	-0.384311613733485
F23F1.10	-0.384306642176097
CCT-8	-0.38419395132437
Y53G8AL.4	-0.38412189520805
IPLA-3	-0.384120054585191
C35D10.7	-0.384116482613241
SRXA-3	-0.383983501462554
C08B11.12	-0.383973033535949
T09B9.1	-0.383961085882219
C37A2.8	-0.383951923367578
GARS-1	-0.383878563972352
CED-2	-0.383797714542985
MRPL-35	-0.38374558842138
DNC-5	-0.383545357225997
ALGN-12	-0.383435928974241
CYP-13A9	-0.383329212920787
MASK-1	-0.383290874230139
F44E2.9	-0.383158085716534
ACL-2	-0.38309284145242
C18D11.3	-0.383067031514079
WDR-5.3	-0.382718762397465
EPG-4	-0.382587419863434
R07G3.7	-0.382553273661508
MNAT-1	-0.382500538938443
MRPS-16	-0.382450039722358
BYN-1	-0.382430337998952
ZK1053.4	-0.38219458188858
MRPS-17	-0.382190196131815
Y51H4A.15	-0.382185794529554
Y75B8A.25	-0.382114513375911
FIGL-1	-0.382104375940525
TYMS-1	-0.382074775212076
RBM-26	-0.382018264405054
RBM-42	-0.38201615706263
K11H12.9	-0.381988172735637
C17E4.1	-0.381922867859182
PYGL-1	-0.381876706161046
Y51H7C.9	-0.381838911051817
C50E3.12	-0.381796694589695
B0334.4	-0.381736015430144
K07C5.18	-0.381584960854325
ANI-3	-0.381470202042656
CYN-13	-0.381381367039656
T23G11.10	-0.381331170903691
DDX-46	-0.381146593757361
Y57G11C.9	-0.381075001327763
OTUB-2	-0.380872776810077
DCS-1	-0.380856808137726
PCAF-1	-0.380822608500877
KCMF-1	-0.380797204218548
SAP-49	-0.380780891463944
HPL-2	-0.380688748627209
Y67D8A.2	-0.380642267697576
F42A9.9	-0.380447833652885
MRPL-1	-0.38043987089915
SZY-20	-0.380368427777034
C48B4.11	-0.380338279557082
NFS-1	-0.38033726593037
K05C4.7	-0.380326312815813
CUTC-1	-0.380268557321255
ALY-3	-0.380225250935202
APE-1	-0.380223252543091
F18A1.7	-0.380210215962794
C56A3.8	-0.380038383242302
GLY-20	-0.380025296341695
EIF-3.F	-0.380023389843934
HUM-2	-0.379931810134889
D2023.6	-0.379901679524655
GTF-2H1	-0.379885314907943
ENU-3.5	-0.379878060544667
RILP-1	-0.37984226824022
CKB-2	-0.379840863534883
CDC-48.2	-0.379719544285594
MET-1	-0.379685217373124
T08D2.8	-0.37961813608886
PRG-1	-0.379583761767021
Y10G11A.1	-0.379517707374419
GTF-2F2	-0.379356300589639
LSM-7	-0.379211238114901
Y48G1C.12	-0.379080392631659
T11F9.22	-0.37894109734814
W04C9.4	-0.378925977112809
SEC-12	-0.378853588581185
TAG-52	-0.378819836888693
ABTM-1	-0.378795339886099
H06H21.37	-0.378695686050944
GRL-32	-0.378551139126881
SEA-1	-0.378525693782124
ABCF-3	-0.378494089482854
PLP-1	-0.378492291747491
SOP-3	-0.378482631550276
PKC-1	-0.378330943359923
HDA-10	-0.378316874663382
MRPL-53	-0.378134892764096
T10F2.5	-0.37810861730739
SYX-7	-0.377973740535292
H25P19.1	-0.377933876689093
TAG-281	-0.377930989663817
VBH-1	-0.377919583997249
R166.11	-0.377914993559099
RFP-1	-0.377804625291268
PUP-3	-0.377769026430915
SRF-3	-0.377753828074402
C28A5.6	-0.377658345455114
T22C1.6	-0.377624911075052
PANL-2	-0.377566853517622
Y54E10A.10	-0.377543100319691
EEED8.15	-0.377508332545054
CEH-51	-0.37743317800115
Y54G2A.73	-0.377402513741777
MRPL-20	-0.377338088610462
DAF-2	-0.377327683498442
VPS-11	-0.377239549197414
KARS-1	-0.377192766082919
FIPR-19	-0.377184143152093
RAD-50	-0.377030807090071
Y76B12C.4	-0.376977956980435
Y106G6A.4	-0.376886876988449
SNRP-3	-0.376846319797028
UGT-33	-0.37674307852995
F52C6.2	-0.376739935805199
Y71G12B.26	-0.376600016485445
K12H6.9	-0.376576093600068
C48B4.7	-0.376568288539562
KCA-1	-0.376445153352162
RIL-2	-0.376424010363578
RABS-5	-0.376252368748058
F12A10.8	-0.376165323937091
NPP-16	-0.376121799127436
MRPL-48	-0.376095812569299
GLH-1	-0.376092258343994
NSPH-3.1	-0.375877511292474
MON-2	-0.375851245160683
EIF-3.D	-0.375839230058787
ZK185.1	-0.375550175718162
HRPL-1	-0.375543198611475
Y40D12A.1	-0.375498174565839
B0025.4	-0.375474144436954
ALGN-1	-0.375437971673183
C55A6.10	-0.375334426360274
CYN-1	-0.375230491432303
FAAH-5	-0.375170408494861
USP-39	-0.375083339187144
ZK1248.15	-0.374924664337344
R144.6	-0.374710886114375
Y116A8C.27	-0.374469407279618
DAF-15	-0.374332557651758
F55A3.8	-0.374201621330652
CYH-1	-0.374196155647425
UBC-16	-0.374135077705478
CUL-4	-0.374120645091395
RPN-10	-0.374046271902289
Y6B3B.4	-0.374025747806806
ALGN-3	-0.373989233250132
RAN-1	-0.373956136296827
TEBP-2	-0.37374136939079
ZK1236.5	-0.373678308121339
RSKD-1	-0.373607039466808
K07C5.3	-0.373544100991319
GUK-1	-0.373439243372715
B0379.13	-0.373414283794744
Y73E7A.6	-0.373389434145625
PSF-3	-0.373341694087459
RBPL-1	-0.373328724915878
Y105E8A.20	-0.373283117565774
NUBP-1	-0.373250752990663
F53F8.3	-0.373248935568345
F54C1.8	-0.373184423993007
EXOS-4.2	-0.373112803875095
NPP-27	-0.373108111346942
RBM-12	-0.373096596964599
C09E7.7	-0.373015861955894
TPP-2	-0.372999457259254
K04F10.7	-0.372930339786417
SNRP-27	-0.372881551984079
SCL-15	-0.372752966590484
HIS-59	-0.372651667346144
EIF-2ALPHA	-0.372534284218416
SRA-35	-0.372531897045621
FATH-1	-0.372401943593294
CYP-13A5	-0.372386458635363
CUL-5	-0.372248564207484
Y53C12A.7	-0.372243264345622
ZK1248.19	-0.372215024717413
W05G11.2	-0.372210106137389
MRPS-15	-0.37219294626846
MRPS-26	-0.372118264349458
W02D3.12	-0.37210682557292
FNTA-1	-0.372070792362096
Y38C1AA.1	-0.372063368040751
SNAP-1	-0.372031068192852
Y48A6C.2	-0.372019422900017
F25E5.7	-0.37198142794793
C03D6.9	-0.371761534768069
GYG-3	-0.371648565558397
PBS-4	-0.371640859364623
RDE-1	-0.371639644441522
INTS-5	-0.371533111666097
RPN-11	-0.371495392966947
F32A11.5	-0.371439785345264
RPL-11.1	-0.371438224561493
HIM-5	-0.37143241274671
HMG-12	-0.371413327004148
T26A8.4	-0.371402257996369
F29G9.1	-0.371397017611556
HOMT-1	-0.371387631897322
FUST-1	-0.371374189310837
F18E9.7	-0.371372582916574
Y40H7A.7	-0.371315054863691
HMG-4	-0.371222847641003
DHHC-4	-0.371134377080207
Y57A10A.13	-0.371101520970715
POLE-2	-0.370945175910208
COQ-8	-0.370825238667262
ADR-1	-0.370744381453621
PKC-3	-0.370544644597798
MXL-1	-0.370515652698051
ABCF-2	-0.370510784909012
JMJD-1.2	-0.370501430205193
Y6G8.15	-0.37033351767861
UBXN-4	-0.370121779219846
K01A11.3	-0.369889198851061
C16C10.13	-0.369851734666754
W02B3.7	-0.369568089910816
GFM-1	-0.369506637398478
HIL-5	-0.369501878056938
ZK1225.7	-0.369479134860736
R119.3	-0.369371923453984
CDC-26	-0.369338226125954
GCC-2	-0.369229406354379
PEI-1	-0.369147126723266
C26E6.12	-0.369109749758436
SOAP-1	-0.369026695536629
ERL-1	-0.368951868168026
Y95D11A.1	-0.368861883670764
T05H10.1	-0.368848330817206
ZFP-2	-0.368516219514088
UNC-34	-0.36837871791219
C02F5.10	-0.368284329468646
K02B12.2	-0.368186560824784
MRPS-35	-0.368177201616988
CTC-1	-0.368134653610047
NEKL-1	-0.368120036634857
ZNF-593	-0.368076089281382
C49C3.7	-0.367987300617993
KIN-4	-0.367975127135729
MRPL-50	-0.367950672212789
TASP-1	-0.367938373161576
NHR-274	-0.367914822298368
CKI-2	-0.367597638827362
PIE-1	-0.367561740459055
SNU-13	-0.367454911443882
C01G12.12	-0.367404891319892
IMB-3	-0.367271752291306
FUBL-2	-0.367268301538782
K06B9.2	-0.36723134858093
UBC-18	-0.367218506211137
Y59E9AL.36	-0.367179358408517
MVB-12	-0.366810495722889
RNP-1	-0.366718240005586
DPM-1	-0.366688925388142
ACS-15	-0.366615728159596
APD-3	-0.366462101777451
DNJ-4	-0.366433646068121
LIN-5	-0.366382116042938
C47E12.3	-0.366211295953719
DCAP-1	-0.366147521302349
XPB-1	-0.36603555076841
CYN-4	-0.365947803666031
LIN-45	-0.365944528348242
HRPU-2	-0.365878932864272
SCC-1	-0.365877666109643
D1086.19	-0.365867766512879
UBH-3	-0.365646238165238
K03H1.11	-0.365536698781005
K08D12.3	-0.365514310819305
CDGS-1	-0.365466751489462
C09H10.9	-0.365284509737833
F13G3.7	-0.365275047444547
R151.10	-0.36526124563451
T18H9.10	-0.365238923303924
CSN-2	-0.365121508420903
BLOS-9	-0.365092763994267
SAM-4	-0.365082066662755
ZK945.4	-0.365077814163915
C46A5.1	-0.365020544650153
SNRP-200	-0.364897934474146
FBXC-51	-0.364852597921568
RAB-6.1	-0.364747747919131
GST-44	-0.36465549036147
T27F6.7	-0.364630412182914
C01G12.13	-0.364600730363761
CHD-1	-0.36456384852255
D2005.3	-0.364466705346057
Y79H2A.4	-0.364409741445534
K09H9.7	-0.364402945838428
RNP-4	-0.364396756551076
LAF-1	-0.364376975297039
APH-2	-0.364361858203813
XREP-4	-0.364361630519948
CWC-15	-0.36428937656212
Y55F3BR.10	-0.364088978369684
ZK370.4	-0.364064258160188
C01F1.6	-0.364055898464612
MDMH-35	-0.363954939014991
VPS-22	-0.36362950389004
F54H12.5	-0.363618324329568
HIM-17	-0.363596368084812
Y66D12A.11	-0.363281493219992
UBXN-5	-0.363237281458036
T04A8.7	-0.36318251445852
CLEC-158	-0.363051001584559
ZK550.3	-0.363044250524876
F26G1.1	-0.362971893654507
DPF-3	-0.362893557019499
DAO-5	-0.362810626741134
SRPA-68	-0.362793898996876
MOM-5	-0.362767394587149
RBM-3.2	-0.362731089491624
SAM-10	-0.36264874636958
SNA-3	-0.362521521428352
C33A12.3	-0.362495913372635
LSY-22	-0.362451649198124
Y43F4B.10	-0.362428158638197
F26G5.1	-0.362376750282439
KLE-2	-0.362311636689123
NEP-10	-0.362306328782823
NHL-2	-0.362035063910025
GRD-16	-0.362023652544912
ANR-35	-0.361966447494302
F42G4.2	-0.361922808544809
M04F3.2	-0.36183358354139
MRPL-17	-0.361755909806532
RPN-3	-0.361726222558167
BET-1	-0.361687653388331
Y54E2A.8	-0.361677771268717
Y53F4B.24	-0.361601112258839
GYF-1	-0.361599133164454
ZK250.15	-0.361585835131013
21UR-5782	-0.361494445094866
R05H10.3	-0.361479611882679
Y53F4B.21	-0.36146902664036
Y45G12B.3	-0.361457949036504
LARS-1	-0.361419290521398
TAG-164	-0.361398342826977
TRCS-2	-0.36136611964417
CDK-9	-0.361206174617192
Y71H2AM.29	-0.361158965780918
HEX-3	-0.361157530958704
K10C3.11	-0.361075732758212
PBS-6	-0.360988159580422
C16C8.20	-0.360889905840161
Y69E1A.1	-0.360861212546031
DNC-3	-0.360856985680673
CATP-4	-0.360731916551542
C14C10.5	-0.360703036871975
MRPL-47	-0.360591191238617
C09H10.5	-0.36052215082796
CCT-7	-0.360496600929758
PRMT-1	-0.360473675002142
T07F8.4	-0.360468819401046
Y50D7A.8	-0.360398502226134
SET-31	-0.360348735056801
PIR-1	-0.360338497347254
MYS-2	-0.360287224008269
Y105E8A.27	-0.360067445342999
B0041.5	-0.359976851342725
CED-7	-0.359971021948823
C45G9.5	-0.359791163702286
EIF-3.L	-0.359789826825859
PAS-7	-0.359782036144228
SKP-1	-0.359728713831738
ADA-2	-0.359724456850489
LIN-49	-0.359680659138967
AAT-9	-0.359614689412487
CUL-2	-0.359521137145428
RNF-113	-0.359470411802756
T27F6.6	-0.359447171973225
C25H3.3	-0.359410294018444
CMTR-1	-0.359388219618231
Y73B3A.20	-0.359276236558329
F10B5.2	-0.359268417011356
UBXN-3	-0.359205546889335
Y39G10AR.32	-0.359165436152674
BATH-10	-0.359147275374222
ARI-1.3	-0.359121929420027
SPG-7	-0.359118465655471
C49H3.6	-0.359063338687592
F16A11.1	-0.359058824919679
ZTF-1	-0.359015911575482
Y41E3.7	-0.358988533181237
PDR-1	-0.358975598500986
W02D9.2	-0.358875835961862
RNH-1.2	-0.358779655880039
PHB-2	-0.358778943096605
MOG-3	-0.358728862762331
ZK177.8	-0.35869229720511
SAND-1	-0.358657040304693
FARS-3	-0.358339060771774
POT-1	-0.358225339375606
FBXA-218	-0.357976027081409
F10E7.6	-0.357896629642039
MRPL-9	-0.357892018155412
INX-7	-0.357816893955334
NHR-78	-0.35780764109422
PYCR-4	-0.357558412510503
M162.9	-0.357539983516084
SLMP-1	-0.357480918526094
GEI-6	-0.357384624208685
METL-6	-0.357310780655754
HTZ-1	-0.357275774121667
EYA-1	-0.357195954657832
SEC-6	-0.357147878181141
Y87G2A.13	-0.357108478378944
F44E2.7	-0.357038985665455
SAX-2	-0.357033547706795
F58D2.4	-0.356945843910969
F30A10.3	-0.356660490544018
PRP-40	-0.356650361892365
M70.4	-0.356558688005693
Y54G9A.7	-0.356462291216175
ANR-39	-0.356322770699675
GPAP-1	-0.356241410382453
Y116A8C.9	-0.356233472686522
ARLE-14	-0.355931579267124
SMG-1	-0.355853248354046
COA-6	-0.355707593963908
F46A8.8	-0.355703939526991
Y43F11A.6	-0.35569762580329
F28C6.5	-0.355671851860635
RSR-1	-0.355604786578947
NKCC-1	-0.355560053835385
RPN-9	-0.355456217679222
CNK-1	-0.355158894904757
Y48G9A.7	-0.355085244185867
H06H21.11	-0.35503384112468
F09E5.11	-0.354847842832552
SEC-10	-0.354727047520029
F58E1.13	-0.354678824670354
TAG-314	-0.354675958673418
H05C05.3	-0.354673391986901
SRE-45	-0.354661508608277
SEC-31	-0.354591253677728
F11A10.5	-0.354558061114221
F36A2.9	-0.354543928347471
RPB-5	-0.354429495157019
PFD-4	-0.354225645800748
PRX-14	-0.354196409854795
Y71H2AM.1	-0.354128646826762
T27E9.6	-0.354108718489659
F54B3.1	-0.354082992799733
SNR-2	-0.354048220877317
Y53G8AR.9	-0.35402449103091
DOT-1.2	-0.35401459486355
SUP-46	-0.354010788080959
T02D1.7	-0.35398959337116
T05C3.2	-0.353879003498813
RAGA-1	-0.353877756579861
ANR-20	-0.3538657055198
LIN-7	-0.353819337781251
JC8.17	-0.353819023842675
F18A11.11	-0.353817838163554
BCAS-2	-0.353789458790479
ZK632.4	-0.353628680669871
PAC-1	-0.353593891314755
DXBP-1	-0.353553712381759
MRPL-12	-0.353518807463593
PQN-68	-0.353477538224514
T05F1.4	-0.353467201586669
F58H1.3	-0.353434933513978
VPS-28	-0.3533758890364
F30A10.16	-0.353366741792192
C56G2.3	-0.35335241074292
TSG-101	-0.353067003450807
RPT-2	-0.353046482774121
T09A5.5	-0.352927728645743
Y46H3C.7	-0.352877693609153
PHIP-1	-0.352863348596411
FRG-1	-0.352838907602093
HLH-16	-0.352810731350276
F37B12.11	-0.352804228632898
CCT-5	-0.352668274677055
TAM-1	-0.352584868024795
TXT-6	-0.352450011877293
LSM-3	-0.352435595740205
LIDO-7	-0.352348839352348
RRP-1	-0.352242076841367
TIN-44	-0.352100892294631
C47G2.4	-0.352067648122058
C09D4.4	-0.351965001572978
Y108G3AL.2	-0.351887980384204
F49F1.18	-0.351821634372647
Y71G12B.10	-0.351820441159076
Y48C3A.12	-0.351798054964823
W03F9.1	-0.351747855343399
FARS-1	-0.351737347869814
M106.8	-0.351656259775888
CAT-2	-0.351613083248103
FBXA-207	-0.351451971020917
PBS-3	-0.351404106238762
TMEM-107	-0.351342806519225
AARS-2	-0.351147505326765
F14D7.2	-0.350952358541225
DNJ-16	-0.35092279981949
BATH-36	-0.350750981949791
DSL-3	-0.350745171011726
Y116A8A.150	-0.350727998105524
C17E4.11	-0.350713018600438
FBXA-181	-0.350656906693751
ERFA-3	-0.350605660512311
PUF-3	-0.350559456621126
C06G3.8	-0.350559154459136
MUT-15	-0.350527321084273
TTR-13	-0.350503632265844
BATH-24	-0.350499573223702
C27B7.5	-0.350484870060542
SLC-30A9	-0.350452636743854
F59E12.6	-0.350434564718179
XPF-1	-0.350390425385129
HDA-1	-0.350384571608699
PARG-1	-0.350203664116707
C04G6.4	-0.350161113763258
COA-3	-0.350153633704113
ZK973.8	-0.35003270394682
DRP-1	-0.349894012305996
TBC-9	-0.3498542255304
Y104H12D.2	-0.349785646331757
F10G8.11	-0.349653346178052
ZC477.7	-0.349553182351826
Y14H12B.1	-0.349550185258114
PPTR-2	-0.349402054197625
C14B1.8	-0.349278679554188
HIS-56	-0.349277254129544
F45G2.8	-0.349033416469676
CHDP-1	-0.348702099806615
K06A5.2	-0.348674425629654
MRPL-44	-0.348637924339859
MMA-1	-0.348581946054941
SET-16	-0.348566138432229
Y110A7A.24	-0.348483649652303
F09G2.2	-0.348453208919978
SNX-13	-0.34839256708245
Y66D12A.8	-0.348344472413648
Y37D8A.8	-0.348318508331512
Y116F11B.9	-0.348230645149459
NHR-236	-0.348151411342813
BATH-21	-0.348064622199702
C46C2.7	-0.347988988398985
C17E4.10	-0.347883174825009
Y43H11AL.1	-0.347818894420594
W02H5.2	-0.347739755113523
ACDH-8	-0.347676498334567
CCDC-55	-0.347669977160787
MAP-2	-0.347625085124425
F13H10.9	-0.347519892766401
F52B11.2	-0.347485312490758
TCEB-3	-0.34736602613135
Y17G9B.8	-0.347251174472279
MFN-1	-0.347214365696225
F44F1.5	-0.347173483523179
PBS-2	-0.347149570309872
RNP-3	-0.347131072344809
SDZ-26	-0.347050853248148
LIDO-5	-0.346992194961661
Y53H1B.4	-0.346988201778442
COX-17	-0.346926612823219
TAG-267	-0.346919685034755
PATR-1	-0.346903317292122
CYK-3	-0.346897382997019
AHO-3	-0.346853872479053
ECH-2	-0.34675160032823
AVE-1	-0.346746526652192
D1046.16	-0.34670946544381
E02H1.1	-0.346705412446859
F52D2.12	-0.346695430808648
F54F2.9	-0.346679916153919
C47E8.4	-0.346648771319227
PAS-3	-0.346483797541072
C34D4.3	-0.34646693733555
W03A5.6	-0.346457935356344
RRBS-1	-0.346146320376869
MEP-1	-0.346070598770399
F11H8.8	-0.346018939420837
MRPS-11	-0.345995576669956
LIN-26	-0.345872405419665
C16C2.4	-0.345871356709707
SRXA-6	-0.345860759459884
CYP-44A1	-0.345836620207331
ENU-3.4	-0.34572023102181
EBP-2	-0.345711614925028
IMA-3	-0.345660899183547
C14B9.8	-0.345612456186421
PGES-2	-0.345425144632735
F16G10.10	-0.34541985996609
DLI-1	-0.345385492324311
HIS-68	-0.345381191574268
COL-45	-0.345336006027176
IMMP-1	-0.345327174122368
POP-1	-0.345308820769057
HERC-1	-0.345279079801932
SST-20	-0.345277745272869
EGL-26	-0.345110313286615
F14H3.3	-0.345068940939324
NAS-24	-0.344973916030367
Y54G2A.21	-0.344873367745878
NDX-7	-0.344833393375758
MSP-152	-0.344823544022559
W03F8.4	-0.344810853527652
ANR-18	-0.344765264866408
C02B10.5	-0.344567073442108
GLRX-5	-0.344541630046242
SSQ-1	-0.344491775108899
F39G3.3	-0.344386960463775
F46F11.8	-0.344358306773368
B0391.8	-0.344332454736941
DIE-1	-0.34422211468435
SPE-6	-0.344008393454325
NCBP-2	-0.343891591612285
RIOK-3	-0.343848173816183
F37B4.10	-0.343738829436583
B0365.2	-0.343680212052638
FBXA-125	-0.343541486906663
ZC317.7	-0.343417951695344
LPD-7	-0.343296063582073
B0334.12	-0.343004184942472
MRPL-23	-0.342973902173469
ZIP-4	-0.342918506187863
APX-1	-0.34290964377459
F54A3.6	-0.342886542664284
SFXN-1.4	-0.342820229578024
ACBP-5	-0.342674255421937
EIF-2GAMMA	-0.34262811276516
K04H8.3	-0.342577351767088
CDD-2	-0.342432391912648
SRGP-1	-0.342373972628008
MEMI-1	-0.342321290339641
K09E4.1	-0.342281727903896
CTB-1	-0.342222848640342
BIR-1	-0.342206433515058
SPP-28	-0.342119028660807
F07E5.12	-0.342077614139711
IMPH-1	-0.342039059787679
C44B12.6	-0.342037618151923
F27D4.7	-0.341995133222874
F26F4.9	-0.341733880139877
Y48G1BM.6	-0.341572221645122
ZNF-207	-0.341563797345736
C09B8.5	-0.341539260491078
SYF-2	-0.341454865910494
VPS-53	-0.341402452292007
C28D4.5	-0.341373166469597
NDUO-4	-0.341320681086956
F54D1.1	-0.341302983026881
Y106G6H.8	-0.341284128338891
C24F3.2	-0.341274959397187
PDHK-2	-0.341254192960126
STIM-1	-0.341115952784659
LET-504	-0.34104593147859
HIS-45	-0.340972911079484
Y54F10AR.1	-0.340913112145008
PQN-59	-0.340719930041658
Y57A10A.29	-0.340701403381347
UNC-40	-0.340674974037842
Y37E3.21	-0.340630774355653
Y40B1B.7	-0.34062277099974
SDE-2	-0.340620953422022
Y43F4A.3	-0.340596553357981
USP-3	-0.340595351043104
C16C8.19	-0.340502128648474
WAC-1.2	-0.340492844605162
F09E5.8	-0.340443139922044
C14F11.7	-0.340436140066827
CIC-1	-0.340426446866006
UBC-14	-0.34041004233304
Y54G2A.72	-0.34037148193451
R07E5.7	-0.340333946858709
Y42H9B.7	-0.340319472577423
PIGL-1	-0.340278791222021
F25D1.11	-0.340220567090302
Y56A3A.22	-0.34020460797918
CTC-3	-0.340202696766797
NHR-61	-0.340166133522594
WDR-37	-0.34016573791207
RPN-6.1	-0.340109744060761
C27A7.6	-0.340079048721389
DPF-4	-0.339952084159928
SLRP-1	-0.339894000827509
WNK-1	-0.339869422306696
RFT-2	-0.339846827585153
T19H12.2	-0.339700272268186
BATH-42	-0.339639198169234
C02F5.5	-0.339572730366707
K01G5.8	-0.339531717263214
SMO-1	-0.3395148988801
HOT-7	-0.339481509941021
R10D12.8	-0.339343570485508
AKIR-1	-0.339309730980727
K12D12.8	-0.339263768377978
Y37E11AL.2	-0.339222606167433
NATB-1	-0.338938452578733
IGLR-3	-0.338774550352254
C34B7.1	-0.338687842020879
PQN-27	-0.338676395690453
DAF-25	-0.338450082617721
MIG-22	-0.338388451154684
ZK524.4	-0.338291425340492
CLH-5	-0.338281882445076
OBR-4	-0.338082365650937
RSP-1	-0.338081368234814
Y110A7A.9	-0.33801428021455
C11D2.7	-0.337919894067134
K03H4.6	-0.337907358754098
DNJ-5	-0.337764049399296
C05D11.8	-0.337743594579086
Y65B4BL.9	-0.33770491360792
RML-1	-0.33769954107401
FBXA-139	-0.337614194826748
R05G6.5	-0.337553405951668
PIR-2	-0.337498624780102
RARS-1	-0.337380453024886
ADSL-1	-0.337340000490725
ZC404.15	-0.337327017188
DHC-1	-0.337321890800026
F40F8.1	-0.337289981380474
PAP-1	-0.337155581264697
Y97E10AR.6	-0.337055421409609
PPH-4.1	-0.337007819295798
C46F11.5	-0.336993844535903
F38E1.10	-0.33685473329787
F28B1.2	-0.336707708650331
GCN-1	-0.336553996927344
RGA-4	-0.3365273079739
EPC-1	-0.33643439144854
C28C12.1	-0.336295588247902
T19A6.1	-0.336159573361788
M18.6	-0.336114661790732
F08F8.10	-0.33610610612279
Y42H9B.9	-0.336042025522738
CCM-3	-0.335961394404032
C07H6.2	-0.335864335939899
DHS-22	-0.335780577606724
TAG-266	-0.335775006018052
PMR-1	-0.33571915847739
F55A11.7	-0.335670353468862
USP-5	-0.335623656569712
B0207.5	-0.335554426143924
HINT-1	-0.335510758194467
PFD-3	-0.335461816046791
SEIP-1	-0.335377005724438
F46F11.10	-0.335271838084186
T01H3.2	-0.335257557455415
F49F1.8	-0.335085208490676
K12H4.2	-0.335069327612227
NAS-19	-0.334999177832861
F32D8.14	-0.334987451211394
Y48B6A.13	-0.33487145497701
F27D4.4	-0.334810461746785
SUT-2	-0.334765421633403
ICD-2	-0.334714218364725
EFR-3	-0.334704322247646
BRE-4	-0.334610443778954
ATG-13	-0.334601232140261
TAG-30	-0.334600850943823
21UR-15486	-0.334587233754127
Y49E10.26	-0.334575780578258
CUP-5	-0.334521526461965
PTP-5.3	-0.334511017734475
OXI-1	-0.334504239621683
R07E5.19	-0.334494285158312
M02B7.7	-0.334475441347286
UBC-25	-0.334435225522219
ERI-3	-0.334393624609163
Y54E10BR.4	-0.334303371609603
EIF-3.B	-0.334274567813679
IPPK-1	-0.334247554559621
ROM-4	-0.334246918139604
F23H11.4	-0.334232632981753
Y47D3A.21	-0.334209052890985
T11G6.5	-0.334164560449408
F17C8.7	-0.334111239407428
Y48G1A.7	-0.334079060467679
Y67D2.2	-0.33389524676099
PFKB-1.2	-0.33370127771184
RPN-2	-0.333596835572562
B0546.4	-0.333491649561656
AMA-1	-0.333448976694701
UAF-1	-0.333361522483236
SRT-47	-0.333284967966131
MAX-2	-0.333274810839976
KBP-4	-0.333261305411915
GOLG-5	-0.333250479130246
D1037.1	-0.333206991127948
Y39B6A.9	-0.333164095674962
TLF-1	-0.333163592957409
ZTF-9	-0.332905300932429
PACS-1	-0.332892230193454
MPDU-1	-0.332840337318002
F01G4.4	-0.332770623722222
K08H2.3	-0.332753383840141
EMB-1	-0.332705039395825
TARS-1	-0.332686521225744
GSY-1	-0.33263746332859
REPO-1	-0.332582114245809
IFG-1	-0.332522722633642
MYS-1	-0.332443457574084
EIF-3.K	-0.332289457957229
NFI-1	-0.33218002514808
ACS-4	-0.332079383394859
Y54F10BM.3	-0.33199253052973
Y71F9AR.4	-0.331862695115554
PGAP-2	-0.331840501718456
Y48G1BM.10	-0.331778776040221
SSL-1	-0.331742197511751
LEM-4	-0.331733044308277
Y71F9AL.6	-0.331669667708976
Y39A1A.3	-0.331555422190922
MAU-8	-0.331316560589572
BMY-1	-0.331135348821979
CLEC-137	-0.331025016603226
ZTF-18	-0.330952110661987
T04C9.1	-0.330875514845153
Y42H9AR.4	-0.330846412755787
LINC-4	-0.330729393571086
FZR-1	-0.330722289522595
DNJ-19	-0.330696838341977
Y49G5B.2	-0.330666028830248
SDZ-33	-0.330651466252175
F22B3.8	-0.330609800666218
T24H10.4	-0.330607634090472
WDR-48	-0.33058290570625
FLAP-1	-0.33055201038481
DNJ-2	-0.330402226050391
VPS-16	-0.330395603824641
F07F6.7	-0.330391279261432
CLEC-208	-0.330382451858983
SRPR-2.1	-0.330351408502861
Y52B11A.3	-0.330224119467785
LOV-1	-0.330209894374327
RME-8	-0.330193659323007
SCYL-1	-0.330124231112184
POPL-4	-0.330111263646499
ADBP-1	-0.330106659243139
LONP-1	-0.330072621824383
Y61A9LA.12	-0.330003660071673
F35C5.3	-0.329963270236419
MIF-3	-0.329954058925442
AIN-2	-0.329791133033571
NPRT-1	-0.329652193024632
LST-6	-0.329636061551696
TTC-17	-0.329619418377313
HSP-1	-0.329567174549558
RAB-21	-0.329449410959937
CDK-5	-0.329339939091651
LET-363	-0.329278428343325
TAF-2	-0.329262722561018
INF-1	-0.329209540014675
MAGU-1	-0.329190597581906
SNX-6	-0.329187851555755
K07A12.1	-0.329164731481657
EGRH-3	-0.329131606167843
STAM-1	-0.329127170154995
DCAP-2	-0.329108210021187
Y47D9A.1	-0.328966539972577
C48B4.12	-0.328950226045245
C09E9.1	-0.328799528486991
PAS-4	-0.328772403371544
T22G5.3	-0.328662437179739
PTP-2	-0.328508704150134
PEN-2	-0.328328964517859
Y40A1A.1	-0.32822503348064
B0495.5	-0.328156193607743
HIS-47	-0.328117923066829
MES-3	-0.327885954408757
F13B12.1	-0.327803736977086
LINC-126	-0.327785622398073
Y50E8A.12	-0.327758737617465
M02B1.3	-0.327748378957361
YJU-2	-0.327719778971058
ELC-1	-0.327676417175921
W02D3.4	-0.327446289013246
CRML-1	-0.327392547664866
HLH-3	-0.327316506805361
COQ-3	-0.327262824514548
T16G12.6	-0.3272395301918
DEL-7	-0.327236521428912
MDT-19	-0.327201063990039
C14C11.7	-0.327030234265929
SQV-2	-0.326991881855842
F26F4.2	-0.326971974572709
COGC-4	-0.326907302292776
DMSR-4	-0.326741010222354
NATC-1	-0.32673180674929
W09C5.9	-0.326717377647116
EIF-3.G	-0.326625555647585
Y55F3BL.4	-0.326520414117477
GGTB-1	-0.326492848842805
PFD-5	-0.326492244939378
Y39B6A.13	-0.326304878865173
SWSN-1	-0.326299311203937
TAG-340	-0.32620701584408
CHS-2	-0.326119086944291
F36D4.9	-0.326101676007735
Y24F12A.3	-0.3260766351478
MRPL-36	-0.325954694617347
WHT-8	-0.325919678711356
LUC-7L3	-0.325864083335032
K03H4.5	-0.325854581397739
WAC-1.1	-0.325835535283292
PPW-1	-0.325777712396544
Y49G5B.4	-0.325630609963668
MTM-6	-0.325630258557351
CED-4	-0.325593131867577
C46F11.4	-0.325587222541858
C25H3.14	-0.325581684925325
D2092.13	-0.325539121662928
SNF-7	-0.325464307175859
CLEC-207	-0.325418922702003
Y73F8A.32	-0.325375823168082
Y82E9BR.1	-0.325232589430741
FBXB-59	-0.325217290374132
F02E9.7	-0.325140819818449
LIN-52	-0.325027089267836
UBR-1	-0.32502294272819
W06G6.17	-0.324980622145052
CLEC-232	-0.324974960592456
STIP-1	-0.324919775448221
HLH-2	-0.324916749359484
K01G5.12	-0.324912815821722
Y119C1A.1	-0.32490647646638
SYX-17	-0.324903587590198
RSKS-1	-0.324765665023688
MDT-30	-0.324735252977762
F09E5.12	-0.324589009422947
POD-1	-0.32453854389289
DHHC-7	-0.324497660338681
SER-7	-0.324466284221195
DPY-10	-0.32438951101133
C15C8.7	-0.324367035788115
HELQ-1	-0.324326444604054
WAGO-11	-0.324234121674268
PDP-1	-0.324231002865167
SFTB-6	-0.324220713794641
CPF-2	-0.324099834046002
SPE-5	-0.324089789641212
SPSB-1	-0.324056049454781
C35E7.3	-0.323834591467181
NTL-3	-0.323296026599849
F53G12.9	-0.32322658859281
UNC-101	-0.323164735666104
COGC-3	-0.323160007584292
TWK-30	-0.323099075125598
EXOS-9	-0.323074300658427
STRM-1	-0.322983969285936
NLP-25	-0.322973057791194
UBXN-2	-0.322933734013356
T05A7.6	-0.322864223482876
F59H6.14	-0.322832453531054
EGL-18	-0.322823231580423
FBXB-45	-0.322788724010965
CFIM-2	-0.322718727937425
CLEC-106	-0.322703295142913
PUF-11	-0.322702593934415
C06A8.6	-0.322680556920461
F53B6.4	-0.322545211049413
TOMM-20	-0.322538601149187
DPM-3	-0.322526005307903
K03D3.5	-0.322434039426263
REF-1	-0.322382581820864
RPT-6	-0.32233930227062
LMD-1	-0.322231669575462
MYO-6	-0.322215242962351
VPS-29	-0.322213368547212
F13E9.5	-0.322196098479007
W04C9.6	-0.322157955263883
MRRF-1	-0.32213046430011
FBXA-118	-0.322106237227433
RNP-6	-0.32209981047309
RSY-1	-0.322097206847314
NFX-1	-0.322077666671694
MRPL-14	-0.322043580878676
NFYC-1	-0.322035250614468
T25E12.6	-0.321564346595154
T20B12.7	-0.321443235177044
F25H2.6	-0.321364265269558
MRPS-12	-0.321215033665593
TLK-1	-0.321045272321612
DPFF-1	-0.320901956353719
T07E3.2	-0.320582642972691
SUDS-3	-0.32052020311568
LMTR-5	-0.320482248265483
MLCD-1	-0.320429857661348
AQP-12	-0.320347876868836
AIPR-1	-0.320212276604763
EAS-1	-0.319868208450667
CSP-1	-0.319863029527146
TFBM-1	-0.319842265028428
NXF-1	-0.319769358714506
R08D7.4	-0.319764428155046
F41H10.3	-0.319705860152291
EDC-4	-0.319635618948433
H32C10.1	-0.31963170278736
ZK930.7	-0.319567603631423
K07F5.15	-0.319369149605816
LSM-5	-0.319359674477984
F54D5.9	-0.319285678184503
ZK616.2	-0.319280072881121
W05F2.8	-0.319278145327273
T01H3.3	-0.319220468336629
Y50D7A.10	-0.319178244886664
ABHD-11.1	-0.319078398967528
UBQ-1	-0.319011376167285
CUP-15	-0.31898848327487
FBXA-140	-0.318922886842463
T20F5.6	-0.318883122827523
Y73E7A.1	-0.318828523255417
RGS-7	-0.318809417364967
F09E5.7	-0.318780993319466
Y17G7B.23	-0.3187345990654
MEL-46	-0.318703960925828
M7.9	-0.318574595968177
C13F10.5	-0.318535310089047
C50F2.5	-0.318489687315911
Y38F2AR.3	-0.318473167837423
HIP-1	-0.318437466238549
PQN-20	-0.318330230552188
C16C10.8	-0.31829000481423
FLN-1	-0.318269101199188
Y71A12B.15	-0.318209726431777
D1081.6	-0.318123040776895
LPL-1	-0.318007866073148
CHKR-1	-0.31791916695065
F46A8.3	-0.317916948771886
ACDH-3	-0.317901795631101
Y71G12B.28	-0.31775005591763
C16C10.4	-0.317736239703376
C56G2.15	-0.317648986456198
Y95B8A.4	-0.317637073465208
Y46G5A.34	-0.317602238635963
M01E5.4	-0.317557136527032
SFA-1	-0.317543100216077
F12E12.3	-0.317420406687771
MRPS-5	-0.317324311942681
SPCS-2	-0.317260721696262
RPC-25	-0.316955608528476
DTMK-1	-0.316937955557789
LINC-30	-0.316881529189214
T26F2.2	-0.316865327204205
GTF-2E1	-0.316842042464683
R186.8	-0.316767094561299
VPS-8	-0.316745970669348
Y43F8C.9	-0.316713849435093
D1046.2	-0.31665323923835
F09E5.10	-0.316587925079649
ACL-8	-0.316561230236011
PFD-1	-0.316553995996905
Y111B2A.2	-0.316537933524413
TCC-1	-0.3164255777423
RPB-8	-0.316387074931704
OAC-9	-0.316323930232387
Y1A5A.1	-0.316316142986065
PPGN-1	-0.316264570187252
COQ-4	-0.316190899697815
MRPL-37	-0.31612516834323
LETM-1	-0.316083318804033
ACL-9	-0.315947220881475
C30H6.8	-0.315824641514547
NPP-11	-0.315812005886567
UNC-45	-0.315679164698174
CCHL-1	-0.315428871557926
Y39A3CL.4	-0.315424762187284
UCP-4	-0.315406223898011
NRDE-2	-0.315384368945812
ERO-1	-0.315354832913836
F02E9.1	-0.31533780073874
ATG-3	-0.315336940681794
KIN-31	-0.31514306582087
F33H2.2	-0.315128722425563
F37A4.1	-0.315100529059659
EIF-3.E	-0.314972880935345
F44E7.9	-0.314954736195055
T07A9.10	-0.314876948869873
HAM-3	-0.314873756825933
Y62E10A.20	-0.314851827785531
T26E3.4	-0.314843240712163
FCHO-1	-0.314790577048384
GST-16	-0.314697409953011
F26D10.13	-0.314545688062047
T28D6.6	-0.314267692819512
TAF-13	-0.314187245041183
ILCR-2	-0.314159793441469
R07E5.15	-0.314124059972767
D1065.6	-0.313920913926867
F17E9.18	-0.313656924801749
PIS-1	-0.313613051066727
T07G12.8	-0.313479462348222
W06D11.3	-0.313459331479566
K06B4.15	-0.3134308967659
T01A4.9	-0.313409890053715
SAP-140	-0.313403578718578
MOP-25.2	-0.313342791083955
SET-26	-0.313313306147922
CLR-1	-0.313024749781839
CIR-1	-0.313012633048414
IFFB-1	-0.312909279626927
HPO-27	-0.312862763223421
PQN-87	-0.31243643265155
GIPC-1	-0.31237114463555
PTR-19	-0.31221818628922
EARS-1	-0.312121699323792
ERFA-1	-0.312051511295884
COX-15	-0.311829704285565
T05H4.11	-0.311791860216297
W08F4.7	-0.311767430735974
C50D2.6	-0.311714661163908
LSY-12	-0.311646716749192
KIN-21	-0.311554352197183
HLH-12	-0.311537511084862
F02E11.4	-0.311486258175007
F58B3.6	-0.311420340573743
RAB-8	-0.311408950205541
INS-34	-0.311397564851221
F43G9.13	-0.311323823561165
RSP-2	-0.311145475942017
RNF-121	-0.311036800660218
K07A12.5	-0.310990738204808
CUL-3	-0.310834813566517
DYRB-1	-0.310812239915686
F25B3.2	-0.310761947491148
CHN-1	-0.310750119493614
VPS-18	-0.310594535588228
Y54G11A.20	-0.310512994139519
C35E7.7	-0.310492285421557
GLS-1	-0.310337379062332
MEK-2	-0.310327569231639
MOB-4	-0.310152008314825
UBL-5	-0.3100884892218
Y77E11A.23	-0.309991581414937
T04C9.7	-0.30995636254474
DHHC-8	-0.309929110788861
Y57G11C.33	-0.309927489488115
TRPP-6	-0.30983155053705
FBXA-216	-0.309709478541562
F42H10.15	-0.309467591174491
IKKE-1	-0.30939506425113
APS-1	-0.309353242016884
C16A3.6	-0.30928708308045
WIP-1	-0.30924681068896
SRXA-15	-0.309204481719655
F07G6.8	-0.309202403498592
Y6B3B.15	-0.309185173009577
CLEC-219	-0.309128323897328
TAC-1	-0.309112332701427
Y48G8AR.2	-0.309055691135678
F11C3.1	-0.309046417882841
F28D9.4	-0.309006514891141
Y105E8A.36	-0.309002550331638
PLX-1	-0.308919327713834
DNJ-25	-0.308868807104465
B0001.3	-0.308861733588922
MSP-65	-0.308706003773824
T23F11.4	-0.308643680700932
LARP-1	-0.308610629348429
COX-18	-0.308594086469041
F13E9.10	-0.308552107555305
COGC-6	-0.308502730399095
Y55F3AM.5	-0.308419549656435
K10C3.4	-0.308339746403414
C42C1.19	-0.308328766176729
TAG-77	-0.30826593861933
SPT-4	-0.308214233467984
ELOF-1	-0.308191577049661
T10C6.6	-0.307996455618003
F53C11.5	-0.307947058468424
C34C12.8	-0.307932908516707
F53E4.1	-0.307842085427747
SFTB-2	-0.307753721794022
MTM-3	-0.307665615830689
F37C12.21	-0.307629202524611
SLY-1	-0.307609907913952
C35B1.3	-0.307562851095195
DDX-15	-0.307350914478697
QARS-1	-0.307265896281606
M70.5	-0.307243934710343
T05F1.11	-0.307242998326106
PHM-2	-0.307131892241265
M106.2	-0.307064562385367
PAQR-1	-0.30706273754525
Y73F8A.27	-0.306829952450465
K07B1.7	-0.306783692447692
Y17G7B.20	-0.30673906908714
Y37B11A.3	-0.306622532211297
T26C12.2	-0.306619994519767
C43E11.9	-0.306508869871841
ATGL-1	-0.306393101712586
C53B7.6	-0.306366747224219
ARCH-1	-0.306317643072961
PIGQ-1	-0.306301433772732
R166.3	-0.306204107029619
RABN-5	-0.306055725883757
SEL-8	-0.306050743129403
F42A6.2	-0.306040336824601
F54D11.4	-0.306026237587651
LBP-9	-0.305980873316509
R11G10.4	-0.305844084782476
R08A2.1	-0.305843339331009
MDT-18	-0.305760541012058
EIF-6	-0.305686310028719
MRPL-19	-0.305644354010765
ARV-1	-0.30554598268562
T06D8.11	-0.305535695079154
MPZ-3	-0.305475085297186
TBB-1	-0.305266412888762
INTS-2	-0.305266357074094
C04E6.4	-0.305179147436541
GOP-3	-0.305011689992943
BATH-11	-0.304934284593299
F13E9.19	-0.304927753958446
TIMM-17B.1	-0.304576202668232
MSD-4	-0.304491765506007
T22A3.6	-0.304440317191645
MTM-1	-0.304386614101088
T23G5.2	-0.304358933262492
SCPL-4	-0.304314409377341
PCT-1	-0.304151965353539
F40C5.1	-0.304124369841186
NTL-4	-0.304076865484958
F25B5.6	-0.303997066371719
UNC-57	-0.303926222655385
SUCO-1	-0.303925055918033
CYK-1	-0.303811097674727
LAT-1	-0.30365819229168
UBC-6	-0.303640888662216
LMN-1	-0.303339151321021
F35G2.1	-0.303260937322594
TRP-4	-0.30324632586734
BTB-3	-0.302883185650903
VPS-24	-0.302827551210991
W03B1.9	-0.302823977306384
MRPS-23	-0.302818547002267
F56D6.13	-0.302798497146296
RBM-22	-0.302678273701383
CLK-1	-0.302609855114812
DOLK-1	-0.302553857987568
PERM-3	-0.302523350879979
CRLS-1	-0.302271072419068
TAF-7.2	-0.302200710660853
FBXA-117	-0.30201444015081
FEM-1	-0.301849697016695
F56H1.3	-0.30183427975939
Y43D4A.6	-0.301704380991646
T06G6.11	-0.301630797507987
COPD-1	-0.301553578796935
NUD-2	-0.301551671849112
F52G3.4	-0.301325245834268
B0250.7	-0.301321224153346
ALGN-8	-0.301281996338603
Y73F8A.10	-0.30127880921487
ZK1290.1	-0.301273658128063
T22F3.2	-0.301045788115517
NSF-1	-0.300869644492855
CED-6	-0.300842765028729
ZK849.6	-0.30083936390667
Y53F4B.14	-0.300814285703059
TSFM-1	-0.300690736086637
MKS-6	-0.30067050375251
GID-1	-0.300634446026095
ZK154.5	-0.300492777151954
Y102A5C.4	-0.300337283603728
F55D12.5	-0.300264547727618
C28H8.3	-0.300131427412799
B0001.5	-0.300123678529133
COX-16	-0.300049388751714
ARK-1	-0.299994733106763
FBXC-40	-0.299958362379248
M01B12.4	-0.299923178122299
ICD-1	-0.299910721092935
D2024.5	-0.299857472349952
EGG-4	-0.29975596439418
PRP-6	-0.299591000537293
T23G11.4	-0.299531161191771
AAKG-5	-0.299506751877062
GRLD-1	-0.29944512578121
T20F10.8	-0.299445115808092
T27A1.3	-0.29922126766399
LARP-5	-0.299157129380744
MATH-44	-0.299082092398149
HPO-11	-0.299073369894161
GSS-1	-0.298948944990826
ARI-1.2	-0.298751482283976
ZTF-7	-0.298493311939829
C25G4.3	-0.298485193307494
Y66A7AL.9	-0.298281961185887
ELB-1	-0.298277057249457
Y54G9A.9	-0.298272826907402
T22D1.3	-0.298201038415781
VANG-1	-0.297947915741452
PQE-1	-0.297723298756899
FLH-3	-0.297682750247519
Y47H9C.9	-0.29764634371701
IRE-1	-0.297258562721151
C47D12.2	-0.29708153592864
C09G9.1	-0.296953128082702
F13H10.3	-0.296922631456475
F36D4.11	-0.296657544883279
H38K22.6	-0.296535855324718
F33H2.6	-0.29640826673268
FAMH-136	-0.296268325490849
K11D12.6	-0.296049031454225
PARS-1	-0.295867073467488
KIN-35	-0.295808815003275
Y17G7B.3	-0.295731107552382
K02D10.2	-0.295637837355403
UNC-50	-0.295549517560724
Y48G1BL.8	-0.295549470431928
LINC-95	-0.295481637380292
MOM-4	-0.295464467497306
DNC-6	-0.295191729828729
MDT-29	-0.295182182223214
RPB-12	-0.295138886905929
Y73B6BL.276	-0.295137524416229
Y45F10C.2	-0.295090930927528
LINC-171	-0.294944974907923
USO-1	-0.294727619481508
CLEC-96	-0.294711796700763
KLP-20	-0.294537927653384
ZK892.6	-0.293956564555758
DNJ-13	-0.293944065571893
UFL-1	-0.293864110519036
VPR-1	-0.293807651911346
HPO-33	-0.293806334234514
CHC-1	-0.293751003903576
GSP-2	-0.293738530277053
UBC-20	-0.293673365215412
Y39B6A.42	-0.293658473838675
B0218.7	-0.293647793263019
C48B4.6	-0.293607864006622
Y92H12BL.7	-0.293560369650771
NEP-1	-0.293528258736927
RPL-42	-0.293440233416702
R05D3.2	-0.293396412289737
RBM-25	-0.293242161766822
DCN-1	-0.29323069116804
Y55F3AM.21	-0.293096871006978
DPY-21	-0.293068877081925
Y39A1A.21	-0.293017528766355
UBA-1	-0.292994613200694
C06A1.3	-0.292846417042777
F54A3.2	-0.292798509133312
DMD-9	-0.292678580786731
GOLG-2	-0.29267235441748
M151.10	-0.292665790648045
Y71F9AL.7	-0.292560607276951
Y39A3CR.11	-0.29254231759425
F31E3.6	-0.292530932551014
PAS-5	-0.292517361883183
SRXA-1	-0.292468937622183
F54B3.2	-0.29240445951476
NGP-1	-0.292343164648111
TAF-12	-0.292337828632279
MBF-1	-0.292248590513206
F27C1.2	-0.292211389124158
Y57G7A.2	-0.29216313390021
MSP-78	-0.292060675840648
RABX-5	-0.291963074774173
NMT-1	-0.291923173125677
C54G6.8	-0.291642959182197
CYP-25A3	-0.291278744411442
ALKB-1	-0.291084013030438
ZC123.T1	-0.291009695551276
Y66D12A.21	-0.2909032299448
Y116A8C.10	-0.290892347873236
GLRX-3	-0.290762019508728
ZC404.16	-0.290714873547568
K05B2.2	-0.290599661586388
C44B12.9	-0.290586819584506
K07A1.15	-0.290584230794861
T03F6.3	-0.290510138275869
NMR-1	-0.290484476538399
RPB-10	-0.290423227959546
SPK-1	-0.290343294199049
DOT-1.1	-0.290316449283418
KBRL-1	-0.290209130921989
W02D7.12	-0.290204559981096
C17F3.1	-0.290161204776742
SMCR-8	-0.290144514509159
SET-4	-0.290139551887933
F40G9.17	-0.290064437203384
VPS-37	-0.290052276521163
CONE-1	-0.289986409971696
SRD-70	-0.289957779137346
K03B4.2	-0.289827266176046
RSP-4	-0.289791677755352
AGT-2	-0.289774605628513
DDL-3	-0.289677976658731
Y119D3B.12	-0.289640085225971
BATH-14	-0.289638648803706
SDZ-21	-0.289575212327503
DJR-1.1	-0.289513614564722
ANGL-1	-0.289497661738725
Y48E1B.3	-0.289421600238544
K11H3.3	-0.289307403057601
MRPL-55	-0.28928311745665
BRIS-1	-0.289281004090028
T23G11.1	-0.289279557478357
ARP-1	-0.289229412431731
ZC434.10	-0.289175394283678
TUFM-1	-0.289081132170736
T28H10.1	-0.289057947625361
C36E8.10	-0.289052730658613
W02B12.16	-0.288949625403393
NSTP-5	-0.288874005078496
T13C2.6	-0.28874051336448
SPE-54	-0.28848036422314
F44E7.17	-0.28844384139939
T12D8.10	-0.288396863765067
F55A12.15	-0.288272075789809
HMG-1.2	-0.288175559022556
NAP-1	-0.28807877656195
F20D12.12	-0.288034905628119
B0261.1	-0.287961759548285
Y116F11B.10	-0.287939563200962
CWP-2	-0.28790079043377
RPN-13	-0.287791615564014
GLY-9	-0.287739814719713
TBA-1	-0.287507911259763
VH15N14R.1	-0.287444210532957
COGC-5	-0.28743595852585
CHIL-26	-0.287404690086781
M02F4.1	-0.28732478109316
K02E2.9	-0.287217904291375
Y57E12AL.1	-0.287196575483536
BTB-11	-0.287009957406603
TTB-1	-0.286953311261418
T23G11.11	-0.286894390157406
Y67D8A.9	-0.286891338405148
C06A5.8	-0.286776704312389
Y106G6A.7	-0.286710318182842
SQD-1	-0.286699018376304
K04C2.8	-0.286659797815611
HYLS-1	-0.286601753391542
C17E7.9	-0.286538549129026
Y53F4B.19	-0.286356245729306
MRPS-33	-0.286311477686095
Y43F8C.17	-0.286283233554403
ESS-2	-0.286256097299382
TPST-2	-0.286199571420334
Y74C9A.9	-0.286115122356998
XRN-1	-0.286089310416069
F56A11.5	-0.285984711939638
F58G1.2	-0.285893420444948
ZK1010.10	-0.285779535891837
M110.10	-0.285703499981988
T06D8.9	-0.285652537243608
MICU-1	-0.285632167894933
21UR-10595	-0.28555657973511
Y45G5AM.9	-0.285534197299267
Y62E10A.19	-0.285533244059637
F07C6.4	-0.285520126726691
YOP-1	-0.285450209878275
C17E4.2	-0.285338098588641
T11A5.8	-0.285321344848989
RBC-2	-0.285197822457721
TBCA-1	-0.285166104210823
RPN-12	-0.285137157279099
F56B3.11	-0.285108277329034
CDC-14	-0.285101331157293
SNA-1	-0.285071454567867
BRE-3	-0.285049024485141
YMEL-1	-0.285039023100957
B0513.90	-0.28502642306294
ALGN-7	-0.284970381182342
F55A12.5	-0.284951097816081
TMEM-131	-0.284927803404466
TBC-3	-0.284872225675887
Y47D3A.31	-0.284856078638152
GCY-23	-0.284766215280454
DYCI-1	-0.284758249432426
EIF-2BETA	-0.284622146308537
B0511.12	-0.284513208567114
F12F6.1	-0.284501397404493
T27A3.7	-0.284401541645091
HSP-60	-0.284284867849016
T05C12.1	-0.284257969451118
CLEC-233	-0.284229595837156
ZK858.8	-0.284160631157499
EIF-3.I	-0.284002968277473
Y55B1AR.2	-0.283957427562996
R166.2	-0.283941756948648
C10C5.9	-0.283907170770608
Y17G9B.5	-0.283868583563781
PAS-6	-0.283838071006087
UNC-69	-0.283808657784647
TMEM-208	-0.283794371169046
KIN-10	-0.283555885466457
VPS-54	-0.283427945558564
SSP-19	-0.283369540505365
F33E2.5	-0.283294921570286
EEF-1A.1	-0.283279189105794
COX-19	-0.283277201132349
COL-74	-0.283255926731547
F53C11.4	-0.283221396638437
Y49F6B.19	-0.283157746121932
MRPL-11	-0.283153588507282
RIN-1	-0.282983337251292
T05A1.5	-0.282964229172538
FBXC-50	-0.282916164159444
T07A9.15	-0.282864624007332
F55H2.8	-0.282856087592548
C04G6.12	-0.28283090041378
UNC-76	-0.282606467865945
MRPS-2	-0.282257000464786
Y55F3BR.6	-0.282215939809165
GTF-2F1	-0.2822006506731
EGO-2	-0.282198960217159
ZC262.2	-0.282058236600455
TRPP-3	-0.281918014335744
C18H7.7	-0.28174632752338
ATFS-1	-0.281744285235826
F43G6.10	-0.281678297613705
SLC-17.2	-0.281392149713352
F40F9.3	-0.281292882013022
SNX-14	-0.281255174018831
Y73B6BL.14	-0.280937395113099
NHR-81	-0.28083865838301
CLEC-152	-0.280811785844708
T07F10.5	-0.280801710437347
TAG-353	-0.280742110114416
F55A12.16	-0.280662100854091
F41H10.4	-0.280656388081394
ACS-6	-0.280596372140984
T23B12.14	-0.280555518504215
CIT-1.2	-0.280546273996727
PINK-1	-0.28028811833487
TRPP-1	-0.280244891607637
PAD-1	-0.280238220544943
CPT-1	-0.280177621914849
CWP-4	-0.280169805071623
RDE-10	-0.2800330400383
F29F11.9	-0.2799863743659
Y71G12B.35	-0.279807129651993
C02F5.2	-0.279752961169886
M57.2	-0.279693652277013
HSP-110	-0.279661229591909
R09E10.6	-0.279656456627683
FBXA-224	-0.27958558188443
Y69A2AR.32	-0.2795789818027
W02A2.4	-0.279408457287955
Y54F10BM.22	-0.279302914812125
CYN-12	-0.279268599939999
T04H1.2	-0.279261877854874
SAMS-4	-0.279243406627767
Y60A3A.8	-0.278897174510438
F58A4.6	-0.278874845928417
ELF-1	-0.278752679907575
T26G10.7	-0.278734408694305
C08F8.6	-0.278710676177744
VPS-4	-0.278694751758004
NSPH-2	-0.278664582825531
CTL-3	-0.278616545511025
RAB-39	-0.27857478224318
EGL-27	-0.278455872143148
F20C5.7	-0.278398654048379
T03F1.12	-0.278382801803332
ABHD-12	-0.278368562601101
TWK-48	-0.278082947015122
UNC-132	-0.278063579590667
F53B6.5	-0.278062768325469
BTB-10	-0.27805876398933
LINC-1	-0.278030578752563
LMD-3	-0.277745228883575
F15A4.10	-0.27773745191525
APS-3	-0.277728276225626
EXOC-7	-0.277726221503269
CDC-42	-0.277569059930937
IARS-1	-0.277418714651878
VPS-15	-0.277398032483042
EEL-1	-0.277191126850687
C05D11.1	-0.277129043953427
SDZ-28	-0.277105732432921
DNC-1	-0.277062495286308
T24E12.10	-0.276963290222904
R01B10.2	-0.276918726743856
KIN-34	-0.276884994703617
C03C11.1	-0.276874760612998
F44E2.6	-0.27683323279301
ZHP-2	-0.276757279332179
F08F8.9	-0.27655951344222
T05F1.13	-0.276529619808619
RPB-6	-0.276500033342708
Y51A2A.5	-0.276403880170239
GMEB-3	-0.276401564254422
R10E11.6	-0.276393294969404
T05A12.3	-0.276350637836338
CUA-1	-0.276286154534172
Y57G11C.14	-0.276215794738356
F56D5.4	-0.276115163443135
F35F10.1	-0.276068853342517
NMRK-1	-0.276060823597073
R53.8	-0.276049178715506
R13H8.4	-0.275996104970949
T12G3.4	-0.275843900463969
Y110A2AL.1	-0.275836806654509
E_BE45912.2	-0.27575217784023
C36F7.12	-0.275543052228558
SWT-4	-0.275513081052047
K10F12.7	-0.275292581666775
CAND-1	-0.275228663904621
Y73C8B.2	-0.274867546173364
21UR-7907	-0.274821218120718
F36D4.6	-0.274637641132791
K05C4.8	-0.274623863715177
R06B10.1	-0.274438977852089
GLRX-22	-0.274272013042548
F33E11.7	-0.274254511801765
PLD-1	-0.274240142100583
C05D9.7	-0.274195318819025
SEL-11	-0.274154370132874
ZC404.1	-0.274100637604119
CNEP-1	-0.274070785458324
K09A11.1	-0.274046648043031
EIF-1	-0.273996549743181
MRPL-32	-0.273932696500559
IDPP-2	-0.273856878921767
MSP-77	-0.273840526350173
F54D8.6	-0.27380184647245
FBXB-22	-0.273493123949475
F30A10.12	-0.273189692079302
IPLA-4	-0.273005354190259
Y106G6A.8	-0.272950941837437
Y105C5B.20	-0.272910289084749
C10G11.8	-0.272742309392573
ENU-3.1	-0.272720635276746
B0334.5	-0.272580572460235
PBS-5	-0.272440099391984
WDR-60	-0.272378761531223
SDS-22	-0.272291106136158
NTL-2	-0.272239468778553
PSME-3	-0.272061739140867
CHTL-1	-0.27203474181318
F47G3.3	-0.271979699213378
C34B4.2	-0.271929949185141
SRD-52	-0.271890613993725
MDT-20	-0.271769480686097
C16A11.4	-0.271713346399888
CNT-2	-0.271647294041162
Y50D4A.4	-0.271548125807365
ABT-1	-0.271340800647485
C50E3.7	-0.271295154247312
LMTR-3	-0.271235517212826
C35D10.10	-0.271181667097313
CPS-6	-0.271178037784415
Y71G10AR.4	-0.270994143894879
ZK1320.9	-0.27094330032573
STR-141	-0.2708825203376
Y54G2A.50	-0.270760782110377
TIMM-23	-0.270664720973271
Y47G6A.31	-0.27051932147724
F38A1.8	-0.270471885894536
TTBK-8.2	-0.270339915871409
MIR-270	-0.270332656055493
F44E2.3	-0.270301908964298
PPW-2	-0.270231834682838
ECPS-1	-0.270058328250426
TRIC-1B.2	-0.269938377796805
Y71F9AL.25	-0.269761519555638
ARX-6	-0.269677570074148
PQN-70	-0.269556609143151
SPAT-2	-0.269512311396466
F40G12.7	-0.269449828382519
ZC581.10	-0.269394674183891
ZK1236.1	-0.269259860350268
K11D2.4	-0.269083543181509
PAQR-2	-0.269015452982714
F26A3.1	-0.268987051353843
Y116A8A.6	-0.268852923599857
Y45G5AL.1	-0.268839393027095
CBP-1	-0.268607656786042
F58D5.3	-0.268558469554026
Y40B1A.6	-0.268467330868421
CSN-5	-0.268456754233495
UFBP-1	-0.268288898593523
MAP-1	-0.268195573112933
F28F8.9	-0.268192854152835
F36H1.15	-0.268183863007495
C41C4.14	-0.268017776810988
SLC-25A42	-0.26798491584825
MATH-33	-0.267693657515358
NDX-9	-0.267632433882146
W06D11.1	-0.267476809975654
C01G6.5	-0.267420611539664
Y48E1C.4	-0.267256489350027
CED-8	-0.267250322171122
T28C6.5	-0.267203511049321
UNC-16	-0.266956355437044
C18F10.7	-0.266906182912367
GLRX-21	-0.266889047784995
C35D10.1	-0.266854400795777
YIF-1	-0.266766436955001
GALE-1	-0.266635753470558
CKA-1	-0.266512483329093
T04C9.13	-0.266393644950114
H05C05.4	-0.266347027128846
C15B12.3	-0.266025138094519
T27A1.1	-0.265862141909787
NHR-205	-0.265808010345394
SQL-1	-0.265451011349219
Y66D12A.10	-0.265418654441872
K09H11.9	-0.265358210688933
MRPS-14	-0.265355909839091
LSY-27	-0.265353697494842
LUC-7L	-0.265321132733407
CNX-1	-0.265217660364188
Y82E9BR.22	-0.265213908586237
DNJ-15	-0.265135150255804
HIS-74	-0.265132790259756
F37H8.2	-0.265099927118053
HPO-32	-0.264972738372174
ACS-19	-0.264708875669587
YARS-1	-0.264428235962703
Y119C1B.1	-0.264361752440804
MKSR-2	-0.264227094028599
TOMM-70	-0.264065237334951
TTX-7	-0.264047918210326
F39F10.2	-0.263921045031537
T23G7.3	-0.263873414556738
GNRR-5	-0.26378421574444
C09G12.5	-0.263629611724285
ARL-13	-0.263490642003288
TOC-1	-0.263455274532796
B0212.3	-0.263428788550814
Y48G8AL.17	-0.263297217914284
C48B4.8	-0.263285384067931
T28D9.13	-0.263251133214323
C44B9.2	-0.263250367597517
GLN-2	-0.263231162366977
Y92H12BR.3	-0.263207047188875
CCDC-47	-0.263101848801305
C25G4.2	-0.262967215509217
EIF-1.A	-0.26295145790427
ZK354.8	-0.262949481494483
H04D03.4	-0.262926622731849
COPA-1	-0.262882560561735
FLCN-1	-0.262764450601914
C50B6.9	-0.262682701122433
F37D6.3	-0.262661738722436
TRA-1	-0.262465706251045
ZK512.4	-0.262395474854836
F53G12.8	-0.262288476915298
F30F8.9	-0.262085938694531
Y94H6A.7	-0.262040521220355
F43C11.1	-0.262029719129801
SMCL-1	-0.261953058434729
SEC-16A.1	-0.261901943149402
SCPL-1	-0.261888245591915
IGLR-2	-0.261858273556581
RAGC-1	-0.261798530807099
C56C10.6	-0.261641763040429
UAF-2	-0.26164032416431
SDZ-15	-0.261496249796461
F36H1.3	-0.261249947829872
NSPD-3	-0.261098523699224
OLA-1	-0.261077364226518
LET-60	-0.261071514084943
K10F12.1	-0.261034003778374
CRN-2	-0.260898727458979
K08H10.14	-0.260874586341206
Y32H12A.6	-0.260813190007131
TGN-38	-0.260792075219152
C03C10.7	-0.260643923040641
KLP-12	-0.260523766227292
PELI-1	-0.260503861484814
CLEC-79	-0.260494414456014
PRDX-6	-0.260489320818361
Y38C1BA.1	-0.260354352950738
SOD-2	-0.260342623260028
FBXB-24	-0.260326222295816
ZC518.6	-0.260099768251203
FBXA-196	-0.260071530367602
DYB-1	-0.260063086328503
K07H8.2	-0.260031155530296
HST-6	-0.260019441937713
K08F11.8	-0.259838856532845
EMC-1	-0.259574825011805
F42A8.4	-0.259546144305174
AGL-1	-0.259522289041362
DHOD-1	-0.259402723351712
Y71F9AM.8	-0.259361362737785
Y11D7A.19	-0.259315751383408
Y55F3AR.2	-0.259125653706154
F21F3.7	-0.259087281267849
Y73B6A.6	-0.258930605281376
CIF-1	-0.258927882930063
KIN-3	-0.258926409738317
CLPP-1	-0.258922488274907
F36D1.9	-0.258834099971392
PRX-19	-0.258812449993024
CYLD-1	-0.258605260413754
C07F11.2	-0.25855916565533
F53H1.3	-0.258413684364395
T08D2.4	-0.258380988123273
W08F4.12	-0.258241697781592
ODR-4	-0.258061793372483
NEPR-1	-0.257995003452495
K07H8.5	-0.257948138991133
SEU-1	-0.257946504811428
NEP-25	-0.257922438912678
F14H3.4	-0.257824225295579
Y41E3.1	-0.257773881590972
T28D9.11	-0.257750282038436
RAN-4	-0.25770311088298
GEI-17	-0.257518167758883
SCP-1	-0.257388629518564
Y54F10BM.9	-0.257188284397285
APTF-4	-0.257178143383644
F53A3.7	-0.257093185839161
RPL-24.2	-0.256935665752503
LIN-40	-0.25690417418252
F10G8.10	-0.256861577486823
C41D11.10	-0.256859209832389
PCS-1	-0.256693784413684
Y61A9LA.3	-0.25664333468457
F56C11.5	-0.256612782082794
C17E7.12	-0.256603580384848
W06F12.7	-0.256593349426199
NURF-1	-0.256524092411935
NDUO-1	-0.256457036642589
B0261.6	-0.256438197607153
F35C5.1	-0.25629347696893
Y22D7AL.10	-0.256259043910763
C35B1.8	-0.256205892845113
Y53F4B.16	-0.256102112917568
TRXR-2	-0.256057671266696
SYX-16	-0.256023411483608
R10D12.1	-0.25600726486201
C32E8.4	-0.255991377901407
ATG-9	-0.255988992482165
F31B9.3	-0.255975271869063
IDPP-13	-0.255909993558493
SCAV-2	-0.255888015639674
B0379.10	-0.255759627520703
F53E2.2	-0.25571893092324
M162.7	-0.255601046076091
W09C5.1	-0.255506123312372
BATH-23	-0.255391346616186
C18H2.9	-0.255312941095703
MIG-38	-0.255249949988863
ORAI-1	-0.255166461791458
F36A2.10	-0.25512534384022
GSP-1	-0.255041248238333
CFP-1	-0.2550316986966
Y62E10A.3	-0.254987863997351
W01B6.6	-0.254787305172403
F23F12.17	-0.254703605292224
Y43B11AL.5	-0.254654957770749
PNG-1	-0.25465035914745
Y57G11C.3	-0.254620266809919
F22G12.4	-0.254514475036803
DARS-1	-0.254402594880913
LIDO-10	-0.254289068031803
UEV-1	-0.254278061188806
Y25C1A.2	-0.254228342059744
PINN-4	-0.254190725421911
Y39B6A.34	-0.254175153088721
ISTR-1	-0.254173464793651
Y105C5A.1268	-0.254098953111478
T01G9.2	-0.254093919879521
T05G5.5	-0.254024120326929
F32B5.1	-0.2539338068253
F11H8.9	-0.25389094447708
PMP-3	-0.253622847776598
C15C6.3	-0.253416077299186
AAK-1	-0.253412359760166
FECL-1	-0.253389251839386
HLH-32	-0.253385751851132
Y69A2AR.28	-0.253325495112077
R105.1	-0.253303318256358
C47G2.6	-0.253147010169762
FUBL-1	-0.253110968746888
HUM-1	-0.252994375433822
GLP-4	-0.252976964716591
GTF-2H5	-0.252957499269089
D1069.3	-0.252913427082933
R03H10.4	-0.252886040980317
Y47D7A.12	-0.252832909503984
Y82E9BR.17	-0.252816830579082
BATH-1	-0.252752972527284
B0303.4	-0.252688560819903
TRY-9	-0.252398555347733
T12D8.5	-0.252380592162053
T10E9.4	-0.252380192750888
CLEC-261	-0.252262267408247
WHT-6	-0.252208099037841
T28B11.1	-0.251963936244919
SPE-41	-0.251956213392253
C04C3.14	-0.251834426919562
C05C8.1	-0.251724849000165
F02E8.4	-0.251522819380949
F10C2.5	-0.25148827382456
URM-1	-0.251463358143804
COPB-2	-0.251281524685363
F11A6.16	-0.251221788484061
PNO-1	-0.250835702755985
C29E4.12	-0.25080124048915
B0001.4	-0.250591235091969
CHST-1	-0.25050704844972
AGEF-1	-0.250409304630771
TAG-335	-0.250168265209613
F26E4.5	-0.250160496606787
R07E5.16	-0.250136028235934
UBC-15	-0.250019806044323
C09E7.4	-0.249957238543225
GFI-2	-0.249796206975505
ROP-1	-0.249634151144877
Y92H12BR.2	-0.249600481791272
R10E12.2	-0.24958771090897
T08G11.9	-0.249533801133501
F46F11.1	-0.24947154507353
F46B6.6	-0.249421635990116
ATH-1	-0.249374897183694
B0491.6	-0.249319732317419
KIN-19	-0.249241553292832
F21D5.7	-0.249136425160112
C34E7.6	-0.249065675088684
F25F2.1	-0.248753751210781
RNF-5	-0.248641603697841
PPM-1.A	-0.248535313684218
ARL-1	-0.248529211010336
C25A1.16	-0.248331283128331
C09H10.20	-0.248327248317827
T16G12.3	-0.24827167597807
F25D7.5	-0.248264633678373
SSP-10	-0.248118202949922
RGA-1	-0.248110720167504
W03D8.3	-0.248026578580431
Y73B3A.17	-0.247906461356597
M01E5.3	-0.247797631886146
Y110A2AL.4	-0.24775821625856
EHS-1	-0.247662149425222
Y42H9B.10	-0.247396882312485
HSB-1	-0.247371836187327
ZTF-11	-0.247206468742702
TIN-9.1	-0.24713239806182
GSR-1	-0.246968915986898
ZC581.2	-0.246809099738651
MTX-2	-0.24674635650259
Y73F8A.26	-0.246690573695212
C37A5.7	-0.246684702296138
Y55F3AM.13	-0.246660074656896
SAX-7	-0.246550143792541
LAG-2	-0.246549359603951
SRA-32	-0.246548197641777
MLC-5	-0.2461183344769
Y65B4BR.12	-0.245852341717209
C56A3.10	-0.245771697441371
SAC-1	-0.245744329877654
FBXB-92	-0.245705469848543
CTNS-1	-0.245651345388341
LAAT-1	-0.245616855730488
F59E12.3	-0.245483810929499
ARL-8	-0.245386663573107
SRPA-72	-0.245166875423863
TTR-53	-0.245082131705394
C34B4.4	-0.244887714726369
NUM-1	-0.244865204111054
F40E3.3	-0.244655055135284
Y23H5B.3	-0.244642183202733
B0302.2	-0.244641444635899
ALGN-2	-0.244602536421945
H27A22.1	-0.244580868634559
F17A2.13	-0.24456164421262
LRON-4	-0.244486396424589
C01G6.10	-0.244471874229511
ZK1307.4	-0.244358069447164
C07E3.10	-0.244348510930861
METL-9	-0.244340473292537
PLIN-1	-0.244270502399155
LEM-3	-0.244101399166002
T13C5.7	-0.244084539212136
CYP-33C11	-0.244058166814214
Y75B8A.8	-0.244044099307054
F49C12.10	-0.244022977979944
IDHG-1	-0.243958352938964
Y92H12A.5	-0.243860257701163
W03G1.8	-0.243747515709232
SEL-2	-0.243577411941374
F12E12.1	-0.243496927234346
M106.3	-0.243454143012152
H43I07.1	-0.243169794147303
B0280.11	-0.243127299451842
F27C1.3	-0.243125148833744
FBXB-77	-0.243094838745405
HIS-70	-0.243024640604934
SSQ-3	-0.242936101867233
IPLA-6	-0.242228737187652
K04G2.7	-0.242001310843771
Y47G6A.9	-0.241986254186531
ABTS-1	-0.241963497393539
LPD-3	-0.241909117441877
Y116A8C.30	-0.24180096609563
F14F7.5	-0.241755235514643
NYN-2	-0.241696116408966
DAC-1	-0.241677914956708
HGRS-1	-0.241476026464506
PIGN-1	-0.241377040152427
DBN-1	-0.241264240355437
C36F7.18	-0.241235712644424
LNKN-1	-0.241194263875134
T07D3.3	-0.240899444493451
RFL-1	-0.240837939237054
Y19D10B.4	-0.240744985351292
F10D11.2	-0.240624987501142
W09C3.8	-0.240620980280219
F35G2.21	-0.240614429560926
MIR-1818	-0.240566440786391
PANL-3	-0.240534572335344
F42H10.16	-0.240360712420246
ENSA-1	-0.240350548915595
Y40B10A.4	-0.240181342801416
VACL-14	-0.240173410843876
PDPR-1	-0.240041789766509
SEC-24.2	-0.239765925473057
F31E8.5	-0.239699572808024
VAMP-7	-0.239634787879624
Y67H2A.10	-0.239504247059193
F22D6.2	-0.239370914002009
C56E6.7	-0.239353776392167
LGC-29	-0.23930430360663
OGT-1	-0.239239891417506
LRON-15	-0.239223082431151
LSM-4	-0.239222183055671
OCR-2	-0.238999167157075
F47D12.9	-0.23896746447626
JMJC-1	-0.238936966195307
APP-1	-0.238879608143846
DER-2	-0.238701561350025
NHR-15	-0.238545042482709
C56G2.18	-0.238539462260363
TRE-1	-0.238465598045011
MSH-4	-0.238452376317493
DECR-1.3	-0.238352742447304
PDE-3	-0.238249899388631
C36F7.16	-0.238084866836538
F55D12.6	-0.238056779391215
C30B5.2	-0.238045393603551
MRPL-41	-0.238023536762306
Y9D1A.2	-0.23799671274653
MAM-8	-0.237928614783904
T10D4.15	-0.237916158649058
RNH-1.0	-0.237785275887144
F59A3.13	-0.237671896706254
ACL-14	-0.237626594301998
CLIC-1	-0.237619242561062
SPR-4	-0.237497722560504
SPE-11	-0.237422836586793
W06B4.2	-0.237407129211701
GPDH-3	-0.237324689029051
F07E5.8	-0.237285934261204
C25A1.20	-0.237133403984244
Y71G12A.4	-0.237074909765378
T10B10.9	-0.237047860355392
F12F6.15	-0.236982380264128
CSK-1	-0.236911684637372
TAG-325	-0.236883604903702
ZK418.13	-0.236728363285062
CCCH-5	-0.236662053209045
SEL-1	-0.236541937858604
C07G1.6	-0.236485351529906
CWP-1	-0.236290756960674
T08B6.4	-0.236281885119025
F45F2.9	-0.236169747721452
F40F11.4	-0.236086691276758
IRK-3	-0.23591271763579
CLEC-134	-0.235911899587404
F33D11.7	-0.235708026652595
SGT-1	-0.235651009904086
HECD-1	-0.235574632721116
RAP-2	-0.235512444652354
F40H6.6	-0.235338461365961
Y47D3A.20	-0.235301969394817
T16H12.3	-0.235249645038862
C03H5.7	-0.235195821126813
SSP-33	-0.234785670792083
F28C6.10	-0.234713575392743
T21E12.3	-0.234440445216856
VPS-36	-0.234423907375714
LIN-24	-0.234292142005461
T02G5.14	-0.234109591120045
C45E1.10	-0.234017187107193
ENU-3.6	-0.233873482726184
B0524.5	-0.233871502849902
E02H9.3	-0.233847088336626
Y116F11A.3	-0.233836616753857
Y61A9LA.4	-0.233832738693822
WWP-1	-0.233826401185539
Y46H3C.5	-0.233809905180009
RAB-35	-0.233769559676212
Y48C3A.1	-0.233733684019923
T19H5.7	-0.233561029327678
21UR-14927	-0.233345185974776
C03B8.2	-0.233296648617001
LIDO-13	-0.232819523346836
SCRM-5	-0.232744728918668
C36F7.21	-0.232701141284045
K10D2.8	-0.232542296506753
AAKB-2	-0.232472691493222
ZK1053.3	-0.232444693203521
MSP-79	-0.232173606851595
CSNK-1	-0.232159386078374
RAB-10	-0.232106058963956
C25H3.11	-0.232007390314046
F55A11.1	-0.231936269772609
NHR-161	-0.231704933877117
FBXB-48	-0.231656224932625
TBX-43	-0.231551418808494
F57B9.8	-0.231437025990679
IMMP-2	-0.231393791506975
CGT-3	-0.231366125633799
T16G12.8	-0.231336761245967
EEED8.10	-0.231301955425233
LEP-2	-0.231260724203598
DNJ-18	-0.231122849470495
C37H5.16	-0.231087533090169
F12A10.9	-0.231049573574527
T05E12.10	-0.231047287161524
SNAP-29	-0.231021744550404
COQ-2	-0.231005799759423
C40C9.3	-0.230976769076152
MTCE.17	-0.230969443410849
SPTF-3	-0.230905309350487
Y41D4B.18	-0.23090336938557
TAF-10	-0.230903241808391
NSY-7	-0.230788221215243
D1081.12	-0.230781710855169
Y47D7A.7	-0.230781309407675
H01G02.4	-0.230467748499849
Y71G12B.30	-0.230275225890432
T16H12.2	-0.23015694026571
CLEC-12	-0.230137906022856
SMZ-1	-0.230120103273055
SNF-5	-0.230102395781304
GLY-3	-0.230063808913106
VER-1	-0.22981053442227
SRV-7	-0.229777721427127
OSTB-1	-0.229764336757953
F31E3.12	-0.229692542192652
UNC-94	-0.229566219601613
C10H11.12	-0.229453008807867
ZIPT-3	-0.229400816885126
Y59C2A.2	-0.229310874183535
SNR-6	-0.229248566987761
NCX-3	-0.229099563295461
ACS-23	-0.228925334170146
T23B12.6	-0.22887377369326
ACS-7	-0.22880085986562
BE0003N10.3	-0.22879431708226
Y56A3A.2	-0.228788471369835
B0238.15	-0.228736331541702
T10C6.7	-0.2286875206709
Y51F10.11	-0.22859886330701
EIF-3.J	-0.228536621920577
SRE-36	-0.228397103744921
K02B12.7	-0.228207975888276
ZK546.7	-0.228207094306019
RPB-7	-0.228074514432139
HGAP-2	-0.227946338506076
T05G5.4	-0.227662853834401
R06C7.6	-0.227637783254952
EEF-1B.2	-0.227609825880124
GMPR-1	-0.227600785954437
FMO-1	-0.227527606375277
MSP-63	-0.227525740461161
ZK250.2	-0.227392538342198
ZC13.1	-0.227315291067166
C34E10.9	-0.227158302991596
MIR-4934	-0.2271359702379
MIG-21	-0.227113918505171
TIN-13	-0.227015284894347
JKK-1	-0.227005513386113
R07H5.16	-0.226867698795598
PFD-2	-0.226793917923341
C15C6.2	-0.226767917842256
HUT-1	-0.226670726646145
ATF-7	-0.226554007380055
R03D7.2	-0.226553049716272
OXY-5	-0.226497379787681
W10D9.6	-0.226485601711292
ILE-1	-0.226417544775202
T06D10.3	-0.226269009636277
MRPS-6	-0.22613546793177
ZC178.2	-0.225985703631902
IMP-2	-0.225841274100167
NUO-3	-0.225754655531437
R04D3.3	-0.225733236306777
C33F10.11	-0.225637217691831
C16C8.9	-0.225543973205627
Y53C12A.3	-0.225430894213008
ENT-5	-0.225326186432895
W03D8.9	-0.225319113339843
Y46G5A.7	-0.225301757278082
Y53F4B.17	-0.225235285012354
F23C8.8	-0.225234547439249
SOL-2	-0.22522714683889
TOMM-22	-0.224966514379571
HIL-2	-0.224890124062269
T24D5.5	-0.224838291018443
Y69H2.7	-0.22466850756401
SMG-6	-0.224644244522996
DOHH-1	-0.224637092214513
CLH-3	-0.224587777248762
ABU-3	-0.224407499179663
F41H10.5	-0.224340457516175
Y37E11AM.4	-0.224079165842067
LIN-28	-0.224072478165884
F48E8.4	-0.223995820229536
R186.3	-0.223960325602245
Y61A9LA.1	-0.223876904996805
F59C6.3	-0.223868594265748
ENT-1	-0.223812229487983
AKAP-1	-0.223807526014273
F42A9.7	-0.22372289811861
E03A3.10	-0.223618517513193
MEG-3	-0.22356345366263
CLEC-135	-0.223381232553745
B0379.2	-0.22305598428997
Y105E8A.2	-0.223051217532981
R107.5	-0.22279905210776
MSP-81	-0.222541571423214
CWP-5	-0.222408346319553
Y53F4A.2	-0.222400861659235
F58A4.12	-0.222370430038022
DECR-1.2	-0.222367077985084
F54H12.8	-0.222350320246591
F46B6.13	-0.222336708061274
ZK973.9	-0.222287515118561
Y54E2A.4	-0.222231876299121
TSN-1	-0.2222127471335
F49C12.11	-0.222105650149104
M28.9	-0.221872586613273
SAMT-1	-0.221753060961267
21UR-12465	-0.221599478208108
F58F9.6	-0.2215315301624
K10C3.12	-0.221506431081312
C32B5.6	-0.221435823285008
PKD-2	-0.221246591501447
PRX-10	-0.221214031598991
GADR-2	-0.221202647528848
C09H5.7	-0.221066008915971
DIB-1	-0.221018916729784
ZK829.7	-0.221009817212856
TAT-5	-0.220952728628642
SET-15	-0.220847697025838
COA-1	-0.220739413895167
FBXB-88	-0.220705241549725
ZK1236.9	-0.220678033817526
PBS-1	-0.220654249520719
SAMS-5	-0.220643452982287
B0261.5	-0.220437526691629
C05C10.8	-0.220368959423684
T13C2.7	-0.220250651797167
K09E3.7	-0.220216751375472
C31H1.1	-0.220199874033511
Y37E11AM.2	-0.220182692642374
F25H5.7	-0.220071624134777
MEL-11	-0.220040697296355
TBC-20	-0.219988489212468
CEH-5	-0.219959754744602
ALG-4	-0.219786184203112
F56F3.11	-0.219758558176083
VPS-34	-0.219714866314253
Y94H6A.12	-0.219666399896872
C18G1.9	-0.219469476904902
Y22D7AL.4	-0.219267363041269
ZK858.6	-0.219198967528916
COPG-1	-0.219014818632644
K01G12.3	-0.218929791085603
T09B4.6	-0.21874855907328
F53F4.16	-0.21858890980664
F19B2.12	-0.218535796479672
STN-1	-0.218495115453958
F29B9.7	-0.218296169329087
AEX-2	-0.218274742841717
PQN-96	-0.218242036073456
K08F4.14	-0.218202164054126
Y105C5B.19	-0.21817582842685
T19B10.12	-0.21807766967273
R05G9R.1	-0.21799047371895
F43G6.7	-0.217979125437726
Y7A5A.25	-0.217962772036896
ZC477.2	-0.217821504112441
JAMP-1	-0.217778190415696
F14E5.2	-0.217646864761465
K06H7.8	-0.217548741633842
T04C9.11	-0.217541114958155
TBB-2	-0.217482983068225
ZK1098.3	-0.217480436166498
ZNF-706	-0.217455434110917
SOS-1	-0.217423159026432
Y39A1C.1	-0.217379255616096
B0207.9	-0.217278596080703
R12E2.17	-0.217244219027889
K11H3.11	-0.217095429320463
NED-8	-0.216978748861918
SARS-1	-0.216958315128866
NHR-190	-0.216957182495308
ZK1248.5	-0.216956244022595
Y37E3.29	-0.21694984924503
GOA-1	-0.216542717072274
FBXA-46	-0.216531926173326
DNJ-21	-0.216507776661829
Y57G11C.1132	-0.216294655635976
T01G1.5	-0.216150996283372
F55H2.5	-0.216137843136256
FBXB-100	-0.216108302220337
F46C5.9	-0.215973431541798
RPL-22	-0.215761239873446
Y77E11A.22	-0.215743137219848
NHR-256	-0.215735394991396
T25B9.5	-0.215713293635674
F48C1.15	-0.215671537944903
21UR-15589	-0.215601662645664
SSP-32	-0.215584151172813
LINC-55	-0.215494459567065
Y41D4A.4	-0.215346750551716
PGP-15	-0.215245499278323
LIS-1	-0.215241588785969
C16E9.2	-0.215204041092584
W10C8.17	-0.215203741301393
E01A2.1	-0.215142650540105
K04D7.6	-0.215081293848746
DEGL-1	-0.215052014462831
HRG-1	-0.215030273522281
CES-1	-0.214627879311488
CYN-16	-0.214148156821568
INX-20	-0.21407101735733
C39F7.1	-0.213976470308463
T07G12.14	-0.213761471505931
BEN-1	-0.213757736337567
ZTF-6	-0.213665120257501
PPH-5	-0.213574961172088
PHB-1	-0.213501778113066
MES-1	-0.213296348915545
NHR-20	-0.213283760489511
R151.2	-0.213274712977123
W03A3.4	-0.213176194300968
MCCC-2	-0.212997552521276
K09B11.4	-0.212953783337548
Y39E4B.14	-0.212753423210938
HMT-1	-0.212650430270323
Y110A2AL.6	-0.212186490453786
CRH-2	-0.2121385152051
R10D12.10	-0.212074692867787
T22D1.8	-0.212067009164147
C49H3.3	-0.212034417177646
SMZ-2	-0.211844549738446
RFIP-2	-0.211800116898117
B0250.14	-0.211655790020231
DNJ-1	-0.211654574556554
FBXB-46	-0.211364303380946
FBXB-34	-0.211026931365616
C52E12.11	-0.21097373115012
UBA-5	-0.210929152166044
Y46G5A.43	-0.210903682761938
Y45G12B.2	-0.210686520613863
C18E9.8	-0.210526407663675
FBXA-149	-0.210526157494339
Y65B4A.6	-0.210404566776521
F56B3.3	-0.210399352063955
CEC-4	-0.210349026746829
GLY-7	-0.21034284804825
LIDO-4	-0.210246482674384
B0041.1	-0.210233904299981
F53H1.2	-0.210145989830221
K12H6.5	-0.210130665525104
B0205.5	-0.210063267788546
K03H4.4	-0.209957555424442
LET-92	-0.209748933433218
Y51F10.3	-0.209585707528918
F16A11.12	-0.209515566707171
MOM-1	-0.209482906309033
K04H4.5	-0.209389733401425
C03B8.5	-0.209292213605585
POPL-5	-0.20921383840309
T20G5.9	-0.209197733529415
F14B6.3	-0.209154349116161
LET-721	-0.208979200632173
C27D6.3	-0.208908865881782
TSP-18	-0.208864949705805
F08C6.17	-0.208789560742444
K06B9.4	-0.208665169692563
F56C9.10	-0.208600040914718
TBA-2	-0.208551594265043
MSP-33	-0.208007766758628
Y55F3AM.9	-0.207912397016851
IRLD-7	-0.207887779031744
KCC-3	-0.207884618286035
C03E10.3	-0.20786047591778
SHW-1	-0.207785576022947
T08G11.1	-0.207633615469268
C16C8.10	-0.20759242123728
TWK-32	-0.207511481647586
F23F1.5	-0.207499584551824
T22B2.1	-0.207304326086233
Y57E12AL.6	-0.207248773624407
W09D10.4	-0.207019433574119
F28F8.7	-0.206869006455848
C18E9.2	-0.206832875065176
F46B3.24	-0.206695476036597
T11B7.1	-0.206686205738442
Y46G5A.18	-0.206684546645491
Y71A12B.18	-0.206679744323822
ZK809.1	-0.206596464872138
T21C12.4	-0.206538923073575
ARX-1	-0.206414201088531
K08B4.5	-0.206413960249399
C44C10.5	-0.206366081549692
RPL-25.2	-0.206359701108996
Y24D9B.1	-0.206313075562754
F53G2.12	-0.206065268728571
DIF-1	-0.205947950929913
MAPH-1.3	-0.205697347239647
ERP-44.1	-0.20568594434538
H04D03.6	-0.205624515736951
CBS-2	-0.205599528026347
LINC-42	-0.205592372521698
EMC-3	-0.205525295771545
CLEC-117	-0.205518252979144
C56G2.9	-0.205387590433314
FLR-2	-0.205381641099799
D2096.5	-0.205375966643421
NHR-6	-0.205317464998801
SCL-7	-0.205274918296771
KEL-3	-0.205232119872148
MOB-3	-0.205215183782212
C17E4.15	-0.205203273095444
C02F12.8	-0.205200118467357
ZK1128.3	-0.205097166635067
C03E10.9	-0.205042900645229
C10H11.14	-0.205016063122654
MSP-76	-0.204983015996942
ABT-3	-0.204947100036672
F40F11.6	-0.204940844587847
Y47G6A.18	-0.204884804348538
T20D3.6	-0.204803659956255
DHS-17	-0.204704023826045
RNP-5	-0.204690425873434
F47B3.7	-0.20463712353643
HMG-1.1	-0.204454990911347
F56C11.3	-0.204422666000085
Y41D4B.17	-0.20431002130331
ZK930.4	-0.204004573471228
Y48G10A.3	-0.203992246517034
RFK-1	-0.203952200779343
MLTN-7	-0.20379490412113
F09A5.10	-0.203750727774869
Y62F5A.11	-0.20362576673417
ZK262.4	-0.203513629161779
CPX-2	-0.203482786367279
ARX-4	-0.203445179183177
SZY-2	-0.203285826853658
Y106G6H.13	-0.2032437682749
T12B3.9	-0.203221945188892
F07F6.4	-0.202952031041275
NPP-20	-0.202915526194601
Y59A8B.8	-0.202879452356465
F46A8.5	-0.202773769039041
Y37E3.17	-0.202673246120181
C25F9.8	-0.202658362321314
LIN-8	-0.202639990322519
R10E9.2	-0.202450106805003
M110.7	-0.20225829756096
ARI-1.1	-0.202241047845537
GCP-2.3	-0.20221542077855
F48C1.6	-0.201979882787147
WHT-9	-0.201952061362513
T04D1.2	-0.201892824056152
C10G11.14	-0.201746444189557
CHT-2	-0.201736099834478
F22B3.20	-0.201668932608404
ZER-1	-0.201573795488102
PHF-34	-0.201500118876818
NEP-9	-0.201477849069012
Y41C4A.18	-0.201421766761578
Y41E3.8	-0.201325246820878
CYN-7	-0.201293871738295
CLEC-183	-0.201090332685048
Y49E10.36	-0.201022412151411
SKR-13	-0.200824231919789
F36D3.5	-0.200747525143108
PRDX-3	-0.200600801080584
F56F4.3	-0.200567211948527
FBXC-52	-0.200487625518543
Y54E2A.9	-0.200462220848035
PAR-5	-0.200461590951775
Y22D7AL.6	-0.200449900883898
SNR-5	-0.200225333970941
GADR-4	-0.20019303446059
W08F4.1	-0.200016236629867
C47E12.10	-0.199982060593748
Y39A1A.22	-0.199915055072207
STC-1	-0.199889737561082
F11H8.T1	-0.199849049688857
K08E4.12	-0.199843805865526
ZK809.10	-0.199819192045549
SFTD-3	-0.199790485629721
F57C7.8	-0.199705510705486
GPDH-2	-0.199479625140905
F25H2.16	-0.199446536543354
M03B6.4	-0.199303669459769
F54E4.2	-0.199183678337077
R13H8.3	-0.199118644956057
Y116A8A.10	-0.199076975055796
SDZ-30	-0.199068608888305
CRLD-1	-0.198992247036417
F56A8.8	-0.198991828515136
ZK596.2	-0.198937940841384
F11C7.6	-0.19886029767613
DNBP-1	-0.198855267308089
F49C12.15	-0.198759581375235
SEX-1	-0.19868209387855
F16D3.8	-0.198650663107683
T28F12.1	-0.198364372624379
Y43F4B.11	-0.198339281124384
PISY-1	-0.198258872889098
TRPP-8	-0.198203354970734
ZK673.4	-0.198010450041499
Y9D1A.1	-0.197906057841709
F10C2.3	-0.197883906201806
H06I04.5	-0.197859488768168
HMGS-1	-0.197850323553888
ZK1307.3	-0.197671516285623
AH10.4	-0.19765243292006
F18C5.15	-0.197641474156438
C01G12.9	-0.197582646276039
T10B11.6	-0.197390449665118
GSP-3	-0.197370264248037
R11A5.8	-0.197284131435889
Y60A9A.3	-0.197190432246584
LET-526	-0.1971860896306
B0365.10	-0.197140016017823
H16D19.5	-0.197137416749138
H36N01.2	-0.197033530955877
Y53C12A.8	-0.197029020406062
TBC-14	-0.197011383689466
SUCL-2	-0.197000153851676
ARX-7	-0.19692717784071
DSS-1	-0.19684068784945
Y71F9AM.11	-0.196836765668249
ARF-6	-0.196820179559688
NHR-12	-0.196644313456392
K08E7.4	-0.196601820078574
DPY-30	-0.196519831972289
SEM-2	-0.196517738146357
Y59A8B.24	-0.196475290893591
FLD-1	-0.196391736159536
RPL-10	-0.196385361570627
T04C12.16	-0.196206128978616
K09C8.2	-0.196158465195565
ERI-9	-0.196099564691673
K12D12.4	-0.195929869036463
F19H6.6	-0.195762183672567
TIG-3	-0.195744114069573
F09G2.14	-0.195728059900755
F47C12.7	-0.195688977020628
F19H8.7	-0.195581588680537
F28B3.10	-0.195573814669852
UGT-64	-0.195515084624037
Y52B11A.14	-0.195506300104331
T02G6.5	-0.195307816248942
T24H10.5	-0.195266050218463
B0024.13	-0.19526403032398
FIPR-27	-0.195243395136881
SAR-1	-0.195157857152907
C28C12.3	-0.195094746114493
GOS-28	-0.195068341287814
COPB-1	-0.194800230970521
SMS-1	-0.194764207490679
ZK270.4	-0.194588267137256
GRD-11	-0.19449937373658
ZK858.2	-0.194264099317205
C32A3.6	-0.194209851957761
K01D12.15	-0.19418925620651
CYLC-1	-0.194170233150114
Y39G10AR.9	-0.193999825473073
TOMM-7	-0.193856166554716
F33D4.4	-0.193810030148819
F32F2.2	-0.193697393762567
W01B6.8	-0.193562651221776
HPO-38	-0.193532024742767
ZC8.6	-0.193375056441743
Y43F4B.12	-0.193284475827784
F02E9.3	-0.19301287169948
C33A11.5	-0.193007920641769
RPS-25	-0.192926562338535
Y43B11AL.1	-0.192837135460899
F55A12.18	-0.192768904045944
PAP-3	-0.192768324968537
C28D4.7	-0.192725325667154
F54D12.16	-0.192711801744412
FBXB-78	-0.192702472735167
NOG-1	-0.192678095447019
F13G3.10	-0.192625090924607
Y71G12B.33	-0.192394020892645
D1086.17	-0.192192270308941
Y81G3A.1	-0.192188866449379
C56G2.21	-0.192127089344641
D2045.7	-0.192123129927948
GEI-4	-0.192105374720913
SEC-5	-0.192088938414322
C16A3.14	-0.191982305457632
ETR-1	-0.191970096523982
Y76A2B.4	-0.191945994108425
CDKR-3	-0.191920018101704
Y53G8AM.7	-0.191872081836905
NSPA-8	-0.191843884080516
F49D11.14	-0.191829354095996
LINC-29	-0.191824188116517
Y71G12B.5	-0.191614201938366
FBXB-108	-0.191542037833047
F10E9.3	-0.191513092757017
K12H6.7	-0.191318093657696
MSP-36	-0.191293820228761
T09B4.5	-0.191212647706457
PALS-25	-0.191198817126029
C45E1.7	-0.191067836462827
MTCH-1	-0.191035324506278
C33F10.1	-0.19101934462339
CDK-4	-0.190869484416924
BNC-1	-0.190825254462796
F45E4.6	-0.190784846795228
H37A05.2	-0.190624831858987
C54G4.7	-0.190532949687051
F40F12.11	-0.190513259267608
CNI-1	-0.190365772118961
Y18H1A.8	-0.190269695298926
AFFL-1	-0.190152467382579
Y54G2A.28	-0.190142958008297
NSPD-5	-0.190048874351646
CEPH-41	-0.190035778554166
F19F10.1	-0.18969849157786
MVK-1	-0.189384653554087
F49F1.4	-0.189292041151353
T22C8.3	-0.189280943089842
SDZ-16	-0.189143008862191
ACS-18	-0.189133808710049
Y46G5A.14	-0.18909713231071
Y54F10AL.1	-0.189041749821066
CHIL-11	-0.189019410143001
M04F3.7	-0.188801296291835
Y17D7C.3	-0.188782480534678
F58E6.5	-0.188707129890074
Y53F4B.11	-0.188603175369551
GPI-1	-0.188573828854513
C56A3.6	-0.188522898806111
CYP-13B1	-0.188511859340488
Y23H5A.8	-0.188355951765123
ALLO-1	-0.188286696306932
MSP-57	-0.187950664822104
C47A4.5	-0.187935704281198
LST-5	-0.187871017951734
LET-754	-0.187785522745932
MIR-53	-0.187633041023887
ZK795.2	-0.187384802348226
MRPS-28	-0.187330600664448
C31C9.9	-0.187232633239399
F21C3.7	-0.187188351884057
FAAH-4	-0.187150087909839
F36D1.6	-0.186990437932795
Y67D8C.12	-0.186973064470288
PHO-9	-0.186935471554502
K07C5.13	-0.18690801840689
CD4.13	-0.186879745918055
F19C7.3	-0.18684463763749
T21G5.1	-0.186714749711759
ASD-1	-0.186708854641071
ATG-18	-0.186706702928174
M70.1	-0.186585304644304
F22B5.10	-0.186520149085672
F54F12.1	-0.186452145221791
Y48D7A.1	-0.186408114100594
UNC-11	-0.186337710467858
F46A8.6	-0.186255030376685
T24E12.11	-0.186157571805868
Y49G5B.5	-0.186126090074927
T04C4.3	-0.186125568244048
SRG-2	-0.186094317272594
Y24F12A.4	-0.186024651380121
NPP-25	-0.185987325475962
R04D3.4	-0.185878741340674
SKAT-1	-0.185791255997933
CCCT-1	-0.185555367410941
FRM-10	-0.185398194777985
T12B3.8	-0.185274056033677
T19E7.29	-0.185253409069456
SEL-12	-0.185142307103392
OAC-34	-0.185134072479136
COX-10	-0.184964175380874
ALG-3	-0.184803645023163
21UR-10793	-0.184782457865654
PQN-53	-0.184643086100821
C18A3.10	-0.18456341584525
F10C2.11	-0.184477313623995
W06A7.12	-0.184395628976936
F36F12.3	-0.184393351115954
LIDO-14	-0.184259744896074
R06B10.2	-0.183963373307829
ACDH-12	-0.183951763343847
C55A6.19	-0.183915904303402
21UR-11860	-0.18380474486719
CEH-45	-0.183798070691674
T04C12.25	-0.183644598885741
PAM-1	-0.183597961496769
MECR-1	-0.183540372320261
PRAF-3	-0.18337164362552
SRH-9	-0.183300422985006
Y51B9A.5	-0.183159774417766
UFC-1	-0.183085980120629
F32A11.4	-0.183044488417701
F38A5.2	-0.183006209864325
MIR-5595	-0.18292495965304
Y55F3C.9	-0.182924038127029
MEMI-2	-0.182887956788521
Y102A5C.35	-0.182728098389926
Y76B12C.8	-0.182173633350838
Y41C4A.1	-0.182166004648936
F08F8.7	-0.182155228810697
ENDU-2	-0.182126792032247
C28D4.4	-0.182049871509872
PTPN-22	-0.18182386823076
CHHY-1	-0.181794464967365
PFKB-1.1	-0.181785215720343
Y49F6B.20	-0.18176075665099
GPA-18	-0.181736818670737
LMTR-2	-0.181615770510981
Y53C12B.7	-0.181309067726812
GLN-4	-0.181292018796836
RPIA-1	-0.181218302312881
Y39G8B.2	-0.181168514442351
C01A2.4	-0.181102630356732
21UR-10517	-0.181091277410658
ZK484.7	-0.18107234456447
E03H12.5	-0.180823342576539
F08B4.8	-0.180801669590872
F56D6.12	-0.180715264448128
F52C6.13	-0.180650908706711
TUB-1	-0.180645625487812
M88.10	-0.180593145837469
F52G3.3	-0.180561807368403
PAT-3	-0.180499212904094
F37D6.4	-0.180479450817179
F10G8.12	-0.180429357538631
B0310.6	-0.180344780396734
LAP-1	-0.180283008501582
TMED-3	-0.180282253825238
F09F3.8	-0.180227520765331
F07E5.7	-0.180069284588867
F35H10.5	-0.179862122274221
SNR-7	-0.179793306722573
Y48G8AL.15	-0.179779318041233
MAG-1	-0.179743896036016
KIN-14	-0.179647894452277
H35N09.2	-0.179635617731647
SRH-33	-0.179630037827004
ALGN-5	-0.179234803182268
F54C8.1	-0.179224958850028
ZK993.2	-0.179199368278903
MATH-9	-0.17913988658076
LPIN-1	-0.179125697824477
SORF-2	-0.1790602251732
F31A3.5	-0.17905444144929
ZK1320.7	-0.179042383768918
ASNA-1	-0.178856805274507
F56B3.9	-0.178676475351684
BATH-3	-0.178633667491053
K08H10.15	-0.178597561715773
Y77E11A.8	-0.178569404884969
SPE-46	-0.178556120675668
Y20F4.4	-0.178488818140787
W03C9.5	-0.178486838471315
HIS-72	-0.178212478997323
SRI-5	-0.178064656921217
MRPL-40	-0.177932379572673
SRH-71	-0.17775248400599
ALX-1	-0.177679174684766
B0250.8	-0.177527578765495
LIPS-1	-0.177367433002313
ZK822.6	-0.177361636536333
F10E9.2	-0.177353474960952
UDA-1	-0.177305694150936
F13H6.13	-0.177008431571393
GPA-1	-0.176672471231506
F40G9.14	-0.17656219201849
F18A11.9	-0.176528513652606
F44F4.3	-0.176519420861888
T24A6.17	-0.17641239234896
LINC-96	-0.17638424459245
T22F3.12	-0.176315545432473
ZK112.14	-0.176152502875606
BATH-44	-0.176040967999926
PPK-1	-0.17594562501598
Y73B3A.3	-0.175921238040335
21UR-6302	-0.175889845149223
Y44A6D.7	-0.175882569336694
C01G8.10	-0.175876556716561
ZFP-1	-0.175845652313455
Y47D3A.33	-0.175825857642354
HPO-12	-0.175807368706057
TMEM-120	-0.175440907389426
ZK666.1	-0.175310282745282
CLS-2	-0.175281735122209
Y39B6A.25	-0.175241731976846
F54F7.6	-0.175151792142818
C39B5.15	-0.175143748176671
C35E7.10	-0.174880828211116
Y37H2A.16	-0.174753493252753
PPTR-1	-0.174663568881785
ZK662.5	-0.174588938306241
STR-208	-0.174583972679158
GSPD-1	-0.174468417999729
M7.15	-0.174383517704875
F37C12.3	-0.17423546297241
ZK546.19	-0.174207424583519
ZC513.14	-0.174115910829267
PQN-41	-0.173986563430715
RPL-37	-0.173971155287019
R04A9.7	-0.173943668609568
Y46G5A.6	-0.173939844097954
R04B5.1	-0.173909905960277
FBXB-20	-0.173847531949091
R148.3	-0.173670760114529
DOT-1.5	-0.173639655087888
RPS-3	-0.173601893105547
R12C12.5	-0.173271616280715
Y51A2D.1	-0.173239640086965
Y71F9AL.10	-0.173000204749887
NSPD-2	-0.172934837022678
Y71H2AM.6	-0.172880207851062
FITM-2	-0.172776907459821
F46B3.14	-0.172721837149605
EEF-1G	-0.172667587797869
LET-70	-0.172658081429516
CHCH-3	-0.172638281880085
SPCH-1	-0.172378283912722
F39B2.3	-0.172319139593554
D1065.3	-0.172300318875267
ZIP-1	-0.172295266727869
EXL-1	-0.1721485289117
SCL-23	-0.172073327525375
BPNT-1	-0.17180541903061
T11F9.13	-0.17177845210828
Y58A7A.2	-0.171772414674766
F48E8.3	-0.171731024261074
Y106G6D.2	-0.171320488100502
C34B2.3	-0.171169733143035
CED-10	-0.171059707436007
INS-5	-0.171042858271065
F18E9.1	-0.170905379334774
Y38C1BA.5	-0.170852793787045
EMC-5	-0.170767243786976
Y105C5A.1	-0.170762338198871
C05D2.14	-0.170647394099194
LIDO-3	-0.170507610452618
T07A9.14	-0.170362122112634
R05H10.7	-0.170264319618684
OIG-1	-0.170217316544894
C03E10.8	-0.170146393645159
T10B11.4	-0.170144256020345
Y6D1A.3	-0.170126031221339
ARX-5	-0.170039762431554
K07F5.17	-0.170028342156773
ETS-5	-0.170028342156773
F13B12.13	-0.169942917672651
VPS-32.1	-0.169774114187443
MSRP-2	-0.169718658683208
ZTF-17	-0.169666975401444
CHPF-1	-0.169659379187442
F54A3.11	-0.169638813498008
D1046.10	-0.169638046518562
C30F12.3	-0.169591810418977
F46F3.18	-0.169433623656246
Y38H6A.4	-0.169378240670457
Y105E8A.25	-0.169373951138472
GLB-27	-0.169240439945431
W09D6.4	-0.169199494256605
PAR-6	-0.16907279396436
Y74C10AL.2	-0.169065836331041
VAB-2	-0.168994160182944
C32C4.3	-0.168958325003916
C30B5.17	-0.168950916418805
C50F4.18	-0.168919183902806
NPR-34	-0.16890650060383
K07B1.4	-0.168903144704411
C50D2.9	-0.168805955673802
FBXB-37	-0.168802742814079
Y48G1C.5	-0.168748440959256
Y47D3B.12	-0.168735574277004
LINC-84	-0.168591531556671
M01A12.4	-0.16859150902518
SSP-34	-0.168542039078635
T10B5.2	-0.168456415538892
TMEM-17	-0.168309809154181
RIC-7	-0.168245234249962
F40F8.3	-0.168227654262095
SMAP-1	-0.168218525314046
NRA-2	-0.168207969436178
Y54E10A.13	-0.168202882361197
PAA-1	-0.1681423958533
F52D10.10	-0.168050990695887
PAB-1	-0.168013474416027
GPCP-2	-0.168006750201579
ZK228.1	-0.167976283853593
R31.7	-0.167955859738959
BAZ-2	-0.167826920855432
C50F7.3	-0.167634247660857
FBXB-94	-0.167581855290787
C17F4.8	-0.167566991081274
B0035.21	-0.16756641798361
C33F10.12	-0.167520264401685
AMAN-2	-0.167483729674592
F09E5.9	-0.167297149352433
F36F2.7	-0.167244600591107
Y39E4A.1	-0.167241900677005
21UR-8115	-0.167152789653286
F35H8.4	-0.1670509413304
ZC308.5	-0.167025650374512
C06G4.4	-0.166978649840776
F18A1.9	-0.166831688595856
CISD-1	-0.166658201816224
T04C12.23	-0.166645648649653
K02A2.5	-0.166587188503697
Y116F11A.1	-0.166290712207053
ENT-3	-0.16617866534352
ZK418.11	-0.166117354601415
W02H5.19	-0.166112269879765
Y81B9A.5	-0.166015126465307
MSD-1	-0.165824456916356
ZC487.7	-0.16576930341293
TRX-2	-0.165580463006608
MCU-1	-0.165561293544929
F19H6.5	-0.165549800092271
21UR-15343	-0.165532735680832
K09C6.7	-0.165445817507196
Y73F8A.15	-0.165391973934597
K06B9.6	-0.165363390003857
LIDO-12	-0.165244891937432
Y77E11A.3	-0.16515476645686
F29C4.3	-0.165133186923679
CHDH-1	-0.165051033368598
EEF-2	-0.165009682274129
C07H6.9	-0.164873425083256
ZK795.7	-0.164805421195651
C25D7.16	-0.164744299224506
T04C12.15	-0.164699555054641
F49F1.15	-0.164693395285608
MIR-86	-0.164633958851812
C47B2.9	-0.164564944891398
NEP-13	-0.164551546673522
BEST-26	-0.164336074833003
C17H12.34	-0.164281009805953
C34F11.18	-0.164097361327759
F40F8.12	-0.163947963454712
F20A1.2	-0.163904902822572
Y53F4B.9	-0.16383130902002
UBC-26	-0.163638668281897
F17C11.13	-0.163359728137147
Y60A3A.19	-0.163282373178551
W01A8.2	-0.163226267298915
F28C10.3	-0.163179670174682
MEMB-1	-0.163122336956196
Y76B12C.3	-0.163002401245388
PDI-1	-0.162984462731773
HPO-13	-0.162922056728978
FBXA-138	-0.162893394517714
FBXB-119	-0.162659909422162
FBXA-136	-0.162615909018551
T28F4.4	-0.162548035039942
MATH-30	-0.16246986581482
OIG-4	-0.162428166702743
LINC-6	-0.162202388397489
Y57G11C.1143	-0.162139581691143
T23F11.2	-0.162113023706006
LIPS-2	-0.162105072359159
ECH-1.2	-0.161991333517143
ZK688.10	-0.161799095428709
ZK1225.4	-0.161788842165522
C24H11.5	-0.161676665930622
C10H11.13	-0.161537864897763
FBXB-65	-0.161515609075754
Y41D4B.6	-0.161453323955914
F56E3.5	-0.16135037420306
Y38F1A.13	-0.161314262342392
TCL-2	-0.161313999384294
RLE-1	-0.161294791311561
K03H1.12	-0.161262168168961
C06E8.6	-0.161194215348934
ATLN-1	-0.161159087309977
C17C3.5	-0.161109455087914
Y42H9AR.1	-0.161061157273361
SYDN-1	-0.161050686273375
F32A11.1	-0.161026061830254
GBH-1	-0.16094815438197
GPX-4	-0.160947684589068
F53A2.9	-0.160921828637795
RER-1	-0.160892182688331
C46C2.5	-0.160850544990387
HMGR-1	-0.160843971966367
W01B6.5	-0.160792018724658
R05D7.7	-0.160789615897947
MDT-15	-0.160738894752318
PSD-1	-0.160623698301217
SET-10	-0.160583959584155
C16C4.18	-0.160510104866952
Y37F4.5	-0.160410516014866
F35G2.16	-0.160297857286415
F52G3.5	-0.160276130549322
PYP-1	-0.16025989304737
ZIG-10	-0.160111392678113
F07F6.8	-0.160067313486841
F27C1.1	-0.160029287781899
F28F5.12	-0.160018584399886
F53G2.1	-0.16000060960758
R05F9.6	-0.159983112282019
Y75B8A.24	-0.159974975590479
DAD-1	-0.159936481827129
T09F3.6	-0.159856065443938
F53H2.3	-0.159731871620344
Y17G7B.19	-0.159710524857188
H27M09.5	-0.159696302528699
INS-23	-0.159642708153897
NFT-1	-0.159629807031842
SET-27	-0.159524142155414
ERG-28	-0.159493170585631
F43D9.13	-0.159428925240771
C08G5.1	-0.159416310474277
F23C8.13	-0.15940687859266
ADSS-1	-0.15924994774505
IFT-139	-0.159216742027928
C33H5.16	-0.15919080918337
T18H9.9	-0.159158732853606
ATX-2	-0.159120085675621
T16G12.9	-0.158927387401794
C08F8.9	-0.158787262331956
21UR-13751	-0.158617289514357
ZC21.8	-0.158435203998837
PPK-2	-0.158247828257867
NEP-7	-0.158221963190392
Y59A8B.32	-0.158108114392676
F07E5.13	-0.158101886358881
Y52D5A.2	-0.158031266202084
C04D8.5	-0.157694122314454
Y44A6C.2	-0.15762719233956
W06A7.8	-0.157568987492487
M04D5.1	-0.157524656755602
Y54G2A.26	-0.157482689299811
GADR-6	-0.157333175377646
Y71F9AL.2	-0.157320000743822
LSM-6	-0.157316907349073
INS-25	-0.157312276989931
C01F1.8	-0.15730513046887
Y51A2B.4	-0.157305029506309
Y39B6A.3	-0.157083829474387
F37F2.2	-0.157021985881727
DID-2	-0.15701307784483
M151.9	-0.156939153512801
APB-1	-0.156912588891275
Y54E5A.5	-0.156790036170355
NLP-48	-0.156764715582424
C18E3.1	-0.15655169479387
C18F10.2	-0.156510342541761
C24H12.6	-0.156433494720713
CEST-2.2	-0.156241775979192
Y50E8A.14	-0.156239853744958
DCP-66	-0.156159795306037
H37A05.6	-0.156151484975341
XBX-6	-0.156138154280904
NPR-32	-0.15611049095993
Y48G1BL.7	-0.155950628719133
APG-1	-0.155903590750044
K03H4.7	-0.155898002921492
PHA-1	-0.155798154242166
W03H9.2	-0.155775175218191
F17E9.5	-0.155667380692819
T01C1.4	-0.155598117195356
JC8.16	-0.155351027317541
ZK546.4	-0.155317651470569
UBH-1	-0.155302911879483
K02H11.4	-0.15527421744735
Y102A5C.5	-0.155273341642881
F29G9.17	-0.155130268230588
PDHA-1	-0.15507973550663
F55F8.7	-0.154981025079605
EEF-1B.1	-0.154827003347263
ZK1236.12	-0.154796422586989
F52B5.10	-0.154784641248617
K10F12.6	-0.15472325491289
TAF-4	-0.154566850451618
Y105E8A.28	-0.154552132382155
F48F7.6	-0.154525700810587
B0205.10	-0.15449033952226
Y47D7A.18	-0.154446754909549
R11D1.13	-0.154398057595744
CLEC-126	-0.154364421696244
C50F4.6	-0.154282387959966
CUP-14	-0.154165520743111
BEC-1	-0.154146687934335
LIDO-11	-0.154089497271179
PFK-1.2	-0.154041566489145
F36D4.1	-0.15394942141441
T26A5.10	-0.153829671667287
F53F1.3	-0.153651674621318
F21F8.5	-0.15359750158322
T10C6.15	-0.153597323741695
SNB-7	-0.153521918734776
F58D2.2	-0.153519008521244
STR-118	-0.153386489302202
C28D4.17	-0.153316379438616
C04F12.5	-0.153286126452823
21UR-12529	-0.153221186729443
F47C8.4	-0.15317662675288
GRL-17	-0.153108722246205
RPS-11	-0.153093885551394
T05A7.1	-0.15305288652502
FRM-4	-0.152967993383599
Y19D2B.2	-0.152865635759704
ZK637.14	-0.152864449883105
T22B3.3	-0.152854223359533
ZK662.8	-0.152787780809861
F57C7.12	-0.152725809493298
T23G11.7	-0.152677980928667
F52D2.6	-0.152643236046606
LGC-53	-0.152619883771353
Y47G6A.3	-0.152577461578385
Y50D7A.14	-0.152377888439945
EPIC-3	-0.152377240665364
PPS-1	-0.152254541898179
DPH-3	-0.152214638567095
CEH-40	-0.152150651489757
HIS-3	-0.151891469335077
R13A5.11	-0.151881745699629
21UR-8543	-0.1517300719051
D1046.15	-0.151726730037194
NHR-254	-0.151726730037194
H39E23.2	-0.151686154618189
MMAA-1	-0.151675969335943
Y57G11A.2	-0.151555976950985
Y18H1A.2	-0.151517683598913
T24H7.2	-0.151428901322622
ACT-2	-0.151318352681107
C01G12.3	-0.151312419859813
C08B6.15	-0.151257550761626
INS-26	-0.151244990178672
K09C6.8	-0.151233187346886
F47B7.15	-0.151227450529824
K05F1.13	-0.151226243548951
C06A1.9	-0.151198746149271
SPCS-1	-0.150915654152689
C10G11.12	-0.150889155885869
W05H7.1	-0.150729400555134
R03D7.8	-0.150684028452809
CEBP-2	-0.150672569046467
ZK1307.8	-0.150671155847281
DIP-2	-0.150558015921234
CLN-3.2	-0.150552096067502
TAT-1	-0.150515252793523
Y71G12B.23	-0.150345931840177
R13A1.10	-0.149915427998882
C09H10.13	-0.1498754281568
Y54G2A.19	-0.149812076652351
MMAB-1	-0.149782477860548
R09E10.1	-0.149709905354271
RAB-5	-0.149681132637453
MSP-40	-0.149634203285433
UGT-9	-0.149373052938251
EMC-2	-0.14928259023676
C18D11.7	-0.149267212831022
C41C4.16	-0.149110173624506
T23E1.6	-0.149083913247038
ZK637.19	-0.149023635063729
HIL-6	-0.148978030828414
MIR-5552	-0.148961987008816
B0457.18	-0.148914220233923
C13F10.1	-0.148745846085286
F31D4.5	-0.148732584706749
R12E2.13	-0.148710514415501
Y41E3.464	-0.148708481253586
NSTP-4	-0.148700623855689
C53D6.6	-0.148693853921858
UBC-1	-0.148586530100995
CLEC-107	-0.148496746499441
SEC-23	-0.148405539143104
Y59A8B.T5	-0.148378837053554
FBXA-95	-0.148325561263753
F16G10.5	-0.148307036311503
Y50D4B.9	-0.148301802690628
C46G7.5	-0.148206171318025
RPL-12	-0.148169109923619
T09E8.4	-0.148167617450289
F28B3.6	-0.148076343446237
F10C2.12	-0.147954809932473
UGT-15	-0.14777318880453
T08G5.1	-0.147758833623144
K10C3.9	-0.147669936043675
RAB-7	-0.147436703391698
Y75B8A.55	-0.147024258210961
Y75B8A.41	-0.146986676008164
D2096.13	-0.146978948300287
LAP-2	-0.146836246906647
T16G1.4	-0.146709355578907
RPL-3	-0.146669735475922
DOS-3	-0.146661336900835
BATH-45	-0.146659605410216
SDZ-14	-0.146643028258611
T02G6.10	-0.146618516462069
K10D11.4	-0.14648607094876
W06H8.2	-0.146472742903564
F44F1.6	-0.146308998513914
HSP-6	-0.146265927975729
RPS-7	-0.145940470728271
Y47G6A.26	-0.145848755352846
RPS-24	-0.145698088628338
F35E12.2	-0.145675546099127
Y39G10AR.16	-0.145642721068611
T03F7.14	-0.14551019540286
R12B2.6	-0.1454524133764
C33A11.T1	-0.145428633350171
RRN-2.1	-0.145114968933552
F46B6.15	-0.145114776180337
UBC-3	-0.145051111235931
REP-1	-0.14495514442294
TAF-3	-0.144865663057148
C50E3.6	-0.144861421935081
MOGS-1	-0.144655133135369
CYLC-2	-0.144554993196626
LIDO-16	-0.144397290561085
C43F9.11	-0.144292585965487
C27B7.6	-0.144061891955645
F47G4.9	-0.143948695320933
Y53G8AL.1	-0.143915446615365
M01A10.7	-0.143854707554806
C26C6.4	-0.143811700267461
F31E8.4	-0.143802211171386
STR-67	-0.143771302706855
F16A11.13	-0.143371559762353
D2023.17	-0.143315109650882
ZK262.9	-0.143308529026895
K02F3.15	-0.143201150017342
H36N01.3	-0.142912095686713
SOEM-1	-0.142912016590349
MCCC-1	-0.142882932217183
SNB-5	-0.142826564227419
VPS-25	-0.142797596623211
K06A4.2	-0.14267462662438
F40A3.3	-0.142383631545029
FBXA-176	-0.142319096845491
F56C3.8	-0.142289788150703
ZK632.17	-0.142281762460826
F07A11.9	-0.142255709493606
UNC-32	-0.142215451053718
BEST-10	-0.142169381388406
Y40B1A.5	-0.14205950746612
F47B10.9	-0.142037268784015
EGAS-3	-0.142008805001557
SRE-13	-0.141968171235786
RDL-1	-0.141857075980366
F57C7.10	-0.141735457205716
T01A4.8	-0.141651103709281
ASG-1	-0.141645063272978
NHR-171	-0.141620402926565
NSPB-10	-0.14161352025922
D2023.4	-0.141539725271833
Y62E10A.24	-0.141523250170379
IPLA-1	-0.141388092383642
Y54G2A.36	-0.141324824602163
21UR-1802	-0.141220192626387
T09A5.4	-0.141116939068348
C28D4.10	-0.141072120747805
F36D4.4	-0.141048654430513
Y24D9A.11	-0.141012762701868
LIAS-1	-0.140984844711045
Y68A4A.13	-0.140952998718287
ZK270.3	-0.140897893909961
C30A5.4	-0.140582285632168
TBA-6	-0.140559453707648
21UR-11933	-0.140539828757632
21UR-6607	-0.140528509007687
T24H7.8	-0.140311245970086
K03D7.12	-0.140161155933939
F55A8.3	-0.14013827898038
F07C3.11	-0.139961829994244
MTRR-1	-0.139879684859227
Y51F10.13	-0.139757256670919
F23F12.13	-0.139734999461053
SEC-24.1	-0.13970246626434
F54D7.9	-0.139619041132011
EGLI-1	-0.139581746213098
F49F1.11	-0.139555708785999
CAH-1	-0.139525736450939
ZK892.3	-0.139500069545766
K10C3.8	-0.139470670224275
EPG-3	-0.139446393615844
F18A11.2	-0.13937765625783
F09E10.16	-0.139307689727438
T23E1.1	-0.139269913735015
Y51H7C.15	-0.139223197224788
Y50E8A.6	-0.139161392335074
GST-1	-0.139125616889487
DHS-6	-0.139106102660248
NKB-1	-0.139026358667211
C05C8.10	-0.138996926613457
Y47G6A.30	-0.138981366279953
HIS-55	-0.138974908626489
Y71F9AL.9	-0.138946419236438
F26C11.3	-0.138936613562332
CEH-10	-0.138926676527037
F29B9.13	-0.138917285159669
K08D10.5	-0.138912057468139
RPS-2	-0.13875796493505
CYN-2	-0.138726497062273
PIGB-1	-0.13871932559944
R31.2	-0.138708957972652
IRLD-3	-0.138686807882255
C46C2.3	-0.138620865418199
GLB-4	-0.13857428029862
ACDH-9	-0.138510754638601
C18E3.3	-0.13849367727993
BTBD-10	-0.138325422488625
CLEC-20	-0.138212093008213
NDX-4	-0.138126957717038
F14H12.2	-0.137969027696297
RPL-27	-0.137965714015385
CUC-1	-0.137715281961559
K06A5.10	-0.137692303371677
DLC-6	-0.137672896802684
NLP-70	-0.137640388724475
B0457.16	-0.137489309187612
F54D12.9	-0.137393958206934
ZC317.6	-0.137334850222303
CHT-1	-0.137311226392647
F07A5.2	-0.13728889812263
C09B9.7	-0.137283519406878
Y54E10A.25	-0.137277828810759
F59A3.8	-0.137171621033019
K07F5.8	-0.137065459304226
STR-41	-0.136973166090202
T24E12.3	-0.136785713085494
C08F1.6	-0.136769421450684
RPL-7A	-0.136633226886791
C09E7.5	-0.136490732909183
Y73F8A.37	-0.136474273814954
FBXB-51	-0.136470524358705
ZK783.7	-0.136463021170185
Y73B3A.11	-0.136453286794421
Y41C4A.29	-0.136435381835335
F32H2.7	-0.136402186692853
D2030.2	-0.136287450127643
C16C8.21	-0.136199888444054
GSP-4	-0.13614922839554
ETS-7	-0.136144761939045
C10C5.10	-0.135964385230839
CYN-8	-0.135933553271163
F08B6.6	-0.135929304583709
TTR-52	-0.135862770118439
CEH-27	-0.135617189011142
DCT-7	-0.135544828600779
BE10.3	-0.135427545730481
CPR-8	-0.135342958173831
PHO-5	-0.135216289669395
R10E4.3	-0.135142327682398
C32D5.4	-0.135119907768038
F22D3.5	-0.135015464714815
SCPL-3	-0.134958834599946
LIDO-18	-0.134935041487845
F44D12.6	-0.134870374405671
RPS-18	-0.134833909939197
IFT-74	-0.134797142642477
SPE-48	-0.134706943641163
F26F4.14	-0.134596224319424
C17E7.4	-0.134533095329716
C06E2.5	-0.134513526828342
C53D6.10	-0.134479190395653
C48D1.12	-0.134476030713149
COL-83	-0.134441803289513
K10C8.4	-0.134319238374928
F44B9.10	-0.134261642290925
K01A6.4	-0.134232459847716
D2096.9	-0.134078173036216
ZK418.5	-0.13400905999997
B0281.5	-0.134008583736427
SUEX-1	-0.133961864018276
Y116A8C.40	-0.133953560938545
C17H12.5	-0.133897674066971
B0457.19	-0.133768639064803
WHT-4	-0.133663494816692
F28G4.4	-0.133647630904554
RICT-1	-0.133511827071634
RPL-2	-0.133313424486477
WBGENE00306132	-0.133263527605999
H14A12.5	-0.133124732051592
ARRD-1	-0.13284085903006
C29F9.5	-0.132642880908583
Y105E8A.13	-0.132606887838872
RIG-3	-0.132555961739441
F44G3.7	-0.132506052912928
T25C12.10	-0.132464287891139
SSP-35	-0.132453367878411
SRP-7	-0.132340788203296
F18A11.12	-0.132283312513977
K04G2.4	-0.132226166547636
ZK470.11	-0.132210224609023
R155.3	-0.132202038621044
CUTL-25	-0.132169510625062
Y105E8A.34	-0.132141069231803
NPAX-4	-0.132102943589194
R144.13	-0.131971348471122
RPL-28	-0.131903965566149
CRN-4	-0.131844250806899
FBXA-13	-0.131824412445652
F17C11.22	-0.131795022996785
M01E11.9	-0.131755474075295
F40H6.2	-0.131695015280502
MSP-59	-0.131528870848013
B0511.2	-0.131303975208776
PNC-1	-0.13110192729579
F11A10.6	-0.130973732210298
T04B8.2	-0.130741478255669
UFM-1	-0.130688085079337
HPO-28	-0.13066921961513
NHL-3	-0.130667768546557
C50F4.17	-0.130621071434137
Y5H2B.3	-0.130503269933401
F07B7.12	-0.130425942768618
F17C11.15	-0.130415158817346
SGNH-1	-0.130408929719394
WEE-1.2	-0.130403637350416
Y67D8C.7	-0.130384177027194
W09G10.9	-0.130288654154877
MSP-113	-0.130286409141071
T21C9.11	-0.130194669871507
F26A1.3	-0.130166762440526
H25P06.5	-0.130161398306324
F44F4.10	-0.130064915218451
W09H1.7	-0.130062872135403
F44E5.15	-0.130060789479754
T07C4.12	-0.129988259437652
T24H10.12	-0.129935489224071
F36F12.7	-0.129884876622806
F53F1.2	-0.129856568381564
C10C5.11	-0.129671605626624
ACR-3	-0.129646107381876
C01G6.2	-0.129598589766588
Y24D9A.7	-0.129523619449846
NATC-2	-0.129444643619813
CHIL-27	-0.129442879200414
ISCU-1	-0.129310080055261
Y54G11A.18	-0.129264267883189
T14G10.8	-0.12926247224202
Y37E3.8	-0.129168289785743
21UR-3962	-0.12909308879635
CLEC-181	-0.128975597581856
YKT-6	-0.128922916628491
MARB-1	-0.128904397418283
W03D8.1	-0.128854080643545
Y106G6D.3	-0.128779392688751
FBXB-106	-0.128761264008812
C06E2.9	-0.128749487730213
C34E7.7	-0.128740503627061
RPL-35	-0.128626517873695
SRG-7	-0.128585653751588
C14C11.1	-0.128463806798249
F22E10.6	-0.128451683742657
AH10.10	-0.128353401857171
Y49E10.30	-0.128351119152284
T23B5.4	-0.128230634219576
K10F12.9	-0.128159869174249
MIR-1832.1	-0.128053721655143
T06G6.3	-0.128029744347872
IDH-1	-0.12795280975763
POML-4	-0.127910857867716
F16B4.7	-0.127900949690092
F26A1.7	-0.127841518697268
F12F6.16	-0.127818695874689
MRPL-42	-0.12774705958569
C53A5.2	-0.127684975903276
F43G9.8	-0.127476950296264
F35F11.2	-0.127410692773375
F26E4.16	-0.127345914303481
SDZ-1	-0.127327710527973
BCA-2	-0.127101046718907
F20G2.7	-0.127064005343255
GMPS-1	-0.126946866351455
Y71F9B.20	-0.126921662011348
F35G2.14	-0.126879269472906
GLB-2	-0.126854636824871
R08A2.2	-0.126818183548122
F41C3.1	-0.126782623700086
C18A3.7	-0.126773514407614
F59A6.3	-0.126772135144361
ZC190.8	-0.126764561533492
W04A8.3	-0.126705421895868
3R5.2	-0.126704512974222
C14A11.2	-0.126690759948239
NDK-1	-0.126577618560781
NAS-40	-0.126541049623106
TRXR-1	-0.126507619570487
K02F2.9	-0.12649551963467
GOLG-4	-0.126435510088382
F25H2.3	-0.126147719008647
R11D1.10	-0.1260458168329
MATH-23	-0.126002009658937
F10C1.23	-0.125996300343115
Y37E11AM.3	-0.125994941698865
F44D12.8	-0.125898199155768
COL-64	-0.125881138865518
21UR-11360	-0.125778795219323
M162.13	-0.125732843926179
SKN-1	-0.125567088002596
RPS-23	-0.125409821005328
T10H9.1	-0.125107231660371
C34G6.3	-0.125070895096276
C04E7.5	-0.125040637055826
ZC513.3	-0.12493787970137
Y55F3BR.14	-0.124885513603544
GST-9	-0.124826250113725
C47G2.8	-0.124729977735735
CANK-26	-0.124708102010127
CUTL-7	-0.124659279283711
ERM-1	-0.124538044564943
RPS-30	-0.124462458347635
CLEC-172	-0.124454304839196
Y37E11B.10	-0.124224111971801
DYLT-3	-0.124194185967601
F49E8.6	-0.124178554106607
SPE-49	-0.12414410322221
RRN-1.2	-0.124020856960965
CYP-29A4	-0.123987624435882
MAEA-1	-0.123841308205447
T04B2.7	-0.123764338166728
C04D8.2	-0.123471663372871
TCT-1	-0.123222835642636
Y54E10A.29	-0.123068501613244
F12F6.12	-0.123015935166579
MIR-357	-0.123006680146197
LINC-37	-0.122969796372383
K02A11.2	-0.122868210173218
GCL-1	-0.122821377487997
T16A1.2	-0.122761680106984
SPP-12	-0.122723926260158
T05B11.10	-0.122684287180037
T28B11.20	-0.122353555289753
NIPA-1	-0.122308797215382
W03F8.6	-0.122276066793283
F15D3.6	-0.122213901329853
F35F10.13	-0.122152173889848
MARC-2	-0.122137765268885
FKB-2	-0.1221220801145
C36B1.13	-0.122045408070431
W01H2.11	-0.122015082687918
FBXA-38	-0.121902489896942
ZC204.6	-0.121841204822413
R01H2.8	-0.121816246572774
INS-29	-0.121745856511546
Y116F11A.4	-0.121743496480956
MSP-53	-0.121686129330984
F19H6.4	-0.121682498601628
Y32G9A.13	-0.12164874113469
STR-227	-0.121597277996642
OAC-5	-0.121595648448977
NADK-2	-0.121542007593822
T09A5.15	-0.121514908269504
FBXC-39	-0.121450847435862
CALM-1	-0.121345889025224
T27F6.10	-0.12124989258918
Y51H7C.10	-0.121193048985377
T16A9.5	-0.121189600548999
B0281.4	-0.121172173300371
Y18D10A.21	-0.121055860561779
TWK-47	-0.12097770825301
CLEC-124	-0.120931493931381
Y71A12B.31	-0.120743164131602
C34D10.3	-0.120641232235449
CAP-1	-0.120637812800977
SRB-11	-0.120532969749632
Y51H4A.935	-0.120458494541233
T24D1.6	-0.120436772535621
T09B4.3	-0.120434776071726
DYLT-1	-0.120341673026225
Y48G10A.1	-0.120340747091174
GIPC-2	-0.120269222209433
Y81B9A.1	-0.120230543400203
T27A8.6	-0.120185607018493
HGAP-1	-0.120124255759424
COL-84	-0.119967709273266
PAP-2	-0.119891868754109
FRPR-15	-0.119771015966728
R11E3.18	-0.119361880216775
FBXB-66	-0.119181891036064
TFG-1	-0.118935275863451
F09G8.10	-0.118903611171784
Y37E11AR.9	-0.118885994910207
EFK-1	-0.118880098546951
K10G4.4	-0.118873559531883
T26E3.5	-0.118534212785197
GRL-18	-0.118459818518804
SCRM-6	-0.118390442924147
Y59H11AM.4	-0.118155488263247
T24D5.6	-0.118137417994915
NSPH-4.1	-0.117890947194314
B0379.12	-0.117720423762444
SRA-33	-0.117685213039486
Y54E2A.5	-0.117655527914337
E03A3.5	-0.117649484436102
F42G4.9	-0.117536076907836
BEST-6	-0.117506847758632
C18A3.9	-0.117505765225132
F54C4.4	-0.117502618329839
R03G8.6	-0.117477656353076
F32B6.4	-0.117381646700959
D2096.16	-0.11735266631269
SRH-35	-0.117079981628191
ACO-2	-0.116994853721199
M110.8	-0.116398861215447
F11A5.15	-0.116294693673824
TBC-17	-0.116215148460587
LINC-108	-0.116179965524485
SRH-171	-0.116132864498435
PLPP-1.1	-0.116057484248361
B0261.9	-0.115911158774858
F37A8.2	-0.115855879461005
C06B3.7	-0.115527210653231
DML-1	-0.11552116559692
Y4C6A.1	-0.115344477778182
F36A4.4	-0.115339988219193
T25E12.16	-0.115326317217426
CCM-2	-0.115312242877605
R05H11.1	-0.115173172547104
B0250.11	-0.1151505166464
K08C9.8	-0.115062915624708
21UR-9702	-0.114880083027377
D1065.8	-0.114806744387614
F13H10.8	-0.114669963913543
Y49E10.25	-0.114564468409676
T28B11.21	-0.114564468409676
MLTN-2	-0.114513528338119
TRAM-1	-0.114460220195679
STR-171	-0.114185198249579
T08B2.12	-0.114115074211434
SNB-1	-0.114068731472517
RPS-4	-0.114023912262096
F42C5.13	-0.114020642222303
F14H8.8	-0.113997744147994
SPE-42	-0.113937852377303
T16G1.7	-0.113855250608512
DLAT-2	-0.113833605602018
ZK1055.2	-0.113758355931459
GOT-1.1	-0.113757649811624
T23B12.13	-0.113668533723038
RPL-21	-0.113634164723498
21UR-15068	-0.113555224371743
DY3.10	-0.11326223518169
C25G4.8	-0.113232449220703
F26H11.8	-0.113184843186275
B0250.3	-0.113104774339108
21UR-1133	-0.112956723004459
W06G6.20	-0.112835004817088
LINC-130	-0.112723173274909
HIS-27	-0.112679647221496
Y110A2AL.10	-0.112634003265656
Y46E12BR.2	-0.112616539276138
PLC-4	-0.112588850906597
LIT-1	-0.112564079499293
B0457.3	-0.112554476791141
K02A11.6	-0.112521972643044
NLP-28	-0.112459166802374
Y92H12BM.1	-0.112320633439636
TSPO-1	-0.112294012790569
21UR-9008	-0.112163334805765
RPS-6	-0.11211076204861
NHR-126	-0.11210968017165
C29H12.2	-0.112061912712517
F36H1.16	-0.11203307735621
C10H11.7	-0.112030106381458
SMY-2	-0.112021682497304
K09C4.4	-0.112000160755285
AFD-1	-0.111917091746478
SNF-2	-0.11188107680105
C14A6.16	-0.111865570779728
F46A8.9	-0.111860727362545
MOA-2	-0.111770466848457
R08C7.11	-0.111725828493271
W09G12.8	-0.111708501260664
SPE-45	-0.111668273370421
BATH-8	-0.11164025439229
T21H3.5	-0.111578587861528
C10C6.3	-0.111510731938245
T21B4.15	-0.111390951280644
F16A11.6	-0.111328279660278
ETHE-1	-0.111292316179598
Y48B6A.5	-0.111093138645614
Y47D3A.1	-0.111085846328081
C05E11.3	-0.110963356523815
Y55F3BR.9	-0.110789744406995
C46H11.7	-0.110759991908734
ZK381.8	-0.110697635164526
C53B4.2	-0.110687379727238
LINC-81	-0.110683282661788
T16G12.7	-0.110573099937893
ZC21.6	-0.110499343548187
TPPP-1	-0.110486001629126
K02E7.12	-0.110195594466013
F46F5.11	-0.11017565831027
DHS-5	-0.1101170882298
E03H12.7	-0.109862280189776
Y97E10C.2	-0.109829860555058
W04C9.5	-0.109715553186193
SLC-30A5	-0.109527444308734
RPS-0	-0.109498249790242
C09H10.4	-0.109435809764007
F55G1.7	-0.109378793183644
T10D4.6	-0.109324884519933
C09F9.1	-0.109295400923528
KDIN-1	-0.109206480478898
TRX-4	-0.109178402006683
ZC477.10	-0.109131367665477
F52H2.5	-0.109056943337271
B0524.10	-0.109056681415228
F55A11.11	-0.108937223610525
K04C2.3	-0.108827393272615
PAR-1	-0.108745623020691
SET-12	-0.108622669791395
C29E4.11	-0.108610784707435
Y38E10A.17	-0.108494747761531
Y54E2A.7	-0.108271859271834
ZK892.5	-0.108218785145323
KMO-2	-0.108173931946986
PES-10	-0.108150936979447
NHR-71	-0.1081146162138
D1046.T1	-0.107974284638885
K01A2.4	-0.107934961362779
C43H6.6	-0.107855145213725
HRG-2	-0.107800768851641
F59B2.3	-0.107766803590105
COL-187	-0.107525522582451
GSK-3	-0.107493078492242
R07B5.11	-0.107391245100007
BTB-12	-0.107336735454324
TTR-56	-0.10732713125898
ECH-5	-0.107240766192507
F21A3.4	-0.107205676069505
C28H8.7	-0.107205104709464
F32B4.2	-0.107128285063985
NLP-4	-0.107110191662629
F20A1.8	-0.10703869361452
T01B10.13	-0.106962658329715
F10G8.1	-0.106929249700629
MLTN-6	-0.106889327233593
PPM-2	-0.106740208539271
Y51H7C.8	-0.106720814852321
Y53F4B.46	-0.106675884974134
ZK688.4	-0.106371306447566
C10G11.17	-0.106265086423166
ALH-3	-0.106166432389506
FBXB-15	-0.10616258922344
B0303.3	-0.106133625336034
C07A9.16	-0.106084042593494
C01A2.1	-0.105845105273775
C41G7.8	-0.105839931418001
C09D4.3	-0.105811675836995
RPS-9	-0.105620091427949
Y73F8A.14	-0.105589993616235
C35B1.7	-0.105513774790258
FBXL-1	-0.105435200152887
M151.7	-0.105380516861027
F26B1.8	-0.105253546626854
F45D3.1	-0.104994574407256
T18D3.5	-0.104926908487777
CYN-3	-0.104897094398915
21UR-13515	-0.104756183817963
C27A2.8	-0.104684120856545
F02E9.5	-0.104665805516463
F57H12.10	-0.104464120379969
Y24D9A.14	-0.104383116581141
C25H3.16	-0.104360559218865
W01H2.2	-0.104334861409867
ZK666.4	-0.104279625604926
T16H12.9	-0.104203057944095
F19G12.3	-0.104196966819236
Y105E8B.10	-0.104167806051756
Y41D4B.35	-0.104038447266576
W08F4.10	-0.103927710595232
LINC-128	-0.103892147592025
CC8.2	-0.103795357369998
MCA-3	-0.103787062810616
RRN-4.15	-0.103666988969086
OSTA-1	-0.103392965066407
C15A11.4	-0.103271520671362
C39B5.14	-0.103191354425776
C35D10.3	-0.103060515745869
F13D12.11	-0.102921987761166
21UR-12996	-0.102912579863603
R53.5	-0.102858346354811
T15H9.5	-0.10284589386184
Y54F10BM.6	-0.102825911988698
F52D10.2	-0.102824936139422
EGL-4	-0.102780084779976
21UR-7501	-0.10276302607687
F21G4.6	-0.102710692929783
HIS-4	-0.102683269316639
RPL-23	-0.102513553792476
ZFP-3	-0.102493036913154
OGDH-2	-0.102229783433657
RPS-13	-0.102215101057535
Y43C5A.7	-0.102135358657009
ERD-2.2	-0.102022269727956
ZK666.8	-0.101945834913634
Y18H1A.4	-0.101935879363604
21UR-8684	-0.101911367129405
C50C3.2	-0.101910811537333
IRLD-8	-0.101755383555722
ZK377.6	-0.101703463746709
F08G5.14	-0.101631814101303
TBX-11	-0.101508880497487
Y39B6A.29	-0.101204676112547
F19B10.5	-0.101136205867136
C15H7.3	-0.10112041938951
AAKG-1	-0.10110838053741
Y53F4B.10	-0.101022393515784
F10D11.3	-0.100998906588653
C28C12.11	-0.100990936962246
NUO-4	-0.100942758284837
R11G10.3	-0.100883476410029
T27A3.8	-0.100875379846035
RPS-12	-0.100847282676474
Y54G11A.9	-0.10084062064695
SRSX-25	-0.100806941470849
M03F4.10	-0.100805842077863
RPL-5	-0.100771417432066
F46C3.5	-0.100755896102436
21UR-5998	-0.100726797310508
CYP-31A1	-0.100707342702978
CLEC-153	-0.100614413104249
F37C4.8	-0.100581565769611
LINC-2	-0.100510452342113
CLEC-73	-0.100355770004777
NUO-1	-0.100351031816321
F38H4.6	-0.100329254626842
Y47H9C.12	-0.100153743750902
T20H4.5	-0.100129569378832
FBXC-36	-0.100088292813674
SPRP-4	-0.100082537520585
ABL-1	-0.100059710663666
C30F2.4	-0.10001340674916
MBD-2	-0.0998854692930307
R12E2.11	-0.0998748903405455
F13H6.12	-0.099770264924517
M117.7	-0.0997348040437489
K08C9.2	-0.0996477564362655
21UR-2239	-0.0995683268818021
F29D10.3	-0.099452106851435
21UR-14817	-0.0993508208037555
Y45F10C.6	-0.0993319840595417
Y17D7C.9	-0.0991842524428773
GLY-5	-0.0991635009037257
SLC-36.1	-0.0990500419252586
C27D8.1	-0.0989662603386696
W02D7.5	-0.0988025104025307
F58D12.3	-0.0987957652143258
C36A4.11	-0.0987622910695212
F26D2.10	-0.098748290348321
T28F2.2	-0.0987422310114018
HDL-2	-0.0985177585904019
NPHP-1	-0.0984348371062801
CLEC-222	-0.098110144259964
T08D10.4	-0.097803553264333
F49B2.9	-0.0977240519444388
D1069.1	-0.0977188257703183
F09E10.5	-0.0976975907722163
F48F5.2	-0.0976880319177224
CCD-5	-0.0976739645219744
RHO-1	-0.0976663452644509
ARRD-19	-0.0976092266098916
T22C1.12	-0.0973922058240061
ZK792.12	-0.0973847530393394
F42H10.11	-0.0973809439545221
STT-3	-0.0973173207592366
CAP-2	-0.0973021330503226
SRPR-2.2	-0.0972338952738262
T03F6.8	-0.0972092663223823
TBC-10	-0.097170812911691
BATH-13	-0.0971478484121938
STR-261	-0.0971348484067341
Y54G2A.44	-0.0971236225864833
F40G9.6	-0.0970158933321151
GRL-25	-0.0968741411065455
Y46D2A.3	-0.0968524684043632
T28B11.16	-0.0967881488987159
K04A8.20	-0.0967296754313415
SDZ-4	-0.0966762576279245
F53A3.5	-0.0966291612666085
SRG-21	-0.0965917605584893
ALH-11	-0.0965736516736905
Y25C1A.7	-0.0965626790822237
R13A5.15	-0.0965211368360874
F55H12.2	-0.0965152583119811
C33F10.26	-0.0964279795451431
F36H5.4	-0.0962354268771163
T28B11.2	-0.0961332511605229
K02E7.5	-0.0960103228203681
CHUP-1	-0.0959574424648516
Y87G2A.25	-0.0958523092759307
K10G6.5	-0.0957779151647245
F42H10.12	-0.0956900016862244
Y87G2A.20	-0.0956053384443428
Y37H2A.10	-0.0955495931086949
Y6B3B.2	-0.0955383700402137
HIS-64	-0.0954811768242702
DAF-16	-0.0954805228554301
SRX-118	-0.0954693306564197
F44F4.9	-0.095460859226223
T20F5.5	-0.0954467052965054
F22E5.20	-0.0953835376630803
OLD-1	-0.0953146827070051
C29A12.22	-0.0952174060577736
CLC-4	-0.0951616185296791
F59B10.7	-0.0950639901916799
C12D5.3	-0.0950363196136728
F22D6.8	-0.0949752182272106
C08G5.3	-0.0948357689999884
MIR-8199	-0.0946887159085835
UBL-1	-0.0945934427442561
RAL-1	-0.0944301862720642
F27B3.6	-0.0943800512332599
GSKL-1	-0.094310548602787
PDXK-1	-0.0941637688264454
Y71D11A.8	-0.0941476397757585
C18D1.2	-0.0939274030106807
Y32G9A.2	-0.0939125598460721
F52H2.15	-0.0937484532880939
RPL-36.A	-0.0937023397100642
TAG-96	-0.0936683189264895
C25H3.17	-0.0934790823318111
CLEC-266	-0.0933948697753903
R160.4	-0.0933662663463155
SELD-1	-0.0933101893110828
PTP-5.1	-0.0933001312172387
21UR-13828	-0.0932792378213713
ZK1053.2	-0.0932603476371054
MAPH-9	-0.0932523772704531
SYM-3	-0.0931218477827576
F21F3.2	-0.0930699755647027
HXK-3	-0.0929746818431277
LBP-8	-0.0928372033595389
SFXN-1.2	-0.0927814232193056
F48C1.8	-0.0927432922556293
SWAN-1	-0.092699712374686
FBXB-82	-0.0926629306351393
SLC-46A	-0.092539947693417
HPL-1	-0.0925181307811945
K04G2.14	-0.0925040882003268
C04A11.2	-0.0924686244262129
MSP-31	-0.0924632482056653
C10C5.5	-0.0924221064290051
SEDL-1	-0.0922019405434578
F09E5.3	-0.0921958914161825
CYSL-3	-0.092139651238842
21UR-5138	-0.0921064034887004
K07F5.16	-0.0921050239305654
MBOA-6	-0.0920970714866617
F46H5.5	-0.0919320655604699
K09F6.14	-0.0919121615441366
DDO-3	-0.0918736165117338
MADF-10	-0.0918660432062532
NSPG-7.2	-0.091794847147155
TAG-294	-0.0917558213837002
ZK616.61	-0.0917468523584735
Y76A2B.10	-0.0915682460157969
F52D2.7	-0.0915514474865358
C12D8.9	-0.0915421783226686
21UR-15000	-0.0915024149200933
C16D9.5	-0.0914909622776906
F42A9.6	-0.0914360936560088
F36D1.7	-0.0913921753495852
ZK1225.5	-0.0913568825263775
W09H1.3	-0.0912015320938768
B0379.6	-0.0911924285469008
GRD-15	-0.0911630079723968
LET-607	-0.0911175976278317
DMSR-12	-0.0910696944126537
C18H9.9	-0.0909664545619122
T08B6.2	-0.0908619588717234
C01G12.16	-0.090756415901803
Y105C5B.18	-0.0906465468834412
Y44A6D.5	-0.0906165907046735
ZK637.4	-0.0904977555876216
Y110A7A.7	-0.0904541866364494
F46A8.1	-0.0904479687753284
H21P03.8	-0.0904457634901253
Y51A2D.31	-0.0904292405543272
ACS-11	-0.0903939984391699
F52E1.17	-0.0903908992785839
F35H8.1	-0.0903604306674842
F45B8.5	-0.0903452671468087
ATG-4.1	-0.0903203753601949
K03B8.11	-0.0902564116883625
T22B7.4	-0.0902412016198439
F27C1.13	-0.0902126765174032
T20H9.6	-0.0901450903979353
F47D12.7	-0.090133548700614
SRJ-26	-0.0900880252514827
Y113G7C.1	-0.08998728876614
T03G6.6	-0.0899208612519586
ANR-34	-0.0898325550263468
F44G4.5	-0.0896595249232166
B0281.6	-0.0895787035321398
CPR-9	-0.0895770200843193
K08E5.10	-0.0895139837344094
H21P03.6	-0.0894450321797685
Y43F4B.5	-0.0893479433199086
C02G6.2	-0.089323817136816
T22F7.3	-0.0892526116854409
C24A11.1	-0.0891947222286072
21UR-7508	-0.0890752901926311
F14F7.4	-0.0890427261127043
IDPP-7	-0.0889241349596018
PTP-3	-0.0888711855783499
F28A10.5	-0.0888649346697116
DLST-1	-0.0888391095941235
F46F3.6	-0.0887678822708787
C32F10.8	-0.0887048117940639
ZK673.2	-0.0886597321339204
T16G1.13	-0.0886028006531017
C36C9.4	-0.0885978254981356
SPE-38	-0.0885463263297902
F38A1.15	-0.0885400558950286
TBX-8	-0.0884838158656127
SERP-1.2	-0.0881316340354853
VAB-7	-0.0880898643299808
INX-2	-0.0880136319061913
F36H12.10	-0.0879178095030423
21UR-5666	-0.0878798785627915
C37C3.11	-0.0878798785627915
ZK112.4	-0.0878689212850445
Y54G2A.13	-0.0878309698910049
F46C3.7	-0.087672367594587
NSPD-1	-0.0876520187735753
B0513.4	-0.0875973664064472
MOAG-4	-0.0875516157937287
C05D2.17	-0.0874564293319903
F33H2.8	-0.0873816159768232
Y10G11A.91	-0.0872917542689314
T23B3.5	-0.087260945396157
RAB-11.1	-0.087205384801973
DHS-13	-0.0871976293647706
T12G3.11	-0.0871886386049972
NCS-1	-0.0870547427890269
ENRI-2	-0.08701514616615
Y116A8C.38	-0.0869837626744351
MOMA-1	-0.0869708121920903
C05B5.1	-0.0869580421474207
F52D10.8	-0.0868008934113852
CLEC-123	-0.0866887159932941
F26F12.2	-0.0865817900850366
F10D7.4	-0.0864552816749545
Y40A1A.3	-0.0864264233578828
R10E11.9	-0.0864260130342773
K01A12.3	-0.0863826429492886
D2024.1	-0.0862980595393741
COQ-6	-0.0862890747818408
F36D3.16	-0.0861874982880877
COL-123	-0.0861861838125932
ZC334.12	-0.0861816017272046
C53H9.3	-0.0861664724582134
Y38H8A.12	-0.0860388394788368
F54F2.13	-0.0859505607299504
F40F11.5	-0.0859480456753583
Y4C6A.68	-0.0858847084085572
RPS-1	-0.0857066008651628
SPE-18	-0.0856927589003449
T06E8.4	-0.0856106203818591
RPL-7	-0.0854819978170496
Y54G2A.62	-0.0853872330515809
R10E11.12	-0.08532561026649
C33E10.3	-0.0852861675995426
C49F5.6	-0.0852682171288065
EEED8.4	-0.0852587772082862
F33D11.16	-0.0852162380330163
CPT-2	-0.0851558870564402
C34F11.2	-0.0851396004488662
ZTF-3	-0.0851287397939364
LACT-3	-0.0851274235185741
TXT-12	-0.0850955214328547
C35D10.17	-0.0849552498545516
IFAS-2	-0.0849508340577085
T03F6.10	-0.0849494380290118
T01G5.7	-0.0847852700715969
DYF-1	-0.0847351951731814
PHYH-1	-0.0846722955251592
F28H1.5	-0.0846241359057312
MTCE.15	-0.0845936231326436
C27H6.12	-0.0845936231326436
F59B2.15	-0.0845323607295955
Y105C5A.28	-0.0844890023268488
M02E1.4	-0.0844808201367454
C04E12.5	-0.0842430810273767
F20A1.6	-0.0841508412223391
SRG-5	-0.0841367606180804
HPO-19	-0.0841332251624301
F26D2.15	-0.0841014479141765
Y71F9AR.2	-0.084078055884858
C25G6.3	-0.0838875770154447
F08H9.15	-0.0838720898782659
CLEC-157	-0.0838284099139924
Y54G11A.14	-0.0838192339210828
EGAP2.2	-0.083813186902114
F54D8.10	-0.083566495129879
W03G11.11	-0.083542917638484
NHR-49	-0.0835177737399504
TSP-19	-0.0832600889669611
C17H12.12	-0.0831888269143783
C06A6.4	-0.0831685020029175
F46E10.2	-0.0831634657047133
Y41E3.459	-0.0831159772471279
B0457.15	-0.0831159772471279
ASP-9	-0.0830885385689912
K10G6.10	-0.0830413912514915
RPL-4	-0.0829591375845338
FBXA-223	-0.0829131144820913
CNT-1	-0.0829107473231572
W01B11.1	-0.0828797502424264
F08F1.21	-0.0828038346053139
C23H5.12	-0.0827019529075678
K10G4.5	-0.0826087138082467
RPL-16	-0.0825577056083128
Y42H9B.8	-0.0824472043099548
C46F9.6	-0.0823948863745096
W08F4.11	-0.0822167354773701
T27F7.12	-0.082186852955461
C46H11.6	-0.0821541171458519
K12D12.6	-0.0821246171867536
C01H6.3	-0.0820890391781566
T18D3.1	-0.0819122489439449
C40A11.2	-0.0817116437690014
W04C9.2	-0.0816034679124605
RPS-5	-0.0815627750075469
H05L14.1	-0.0814923051498736
MCT-2	-0.0814913857017322
F36D1.4	-0.0813744219667209
M01H9.7	-0.0813724443225601
F56A11.6	-0.0812874921271065
F54H12.2	-0.0812514446980701
ZK673.5	-0.0812145291509254
T01D1.7	-0.081076208063685
Y71H2B.12	-0.0810649033683576
H24G06.3	-0.0810649033683576
F09G8.7	-0.0809978273950083
C27A12.11	-0.0809828514732786
F13A2.2	-0.0809828514732786
C38H2.3	-0.0809462810205214
MEKK-3	-0.0809435142631776
Y37E11B.1	-0.0809153016785693
CRH-1	-0.0809152290487681
FBXB-62	-0.0809052858168538
C55C3.4	-0.0808972879899589
C28D4.8	-0.0807155196338014
Y73F8A.12	-0.080710371886774
ARL-6	-0.0805634674899031
RPL-32	-0.0804019077818832
NEP-8	-0.0800770115822999
R09A8.1	-0.0800565382990341
T04F3.3	-0.0800371520340479
F27E5.5	-0.0799256973171344
T06E4.5	-0.0796897432237649
DAF-4	-0.0795591443482955
C02D4.5	-0.0795548226811182
NMAD-1	-0.0795158008881477
C08F1.10	-0.0793683684039508
AMT-2	-0.079312155623348
K10B2.4	-0.0793069497136898
Y26D4A.21	-0.0791090278731799
C07H6.10	-0.079095151019303
Y42H9AR.2	-0.0790273850398759
LINC-75	-0.0788832282362451
CYSL-4	-0.0788018915813068
DUO-2	-0.0785333672714765
C27D6.11	-0.078510063139382
RPL-20	-0.0784410316223124
Y105E8A.11	-0.0783559713503811
C50F4.10	-0.078272596540828
F36A2.14	-0.078058375603197
C05C12.5	-0.0780011359206066
C01F6.2	-0.077818025712372
C54E10.11	-0.0777966453225291
C07G1.11	-0.0777796246138324
CYP-13A6	-0.0777785477403029
SPP-6	-0.0777204374989789
C08F11.10	-0.0776946986896115
FBXB-75	-0.0776189043169657
K02D10.1	-0.0775948868148865
T21B4.20	-0.0772893942154332
F58G11.9	-0.0772273192295562
F09G8.5	-0.0772113709929754
R31.6	-0.0771068132068886
T25B9.6	-0.0770870174635836
R05D8.11	-0.0770158491907676
K08F11.1	-0.0769018911130883
F58F12.3	-0.0765576512474774
ZK418.2	-0.0764795718441715
BE10.1	-0.076445281346452
F33H2.3	-0.0764424574850771
C09B9.1	-0.0764363984742873
EBAX-1	-0.0763198002194105
C46H3.2	-0.0763017480078391
NBET-1	-0.0762933101765859
K09H9.1	-0.0762089789358857
F30B5.4	-0.0761125603999041
ZK892.4	-0.0761047851911586
TRA-4	-0.0760064792333196
SRP-9	-0.0759426188645839
ZK1236.8	-0.0759420492540516
M01G5.10	-0.075890456643285
TWK-4	-0.0757346113226257
C31B8.1	-0.0756660587387284
ZK675.7	-0.075603032404562
ZK994.6	-0.0755716734391911
ALG-2	-0.0755408853506723
SSP-36	-0.0755405486949063
GCK-3	-0.0754848062667094
B0432.11	-0.0752764154801798
PDHB-1	-0.0751593905585498
C25A8.5	-0.0751553489376506
C33E10.10	-0.0751011075542317
METR-1	-0.0750598371204013
KLP-17	-0.074912462000669
EGAP2.1	-0.0748517329049349
F10G2.4	-0.07479382286443
C07G2.4	-0.074570394062031
ZK1010.4	-0.0744622954903033
ZK994.7	-0.0744586435983073
PYK-1	-0.0742447510276902
T25C12.5	-0.0741600985276733
W02B3.3	-0.0741447147237309
ZC53.1	-0.0740046004414315
B0336.12	-0.0738656162146887
ACR-14	-0.073783950168022
F56A8.3	-0.0737781464628034
TMED-4	-0.0737253660543134
ZK970.8	-0.0736759953430212
C45G9.4	-0.0735417382911822
MSP-56	-0.0734816818920134
B0273.112	-0.0734682713060559
C07A9.15	-0.0733819876511129
INX-11	-0.0733650834370548
SET-13	-0.0733120119466259
Y53C10A.10	-0.0732926899676017
SRD-35	-0.0732207816402097
C09B9.2	-0.0731973545017536
Y40C5A.4	-0.0731969721817468
F56F4.4	-0.0731719689691203
GUR-5	-0.073127435511736
GCY-4	-0.0730420486521015
LACT-9	-0.0729676762347812
UNC-116	-0.0729038193960563
F56B3.2	-0.0728778959753453
Y47D7A.2	-0.0728573428798296
ABU-4	-0.0728086661018036
ACDH-5	-0.0725744352450204
RPS-17	-0.0725702474903909
F53G2.13	-0.0725344820748311
NCL-1	-0.0724558478951992
ROMO-1	-0.0723765311411022
C33C12.1	-0.0722355018992418
TKR-2	-0.072099272571786
W06H8.12	-0.0720808695496965
F55H12.9	-0.0719980546918456
Y34F4.6	-0.0719456628400323
ZK1193.9	-0.0718667349398283
F13H10.1	-0.0718361383920643
OSM-12	-0.0717975097022466
21UR-3280	-0.071756311186094
BEST-11	-0.0716679284503055
EMB-8	-0.0715733799202772
VTI-1	-0.0715347676566655
BASL-1	-0.0715311432552218
VET-6	-0.0715094334913869
ZC395.4	-0.0715012186847605
M79.12	-0.071494373856035
ZC190.7	-0.0714643191902928
MOD-5	-0.0713372351623827
F40F12.8	-0.0713346193024862
F48C1.11	-0.0713155140052391
NHR-159	-0.0713078673224576
CPT-6	-0.0713006084932244
TXT-10	-0.0712745093504518
H37A05.4	-0.0712305958472002
F56D6.22	-0.0711554289674827
Y51H7C.41	-0.0711289889154067
RPS-15	-0.0710966099282884
R193.6	-0.0710731207800471
SPCS-3	-0.0710661604595744
K07D4.2	-0.0710371441631625
Y71G12B.3	-0.0709393656586936
H15N14.4	-0.0708945431877568
R13A1.3	-0.0708262316812292
T28B11.12	-0.0708095483639357
T11F9.14	-0.0707830274116159
C34F11.5	-0.0706975712960442
CEH-53	-0.0706209224567165
Y32G9A.3	-0.0704117478784656
FBXB-70	-0.0703425541261761
F53F10.2	-0.0702567491161799
STR-74	-0.0702440084828428
K08D9.6	-0.0702158650838004
LINC-9	-0.0702101603973406
21UR-4179	-0.0700770237157137
AC8.5	-0.0699901840927461
UGT-59	-0.0698299725282209
DEL-1	-0.0698021062645919
F53F8.9	-0.0697944068704423
F07E5.10	-0.0697072422904754
ZK1248.20	-0.0695791375845029
SKPO-1	-0.0695621392378094
ARX-3	-0.0695280616715311
Y39B6A.30	-0.0692403998173152
W01B11.7	-0.0689916249840116
BGNT-1.1	-0.0689367229805716
Y47G6A.32	-0.068928398580176
C18F3.11	-0.0689137494256975
SER-3	-0.0687735682337528
T19A5.12	-0.0686733405736937
F28D9.6	-0.068641602307308
K09C4.5	-0.0686088994592325
B0554.7	-0.0684893996699538
TWK-6	-0.0682721768467627
ZK742.8	-0.068146101926563
T28A11.5	-0.0681205984346601
R09D1.9	-0.0680401634936244
F15E6.12	-0.067992291657708
B0511.17	-0.0679638635224267
SOD-5	-0.06789143105739
SEPA-1	-0.0678860414445348
RPS-8	-0.0678169189240682
F13H6.9	-0.0677062291522732
C16A3.5	-0.0676758662000357
GRL-31	-0.0676101832311146
Y53F4B.55	-0.0675307554977693
C54D10.4	-0.0674406528665239
F12F6.20	-0.0673802145740368
F09C12.8	-0.0673695075917119
C24A1.7	-0.0673108371249364
Y23H5B.8	-0.0673003271626058
Y11D7A.16	-0.0672573819688458
F44D12.16	-0.0671982554578713
K02E2.7	-0.0671982554578713
FBXA-52	-0.0671840122342046
R01H2.4	-0.0670824858175179
SDZ-29	-0.0670360326443655
H23L24.4	-0.0670148829900041
F16H6.9	-0.0669850911661478
DSL-1	-0.066927939843633
Y66D12A.3	-0.0669206068765885
K09H11.11	-0.0667116745586392
F07A11.1	-0.0666791024769326
NHR-201	-0.0665791972886652
C04A2.15	-0.0665436767824413
STR-87	-0.0665290736609763
21UR-10392	-0.0664560010208054
F23B2.7	-0.0664376562717366
Y97E10AR.8	-0.0664289634662931
F02A9.7	-0.0664040567304669
F38A5.6	-0.0663375025861008
MATH-1	-0.0662178516145914
C08D8.1	-0.0661184097878646
Y102A5D.22	-0.066108658599952
R02D5.24	-0.0660581157999964
WDR-23	-0.0660543663102954
HLH-14	-0.0660084898317716
Y11D7A.10	-0.065935246862361
PQN-71	-0.065913773716531
SPE-47	-0.0658688092215167
PPM-1.H	-0.065827761555501
SRX-96	-0.0658031974898868
C56E6.4	-0.0656334405233132
OAC-23	-0.0655987351834776
R07A4.2	-0.06542636993235
DKF-2	-0.0653791097118926
RLA-2	-0.0653671226871085
C36F7.19	-0.0651766311594466
MBOA-5	-0.0651496732826312
F13E9.11	-0.065138618603806
C48D1.7	-0.0650145563693437
Y73B6BL.47	-0.0650059723436376
Y67D8A.7	-0.0650011092197361
Y51B9A.10	-0.0646824100023987
C03A3.3	-0.0645807644265338
MBOA-2	-0.0645703740715868
RPL-1	-0.0645550246501001
SEC-11	-0.0644668177584878
F20C5.5	-0.0644627832883413
D1079.1	-0.064312980477319
F28B12.6	-0.064129406482358
B0207.10	-0.0640917382717829
Y43F8A.2	-0.0640379589511475
ARRD-28	-0.063964612891131
NLP-19	-0.0638570641265089
C32A3.5	-0.0638186288895832
MSP-3	-0.0637082538853605
21UR-11824	-0.0637015820930015
FBXB-40	-0.0636846621566707
Y38H8A.4	-0.0636302079872777
C16C2.10	-0.0635150782089669
F59G1.14	-0.0633620181001535
NHR-227	-0.0633274592351016
K12D12.9	-0.0632934636255465
UGT-52	-0.0631752624499189
STR-115	-0.0628855471452523
BTB-5	-0.062883757995921
F46F5.16	-0.0627803479077081
Y37E11AL.4	-0.0627088769668484
PCM-1	-0.0626983976646822
M01H9.3	-0.0623895823164155
F16C3.4	-0.0623342983778877
Y46G5A.39	-0.0623024031378213
ENRI-1	-0.0622324822912972
K08B5.8	-0.0621949617453593
ARRD-12	-0.0621706556968202
TXDC-17	-0.0621354147113337
XBP-1	-0.0621169857092647
GST-8	-0.062023672968374
GCY-17	-0.0620153866664246
R02F2.10	-0.061931258067169
F59A3.7	-0.0619241073512406
K01C8.11	-0.0619224538922421
Y65B4A.9	-0.0618329927207689
W03G1.5	-0.061717157555985
C18B2.2	-0.0616692658573308
ZK637.15	-0.0615543445533711
FBXA-84	-0.0613761077281634
Y71F9AL.20	-0.0613308147527081
MIR-358	-0.0612943019469093
EXC-9	-0.061262588578913
K05C4.2	-0.0611753527039422
T23E7.6	-0.0610481099382681
TMED-10	-0.0608331260644821
F49F1.12	-0.0607796685638542
WTS-1	-0.0607071400331592
SDZ-12	-0.0605884743593066
W10C6.2	-0.0605879567441377
H38K22.7	-0.0604898571912236
C04F12.7	-0.0604891035003648
T19H5.5	-0.0603560927705648
K09A9.12	-0.0602147136892687
TTR-37	-0.0602003172364223
C06G3.4	-0.0600506893733757
F58D5.5	-0.0600320123557525
SULP-6	-0.0600312701746667
FBXC-29	-0.0600264387714737
TTR-11	-0.06000926770233
T14B4.5	-0.0599864576510267
Y38H6C.15	-0.0598963816086974
RGS-11	-0.0598820413889676
C14B9.12	-0.0598800926880205
F40F9.15	-0.059773956660067
Y119C1B.10	-0.0597712451812455
DLAT-1	-0.0597411945105562
NLP-52	-0.0597378260878733
F28B1.9	-0.0596011553547937
UGT-55	-0.059557046667372
W02F12.10	-0.0594251719220829
F54C4.6	-0.0594033832386953
C28F5.4	-0.0593440230059533
OSTD-1	-0.0592763841687589
T04D3.5	-0.0592589758080068
ERP-44.3	-0.0591992867683556
C23F12.4	-0.0590200956667449
RIBO-1	-0.0589562807055283
F29D10.1	-0.0588783254712157
ABCH-1	-0.0588100397583342
M02D8.3	-0.058722321629889
UBQ-2	-0.0585060338424834
MANF-1	-0.0584138911787819
F25B4.3	-0.0583602199480442
Y54E10A.24	-0.0582408932480422
C25F6.18	-0.0581259344465262
PALS-18	-0.0581074310269784
F44G4.6	-0.0580499623096334
WAH-1	-0.0580150859817057
C16A11.7	-0.0579222201173203
ZTF-31	-0.0577609240356137
Y105E8B.9	-0.0577557866813633
BLI-4	-0.0577453899636761
SRH-16	-0.0577217951682393
MIR-2	-0.0575899873272225
ZC15.4	-0.0575256344748173
C16C10.9	-0.057482464654066
M70.3	-0.0573997632306866
R151.11	-0.0573468707610222
C45B11.9	-0.057238702351781
SPE-12	-0.0571799798087175
F08C6.12	-0.0571601562261663
RPS-27	-0.0570989513628596
Y41C4A.7	-0.0570922670067904
MNM-2	-0.0570428444652949
T22B11.1	-0.0570320185940426
T26C5.3	-0.0569539350598347
C35B8.3	-0.0568748537202135
F49E7.5	-0.0568597343527826
F49E11.7	-0.0568290994510782
C10G11.15	-0.0568175442538547
F39H12.1	-0.0566987204531794
C36F7.24	-0.0566630263417011
PDE-2	-0.0566464125806923
RPL-24.1	-0.0566314591724727
F53F4.4	-0.0566193138101481
GPA-13	-0.0563829559221788
Y45G5AM.5	-0.0563165298190543
VPS-20	-0.0562402025330874
RPL-33	-0.0562340220200354
SELT-1.2	-0.0561717051655908
T25D3.8	-0.0560981641370419
CYC-2.2	-0.056056904096568
HIS-38	-0.0560545806008117
LINC-31	-0.0559784298451041
VPS-50	-0.0559466196597209
MIR-8205	-0.055902584593279
MPZ-5	-0.0557760665862074
ZK856.16	-0.0556143323407257
T27C4.7	-0.0555941051446546
Y75B12B.13	-0.0555464321646799
Y39A1A.27	-0.0555168032036042
F36H2.6	-0.0555152056465399
F48F7.3	-0.0554441811133343
21UR-14129	-0.0554188803080801
ACS-9	-0.0554079935676119
K11E4.2	-0.0552901239562652
F13H8.12	-0.0552218272885654
NLP-81	-0.0552185880111891
F01G10.5	-0.055196284152642
C24H12.1	-0.0551830951464942
Y43F8B.7	-0.0549050549983769
T10B9.9	-0.0548742455057256
M01F1.4	-0.0547855007458819
F37C12.14	-0.0547615767210355
SFXN-1.3	-0.0547559555061403
C06C3.10	-0.0547140808881788
B0457.17	-0.0547018940056447
BATH-26	-0.0546890836833402
T19C3.7	-0.0546472257276339
Y17D7C.4	-0.0546381623115551
F40C5.2	-0.054634866440669
F54H12.9	-0.0544874164097455
RPL-31	-0.0544518881139673
Y75B12B.3	-0.0544165195199016
NRDE-3	-0.0543710625197356
SRW-89	-0.0543504762148604
F01F1.15	-0.0542926944654888
ARF-5	-0.0542873505573312
21UR-1906	-0.0542544643154936
F53B1.2	-0.0542437033751301
Y67D8A.6	-0.0542333410820099
SRJ-25	-0.0542159819852872
ZEEL-1	-0.0541877429336413
SRD-11	-0.0541754331686422
K10F12.8	-0.0540480788914358
F15B9.10	-0.0539236048197452
F46B3.16	-0.0539056545541825
FBXB-111	-0.0538832946231727
T28B11.15	-0.053789128639931
ZC168.2	-0.0537306142068301
F36H5.14	-0.0535100121391486
C47E12.11	-0.0534283445908041
NHR-145	-0.053352168147409
TKT-1	-0.0533318686961421
C56E6.10	-0.0532373276497253
F14F7.7	-0.0531524442647311
F47G6.3	-0.053147504879098
F43D9.9	-0.0531298006695402
Y71G12B.22	-0.0529587847432936
T01C8.11	-0.0527382163943408
T05B11.7	-0.0527211503942017
Y9C9A.13	-0.0527056499402919
CKB-4	-0.0526890071001652
CUT-1	-0.0526871737636701
C41C4.15	-0.0526761407200228
K01A6.6	-0.0526730837862712
NLP-45	-0.052660677901929
C25A11.2	-0.0525710697600417
F28E10.16	-0.0525608323012802
Y38H6C.9	-0.0524544513175396
NAS-22	-0.0522178301835643
RPL-9	-0.0521436419210562
C26C6.14	-0.0521366688650673
C47A10.12	-0.0520664358912939
T05H10.3	-0.052010388439083
Y71F9AL.21	-0.0519453187643904
C32E8.6	-0.0519144952719371
RGS-1	-0.0519090483485096
Y57G7A.6	-0.0517597537767326
T21F2.2	-0.0517118770674331
COQ-1	-0.0517024555147961
SRU-20	-0.0516118185649243
Y71F9B.15	-0.0515284664784097
F38H4.13	-0.0514766650086099
F59C6.11	-0.0514125214314061
RPS-22	-0.0512889978881028
ELO-7	-0.0512525102300812
D2024.10	-0.0512411547647567
Y67D2.T3	-0.0512411547647567
TAF-11.1	-0.0512287955437865
B0495.7	-0.0512013885612152
Y43F8B.18	-0.0509503183361245
F53C3.11	-0.0508701391030147
NHR-101	-0.050846128296246
T02G6.7	-0.0507985532178953
H08M01.1	-0.0507547645607231
K11D5.1	-0.0506485704770182
SPR-3	-0.0506255035676851
Y23H5B.2	-0.0505692698683185
Y53F4B.39	-0.0503553008426053
STDH-2	-0.0500863688276314
GST-32	-0.050063278732467
ECH-4	-0.050042160068063
C05E11.6	-0.0500120434205013
RPL-30	-0.0499251444109249
M01H9.5	-0.0498949983126877
F14D7.4	-0.0498690920824066
C16C2.9	-0.0497672369887706
H34C03.19	-0.049655490385416
SER-5	-0.0495722284201661
C01G10.14	-0.0495607349445237
F56D2.9	-0.049555036114409
K08F4.5	-0.0495127207867744
T07D1.3	-0.0493206666214949
SRH-269	-0.0491843992195761
ARF-1	-0.0490253567054839
C25F9.12	-0.0490217148908687
C09G12.19	-0.0489542064731926
HIS-69	-0.0488992657192214
CEH-43	-0.0488497426929272
21UR-8213	-0.048773053341558
PEZO-1	-0.0487421366696273
K08H2.4	-0.0487341287299319
ANR-36	-0.0486948800311375
CLEC-97	-0.0485473286278667
NPR-14	-0.0485306845949819
R11H6.7	-0.0484901376468492
LINC-69	-0.0484642110373293
K04B12.2	-0.0484606716220019
SRT-43	-0.0483883111144707
Y54F10BM.21	-0.04832194546959
C07D8.5	-0.0480792431293176
MATH-46	-0.0479800351917665
Y37D8A.4	-0.0478700243835342
CEH-99	-0.0478663769995968
K02F3.2	-0.0478261391495629
UGT-3	-0.0477570992761422
F52D10.12	-0.0477244883318645
F13A7.7	-0.0476875800550538
Y53C10A.24	-0.0476564944521021
GDI-1	-0.0474926669504011
F22B7.1	-0.047463551590635
R06A10.5	-0.047374415812747
EPT-1	-0.0471984111189386
WBP-2	-0.0471874045919464
IFT-20	-0.0471188162762624
H24K24.2	-0.0470832594818272
LINC-139	-0.0469318002340019
C56E10.5	-0.0469255721490456
IRLD-14	-0.0469155328013503
K05C4.9	-0.046912044822466
MIR-71	-0.0468926314387612
B0336.16	-0.0468597772586046
21UR-13121	-0.0468507285628349
H01G02.1	-0.0468495484818248
K02B12.9	-0.0468263930965632
F54D5.7	-0.0467513866879624
F36D1.12	-0.0466835132188484
T02G5.15	-0.0466753929523568
F59B10.6	-0.0466640458416584
UBC-24	-0.0466635555751104
Y102A11A.7	-0.0466407634430079
C16C4.17	-0.0465356106787737
F12F6.18	-0.0465263686837793
MTHF-1	-0.0464086143333672
2L52.1	-0.0463410136421777
F42H10.13	-0.0463263675246204
C07G1.12	-0.0462840923055446
T22B2.2	-0.0462592270130851
ELO-8	-0.0462216648158338
Y52B11A.8	-0.0462210498207538
Y53G8AM.6	-0.0462024282106133
Y39A3B.8	-0.046190240240297
R166.10	-0.0461857864504459
DEL-3	-0.0460051782913013
FBXB-16	-0.0459230892339474
F09D12.2	-0.0458570583325955
Y65B4A.4	-0.045837182713926
CLEC-264	-0.045814822045266
D1005.5	-0.0456330832027927
SRR-3	-0.0456245121792128
W10C8.14	-0.0455365018500946
F42H10.9	-0.0454075248660939
SCAV-3	-0.0452227621009243
Y71G12B.27	-0.0450600394387774
F56C4.1	-0.0450463485672096
INOS-1	-0.0449940628301878
ZC239.15	-0.0449859996235848
B0025.5	-0.0449648017501243
F54D8.8	-0.0449469154062398
RPL-18	-0.0448877134299813
F32H2.12	-0.0448795103050319
FBXA-61	-0.0448774593370107
CCDC-149	-0.0448726557472772
C36F7.20	-0.0447747730814924
MRP-8	-0.0446830882961533
B0457.13	-0.0446488098829078
T19E7.27	-0.0446298108621648
T25B9.2	-0.0445054617297911
T11G6.7	-0.0444851864628936
C50F4.9	-0.0443705018607213
C17H12.37	-0.0443391483969822
LEA-1	-0.0442920504901445
T04C9.8	-0.0442042887768177
T23G5.3	-0.0441946726276179
Y57A10C.8	-0.0441568810034509
Y73F8A.20	-0.0441564678392791
W01D2.1	-0.0439953477009889
C08G9.6	-0.0439857315453518
SRG-65	-0.0439736877721365
F31D5.6	-0.0438347784217757
SRX-97	-0.0437217811730959
FBXB-74	-0.0435822808191496
FBXB-26	-0.0435666979427398
F41E6.8	-0.0435333807874026
F44E5.2	-0.0433968686383148
OAC-22	-0.0433718168071719
F55A4.3	-0.0433532982094886
PMK-3	-0.0432623572620249
RPS-10	-0.0432575297817421
C07G1.14	-0.0432294674915228
HTAS-1	-0.0429830656401232
F26A10.11	-0.0428983139035314
LINC-167	-0.0428650009841129
F22F7.4	-0.0428565902392123
FBXB-86	-0.0427519946790404
BATH-25	-0.0427511603389557
B0334.17	-0.0426391265370401
D2030.12	-0.0426216651096147
MEG-1	-0.0425833751889311
F15E6.10	-0.0425799249887132
LINC-131	-0.0424783950678823
T01H3.5	-0.0424741514824493
AEXR-2	-0.0423844279541891
TWK-10	-0.0423335432787533
C33C12.7	-0.042217097135721
E03H4.9	-0.042159488958811
CEH-22	-0.0421475544836609
RACK-1	-0.0421377824320908
ENPL-1	-0.0420904532561741
K10D2.10	-0.0420113032364978
21UR-9997	-0.0419397004162301
C02F4.11	-0.0418960564790143
FGT-2	-0.0418235623096258
Y81G3A.6	-0.0417049226771494
ZK795.6	-0.0416099277007374
F55C9.11	-0.0415789731471008
RPL-6	-0.0415656683806068
FBXA-183	-0.0415536883108478
F32D1.11	-0.0415351165329518
T25D1.3	-0.0415084323064286
UGT-45	-0.041500184436341
C50F7.9	-0.0414893527249878
EOR-2	-0.0414808841051766
NEP-20	-0.041438656733772
F41F3.1	-0.0412398451681913
F41B5.1	-0.0411644288028444
T23E1.5	-0.0409642206057034
SRZ-5	-0.0409324612777091
FBXC-48	-0.0409084998890286
RPL-26	-0.0407998212081145
K11D9.7	-0.0407825245814475
MIR-64	-0.0407401584927657
SRSX-18	-0.0406928132581374
ODR-1	-0.0406686125398222
ZC123.9	-0.0405656818903702
PALS-22	-0.0405270345070053
C10G11.10	-0.0405036368234172
CEY-1	-0.0404409221255173
W03D2.15	-0.0404161407000486
MAM-7	-0.0403570760667589
RPS-19	-0.0403441761213493
NPR-9	-0.0402209292266382
Y69A2AR.23	-0.0399794029580168
D1022.3	-0.0399744920262938
C23G10.2	-0.0398792036335946
HIS-66	-0.039858058809221
W05E10.2	-0.0396485313066349
F33D11.2	-0.0396440215086118
TBA-5	-0.0396074409294711
C09D4.6	-0.0395973608549181
C08B11.11	-0.0395534817314859
Y71D11A.7	-0.0395502232451549
C07D10.5	-0.0395375805252553
GEX-2	-0.0394923747233084
Y37A1B.4	-0.0391413221886772
ABF-1	-0.0391293114231609
Y51H7C.33	-0.0390647037165692
MEC-19	-0.0390312454087048
T06E4.21	-0.0390014824111367
C31H5.7	-0.0389964888635785
FRPR-13	-0.0388589701112562
CLEC-54	-0.038669041043539
UNC-108	-0.0386580992294103
F44F1.4	-0.0386307332604803
TAG-89	-0.038597872790483
R05A10.1	-0.0385063082455505
VET-1	-0.0384866589584953
R155.5	-0.0384287075502495
BGNT-1.6	-0.0384055884352011
F37C12.18	-0.0383617527770801
W01G7.2	-0.0383407142961088
PALS-31	-0.0382816535994947
F42G4.6	-0.0382134220826468
C56C10.15	-0.0382056768572221
ZOO-1	-0.0381429783253908
GMD-2	-0.0380379933027182
F35G12.14	-0.0380082397066144
D1005.6	-0.0379918168180227
F56D6.20	-0.037907252165436
T24D5.11	-0.0379069188183047
C44C11.6	-0.037825028521395
T06A10.107	-0.0377988297115812
W03D8.10	-0.037668080810252
DHHC-5	-0.0376081291108019
GBF-1	-0.0376046118176209
21UR-1087	-0.0375421015760051
T28F4.1	-0.0375219603016375
FBXA-70	-0.0373821602572237
F15D4.6	-0.037330559643926
F30H5.5	-0.0373002884408945
C33F10.14	-0.0371999856846518
NDUF-11	-0.0371749694849344
21UR-14021	-0.0371528456309564
Y75B8A.39	-0.037098150914957
LINC-146	-0.0370313461294999
ZC477.19	-0.0369777708186611
F23C8.1	-0.0369408717521946
RPL-14	-0.0367964295084008
GSKL-2	-0.0367709998626304
GCS-1	-0.0366825651395283
COL-51	-0.0366602111109148
Y44A6B.5	-0.0366602111109148
ZC13.2	-0.0366340256846967
F34D6.1	-0.0366219399636638
K10C2.7	-0.0365494985038578
F13D11.21	-0.0363961931948246
H12C20.7	-0.0362136663601484
CHAT-1	-0.0359287572420166
Y50E8A.1	-0.0359076614717947
T24B8.21	-0.0358696490718881
T06D8.2	-0.0357866578011361
T24B8.22	-0.0357855202733587
BKIP-1	-0.0356542596904854
C41G11.9	-0.0355629939140863
F30A10.15	-0.0353113001041886
MIR-58.1	-0.0352753199251899
M142.3	-0.03515031847674
T25G12.11	-0.035060319090178
R08F11.4	-0.0349709996373745
GLT-5	-0.0349412240012696
Y51B9A.8	-0.0348713307399074
PEI-2	-0.0348224777035507
C26C6.6	-0.0347400158859597
K12G11.6	-0.0347119815884391
TAG-272	-0.0347024395581705
NDUF-9	-0.0346781160976083
UGT-42	-0.0346392200151063
K09C4.1	-0.0345913577683737
K01H12.4	-0.0344960080202185
C15H11.11	-0.0344958249163947
LMD-2	-0.0344936384603013
Y27F2A.8	-0.0344477141436659
F53A2.11	-0.0344356146776502
R13H9.6	-0.0343923693047401
GLB-5	-0.0343894059227872
C25D7.15	-0.0343809915349257
F10G8.2	-0.0342782861354207
FBXA-120	-0.0342701621611924
F22G12.3	-0.0342531689296583
D2062.1	-0.0342463021079548
F31D5.7	-0.0342207287002601
F13A2.14	-0.0341844988488968
C06C3.5	-0.0341514889770922
T28B11.11	-0.0341082521877506
RPL-13	-0.0339990245744999
Y39B6A.7	-0.0339573928057455
T03E6.9	-0.0339099207244578
M04B2.7	-0.0339036396098082
Y34B4A.7	-0.0338776178307566
C07H6.17	-0.0337998535338618
F53A2.3	-0.0337295450899846
W09G3.8	-0.0336940380735126
T19D12.5	-0.0336826938325949
Y70G10A.1	-0.0336618267912339
ZC412.5	-0.0336150813471181
B0379.7	-0.0335515332503882
C09D8.8	-0.0335458234051588
T24B8.19	-0.033491112074385
Y102A5C.6	-0.0334653328867249
COX-14	-0.0333695507136534
FBXB-68	-0.0332509548084289
GSTK-2	-0.0332472242863112
Y45F10B.2	-0.0331626074319628
Y116A8C.44	-0.0329130187683791
M05D6.1	-0.0329024355166551
Y54F10BM.13	-0.0328951038756769
KVS-3	-0.0328807166011926
ACDH-2	-0.032587929254799
FBXB-6	-0.0325799005661686
F21H7.5	-0.0325754060468589
Y116A8C.43	-0.0325499698212663
C29E4.17	-0.0325217777411596
ANR-27	-0.0324635392507101
Y41C4A.12	-0.0324557807184931
OAC-52	-0.0324126008007251
SDZ-10	-0.0323130598714295
ZK39.10	-0.0322424396971927
F42H10.6	-0.0321789009129528
SRXA-9	-0.0321240346535946
CDH-3	-0.0320279371559676
SPE-19	-0.031988615528752
T26E3.8	-0.0318950987450591
ANR-23	-0.0318870740868702
CAL-1	-0.031866727683964
C50D2.7	-0.0318497717453689
T23F11.12	-0.031787801797515
F08G5.19	-0.0317662830935068
NPR-26	-0.0317004347310391
K07A12.9	-0.0316303801716962
K10D6.6	-0.0315914546601741
LINC-147	-0.0315875420484469
NPR-1	-0.0315650442812775
C43E11.5	-0.0315364055944256
DAF-1	-0.0315006551193995
T06E8.6	-0.031426962622043
21UR-1259	-0.0313127213999329
K02F6.10	-0.0312934171994875
T11F8.5	-0.031288498330029
Y23H5B.7	-0.0312703972826341
NLP-43	-0.0312508280139046
C44H4.6	-0.031210147611396
SET-28	-0.0311587660627082
ELT-6	-0.0309990162550061
SPCH-2	-0.0309507456485899
C44C10.3	-0.0306846357445575
C17E7.13	-0.0306120209686403
Y7A5A.6	-0.0305685644084415
Y116A8A.4	-0.030544431634132
C04D8.4	-0.0305238299449772
F37A4.4	-0.0305235474871156
C01G12.5	-0.0305130159716587
COL-163	-0.0305065130911566
T28B8.3	-0.0304597847280471
C11D2.3	-0.0303106049240603
T19A5.11	-0.0302348726499592
C14B9.13	-0.030175414482344
LGC-13	-0.0299444139363709
BGNT-1.4	-0.0298800397171823
F14H12.8	-0.0298609795678363
LRON-10	-0.0297871936214727
F42G8.8	-0.0297599609170117
D1065.7	-0.0296822390560508
T19A5.13	-0.0296713002167554
21UR-10321	-0.0295922223075782
K10C9.7	-0.0295837295418267
F56F3.4	-0.0294558815508784
Y52E8A.1	-0.0294064393099637
M05B5.3	-0.0293959002499134
F54C8.7	-0.0293873946614582
ZIG-13	-0.0292771654237799
Y106G6E.1	-0.0290796803813726
FBXA-141	-0.0290717398526827
ZC376.8	-0.0290636449274263
STR-9	-0.0290026881771622
C28H8.2	-0.0289181330010808
NHR-234	-0.0288991697670337
SCL-25	-0.0288661628717433
M117.11	-0.0288656315727982
FBXA-47	-0.0287891244591693
DOP-4	-0.0287769330504971
M03B6.5	-0.0287422759364807
K09H9.9	-0.0285919369336993
F29G9.9	-0.0282065746651887
C04A11.7	-0.0281904407723264
F44D12.11	-0.0281526751157158
21UR-14715	-0.0281482236667306
SCRM-8	-0.0281339954522132
C04F12.1	-0.0280419871957237
Y53C10A.15	-0.0279705241291549
PGK-1	-0.0279399568780603
F52F12.8	-0.0279295551265712
CLEC-55	-0.0278217105792882
F52C6.4	-0.0277531039352999
K07A1.21	-0.0276966701744869
K08C9.7	-0.0276493051939016
C17C3.6	-0.0275670906462321
R10D12.18	-0.0275433458816017
C36A4.10	-0.0274707258620841
ANR-49	-0.0273143382156436
H20E11.3	-0.0272800857062923
LPD-9	-0.0272397421697834
W01C9.1	-0.0271959095738979
T14G10.9	-0.0271426261471217
C50H2.4	-0.0270625911944752
K05F1.8	-0.0270359562350415
B0348.8	-0.0270260829742854
ESYT-2	-0.0270026279360575
SDZ-9	-0.0269591255471582
CEY-4	-0.0269348012848118
SPE-27	-0.0269072348870961
E02C12.15	-0.0268852854986873
D2024.14	-0.026820888366428
SRV-24	-0.0267664991037045
T06H11.7	-0.0267611245460035
F36H12.5	-0.0265304612045583
ZK1290.7	-0.0265168829340916
F28A12.3	-0.0265013338150819
K04D7.9	-0.0264997509953801
NHR-42	-0.0264936962807995
C26C6.8	-0.0264297196657314
T22D1.17	-0.0263607255848297
MOC-2	-0.0263313716753413
CDAP-2	-0.0261993287826193
F18A1.10	-0.0261137802378618
K06H7.1	-0.02588142054536
C26E6.1	-0.0258328025106197
C25D7.17	-0.0258252046443583
Y105C5A.17	-0.0257530587342724
SCM-1	-0.025696882725311
ZK622.1	-0.0256660966897907
ZK377.11	-0.0255800106800375
TES-1	-0.025573551261189
F34H10.9	-0.0255495756434102
TOS-1	-0.0255196820333967
K07H8.7	-0.0255153273880903
C47A4.3	-0.025491993231393
CHT-3	-0.0253372402140268
FBXA-48	-0.0253352821851684
Y44A6B.3	-0.0252650428420897
SRX-11	-0.0252179530727178
SRT-23	-0.0252141932387677
VMO-1	-0.0251459868336988
T02C1.2	-0.0251385991139523
ZK973.4	-0.0249449309031659
C16C2.6	-0.0249429721014722
C25F6.11	-0.0248879190847668
RLA-0	-0.0248600790920861
C50C3.13	-0.0247874550487109
NUO-5	-0.0247806251341805
T09F5.10	-0.0247317798230497
C06E8.7	-0.0245867285083388
F13H6.4	-0.0245284262253868
F26H9.5	-0.024375186352461
SNX-27	-0.0242837363172187
Y47D3A.13	-0.0241926372927285
F07G11.4	-0.0241324357527707
D1007.19	-0.0240991471661856
ATHP-3	-0.0240139659370965
T21H8.T1	-0.0238630004156134
DNJ-29	-0.0238536425753547
C25E10.13	-0.0237711066792516
TTR-57	-0.0237347779355035
TSP-4	-0.0236856499014832
Y75B8A.52	-0.023525698309335
C12D5.5	-0.0234733620956287
K02D10.4	-0.0234634193599779
ZK757.1	-0.0233877101554837
ZK945.15	-0.023348519825898
DUOX-2	-0.0233148868191408
BIGR-1	-0.0233111620315111
NDUF-6	-0.0232661311882997
SRH-76	-0.0232625081571259
F20D1.22	-0.0231971438429354
Y32H12A.8	-0.0231445509723334
C17H12.3	-0.023037967603535
LINC-129	-0.0229409461554485
C07G3.15	-0.0228717818498636
TKR-1	-0.0227163654870834
Y43F8B.6	-0.0226605544726719
E01G4.8	-0.0226605544726719
Y56A3A.19	-0.0225586526802714
H43I07.4	-0.0224610531540769
SRJ-52	-0.0224393039089291
F47C12.12	-0.0223742841937338
C48B6.9	-0.0223711664580924
ALH-2	-0.0223302410239297
T19C9.10	-0.0223302410239297
DRAP-1	-0.0223193135909247
GLCT-6	-0.0223132938609054
W06B11.8	-0.0223011576857955
R148.7	-0.0222522830089311
OAC-58	-0.0222395485614403
H11E01.T1	-0.0222110654559339
OCR-1	-0.0220359637634003
FKH-5	-0.0220300725171068
MSP-10	-0.021843765472407
RPS-16	-0.0218385396623898
Y37H9A.2	-0.0217734352010272
RPS-14	-0.0217532796773826
F59C6.5	-0.0217320778140821
CTS-1	-0.0217195617966561
CLP-1	-0.0215890436272784
C49C3.8	-0.0215769851960477
T12B3.1	-0.0215733708248057
Y45F3A.1	-0.0215287133799881
Y71G12B.17	-0.0215116847687006
FBXB-104	-0.0215075722659129
NAS-21	-0.021481415478478
MAB-9	-0.0214642031762032
T02D1.4	-0.0213280575603407
21UR-9213	-0.02120955196683
T28B11.9	-0.0211988473633384
Y104H12D.8	-0.0211965261158333
K07F5.6	-0.0211020496898141
UNC-119	-0.0210021766669798
UBQL-1	-0.0209713371857699
LINC-85	-0.0209202889502684
FBXA-208	-0.0208959529429899
F46E10.13	-0.020822375905775
COPE-1	-0.0207982306542478
Y68A4A.12	-0.0207608429193814
ELT-1	-0.0207510427118331
ZIG-11	-0.0207302443090375
GST-12	-0.0205313490227602
GST-37	-0.0204894387366267
CDC-25.4	-0.0204792686803746
SRM-3	-0.0204675672469144
K02H8.4	-0.0204566328317488
SRD-54	-0.0203995271882242
C10H11.11	-0.0203585723720668
F21D9.4	-0.0203164990974843
C15H9.12	-0.0202871391451292
Y116A8A.7	-0.02022548094168
T05C7.6	-0.0202244284810405
TTR-50	-0.0201765426612456
CLEC-193	-0.020134306174447
CNC-2	-0.0201235614454887
Y82E9BR.27	-0.0200929371855697
F09E5.21	-0.0200343975952021
F56D1.8	-0.0200211344323716
CMD-1	-0.0199035094418
NSPD-4	-0.0198418310969544
T22C1.17	-0.0198367555894046
C06C3.12	-0.0198278861175101
MIR-5549	-0.0198105179047694
SPE-8	-0.0197810029354179
F26F2.5	-0.0196258684338629
H32K16.2	-0.0195964222233046
F43G9.16	-0.0194689260846298
Y69A2AR.14	-0.0194411300418576
T27E7.1	-0.0194148182725467
BATH-31	-0.0194120048411432
F26A1.19	-0.0194045806837778
HOSL-1	-0.0193702699366959
Y50D4B.4	-0.0193473723979726
FBXB-1	-0.0192166974117302
MIR-2217.2	-0.0191968795021404
F41H10.1	-0.0191591515557792
F11G11.4	-0.0191409750662303
C03B8.6	-0.0190773945161911
D1014.13	-0.0190243548665912
C07G1.10	-0.0189903605634967
HXK-2	-0.0189526604599073
FIS-1	-0.0188775754160866
Y47D3B.4	-0.0188112754398711
AMX-1	-0.0187732182072223
SPP-19	-0.0187677336298462
FBXB-56	-0.0187666218326915
K03D3.2	-0.0187659280960025
TAG-131	-0.0187273771263433
Y73C8C.10	-0.0186673242853766
SNB-6	-0.0186015447748933
CEH-2	-0.0185906563189662
KLP-6	-0.0185784019203682
F02H6.6	-0.0185630054081681
FKH-2	-0.0185630054081681
IRLD-18	-0.0184988621605257
C25F6.26	-0.0184877164492499
T02H6.7	-0.0184778241328527
EFN-4	-0.0184731166507012
Y71H2AM.11	-0.0184646680302665
C01G6.4	-0.0183529189420278
TEN-1	-0.0182804091671147
BEST-7	-0.0182405686929812
M01A8.3	-0.0181966261306784
C34F11.15	-0.0181966261306784
DAF-36	-0.0181451633667978
B0457.8	-0.0181314247709142
NSPB-9	-0.0180379915996518
21UR-3353	-0.018031673725286
LINC-144	-0.0179196520974671
PALS-6	-0.0179060235926208
F28B4.1	-0.0178913539831628
FBXA-1	-0.0178074744242651
SRX-98	-0.017716772452952
W03G1.2	-0.0175954458510463
NCAP-1	-0.0175867245290198
F55H12.7	-0.0174807293312557
T28B11.3	-0.0174523207730558
Y75B8A.37	-0.0173555551521026
C29H12.10	-0.0173026634391056
B0001.11	-0.0172634639103152
T28B11.10	-0.0172281472377135
K02A11.9	-0.0172183537408543
W03C9.8	-0.0169703225642308
Y62F5A.9	-0.0169660224279534
TXT-1	-0.0168024398788112
21UR-7394	-0.0167888518863638
T04A6.3	-0.0167788411972731
Y57A10A.37	-0.0167763282032683
Y50D7A.17	-0.0167536406192992
SRSX-40	-0.0167536406192992
Y55H10A.2	-0.0167297088168336
C07A9.14	-0.0167171612102135
Y39C12A.9	-0.0167068017396544
Y62E10A.13	-0.0166167496271306
T28B4.10	-0.0165701531419474
T04H1.12	-0.0165063854630025
IRLD-4	-0.0164994191835939
F13H6.26	-0.0164963928985846
C01G12.7	-0.0164722314114359
F48C1.3	-0.0164587534618039
W08E3.5	-0.0164153598304964
R74.2	-0.0163885561288162
DMSR-9	-0.0162131004901817
EPG-2	-0.0161776785535245
STR-225	-0.0161485798036241
SPL-1	-0.0161415920239731
K02A11.12	-0.0161084448497913
SRD-5	-0.0160507955830861
IRLD-1	-0.016037749043612
Y54F10AM.11	-0.0159689292913128
F13A2.4	-0.0158910950445986
T08A9.13	-0.015785110343191
C03H5.9	-0.0157396453276381
C52E4.8	-0.0157278708047915
F14D1.2	-0.015696667969127
HMBX-1	-0.0155030464648829
Y73E7A.5	-0.0154989635267117
RAB-1	-0.0154832035813632
INS-12	-0.0153961160068031
D2030.4	-0.0153957565686589
C30G7.3	-0.0153467533374228
GPA-10	-0.0153293992496483
ABT-5	-0.015300079320072
F38H4.5	-0.0151945921642769
F29D10.2	-0.0151592973670139
C27F2.6	-0.0151127401962821
LSD-1	-0.0148802040724647
DYF-11	-0.0147479426860699
Y45F10B.3	-0.0147202748645689
PHF-32	-0.0146865379088319
OAC-2	-0.0145902976507748
Y6B3B.7	-0.0145435983318562
T05C12.11	-0.0145223646436376
ZIPT-17	-0.0144839133352561
Y50D4B.2	-0.0144771835132537
RMD-6	-0.0144485586984832
21UR-6354	-0.0144316613344822
ALH-1	-0.0144238611258043
ZK112.5	-0.0143690241397233
B0228.6	-0.0142650665489347
SRI-31	-0.0142409236931213
Y57G11C.18	-0.0142401887040627
C37C3.18	-0.0141806007463444
F16A11.5	-0.0141394147118117
K01A6.7	-0.014108814755726
FBXC-57	-0.0140911960370157
B0273.115	-0.0140814162215784
FBXC-18	-0.0138691263969527
ACP-3	-0.0137444266522519
ZK418.10	-0.0137056472886792
C08F8.15	-0.0137047328484701
Y59E9AL.5	-0.0136996906640035
CSP-3	-0.0136346416191811
RAB-19	-0.013605175159082
CLEC-245	-0.0135785131326148
MIR-8190	-0.0134977235256858
T04H1.11	-0.0134173782350337
C07G1.13	-0.0133520751644354
SRH-172	-0.0132992794573819
F11A6.8	-0.0132892115738537
K08D10.11	-0.0132731265315622
TRF-1	-0.0132041255248637
K08A8.29	-0.0131609829127762
C16D9.11	-0.0131471922916072
SLS-2.7	-0.0129845619829299
T11F9.10	-0.0129632641741051
R05G9.1	-0.0128771831961936
Y53G8AR.1	-0.0124470393591764
W02D7.8	-0.0123758549243663
Y38H6C.20	-0.0123001736006507
F59A7.7	-0.0122933346511446
BTB-18	-0.0122890206242748
ZK1098.6	-0.0122590184093414
B0511.11	-0.0120574315448984
SLS-2.13	-0.0120205657141203
ACL-13	-0.0119783806223425
MSP-49	-0.0119643403261145
DHS-15	-0.0118832809748919
FBXB-112	-0.0117244584100274
F10D11.5	-0.0117217651338097
C29E4.14	-0.0117194394259525
SMY-10	-0.0116251883381898
F21D9.8	-0.0116031006839441
DYF-19	-0.0115795123681985
SDC-2	-0.0114717231197323
FBXB-81	-0.0114558386666146
F14D2.7	-0.0114247646580452
F54E7.11	-0.0114128830963868
F46A9.1	-0.011380734031047
F48F5.7	-0.0113106897487733
T13G4.7	-0.0111094835313913
R12G8.1	-0.0109719551595575
F56F11.1	-0.0109575877805006
RPS-20	-0.0109200523415639
W03D8.5	-0.0108655225892356
R102.1	-0.0108350100956531
Y39H10A.1	-0.0107574997557205
TCTN-1	-0.0106939780724273
Y66A7A.9	-0.0106852934014101
F26A1.4	-0.0106101221530167
IPLA-5	-0.0105512445417146
FAHD-1	-0.0104989509327754
Y67D8C.23	-0.0104940888328404
TANK-1	-0.0104864735270555
RPL-17	-0.0104766382773486
RPL-19	-0.0104748233654784
AQP-3	-0.0104462046704743
Y51A2D.34	-0.0103487134484435
GCY-28	-0.0102986906623973
F21D5.4	-0.010256270344149
R10H10.4	-0.0101854621184328
C01G5.9	-0.0101480571784854
CLEC-40	-0.0101425570898022
OAC-55	-0.0101307172518216
Y18D10A.3	-0.0100960968256449
STR-148	-0.0100927232057752
F52A8.3	-0.0100256943687974
MISC-1	-0.00998588203712192
W04E12.4	-0.00993060491863762
M04G7.2	-0.00992105890341439
ACOX-1.3	-0.0096497554242982
K10G4.10	-0.00956900035628518
B0393.7	-0.00952990540248335
STRL-1	-0.00933771728080889
F32B4.12	-0.00933432310769817
CLEC-70	-0.00916115799248103
T14G8.6	-0.00912846097067079
K08D10.18	-0.00906824821983943
F13B12.3	-0.00905908820033415
C09G9.8	-0.00895315924448792
LURP-4	-0.00891842073573823
FBXA-33	-0.00890807782309435
T18H9.8	-0.00890387859949326
ZK632.15	-0.00881181173519779
CLEC-175	-0.00860810625420501
C32A9.1	-0.00857535289312536
C31H1.5	-0.0085694007429871
21UR-7832	-0.00849059540548267
21UR-10289	-0.00848455815254164
F53E4.2	-0.00841189498162209
UNC-105	-0.00841028788889658
F31D4.9	-0.00839955508854403
LRK-1	-0.00838758918992509
Y82E9BR.16	-0.00831795502539159
COL-86	-0.00828836269830321
Y73B3B.1	-0.0082740321556994
Y57A10C.10	-0.00825665568314293
ANP-1	-0.00824968379724974
F13B12.15	-0.00816629826450306
Y49F6C.6	-0.00810662696247745
C03D6.1	-0.00808534031585143
CHE-2	-0.00798427028357836
RPL-29	-0.00792665554421318
R13H4.11	-0.007832510377537
F23C8.7	-0.0078241974625641
C46F9.5	-0.00780384914556484
SRJ-29	-0.00778019978058668
F21H7.2	-0.00769245245405209
R05H10.1	-0.00768312226485928
F33C8.9	-0.00748520751930653
K02F6.1	-0.00747538073250464
C30G4.2	-0.00747335680567279
21UR-1321	-0.00741511430287842
B0252.5	-0.00719967135343472
Y57G11C.21	-0.00714717326996527
ZK697.14	-0.00714653864759419
C12D5.4	-0.00710734985751064
Y38H6C.21	-0.00696576670083838
EGL-17	-0.00695591308008253
K08H2.2	-0.00677355409968284
ACDH-11	-0.00670188339264505
NCS-6	-0.0066753752639712
CLPR-1	-0.00666322734327244
SRG-8	-0.00665961291548456
IDHA-1	-0.00665749627178535
Y18D10A.22	-0.00664762784287762
21UR-6647	-0.00659463300764713
C01G5.7	-0.00653337499435436
VDAC-1	-0.00653134131822325
Y17D7B.10	-0.00643312746723932
Y73B6BL.12	-0.00610100256528698
LINC-159	-0.00604930071708988
F46C3.9	-0.00603326681703069
STR-168	-0.00599226656980711
T26C12.1	-0.00597114082996227
Y18H1A.14	-0.00588493267901706
ZK287.11	-0.00576506944508205
TRE-5	-0.00575114545556913
Y17D7C.2	-0.00574922308141402
K08E5.7	-0.00546622839479919
W05B10.3	-0.0053414486843959
F54C9.12	-0.0052952444804519
TWK-37	-0.00527884927265005
PALS-8	-0.00516751749144414
Y44A6D.1	-0.00506313971310196
C35E7.12	-0.005011284781496
H20J18.2	-0.00491679143927271
C50E3.15	-0.00488636574764914
T19A6.4	-0.0047023419178352
T26C11.4	-0.00462194756527576
H01A20.2	-0.00455142285285843
B0416.4	-0.00440268464318082
F59C12.4	-0.00429803874998454
F10C2.9	-0.00425188794446971
F16B3.2	-0.00424997654389287
SRI-56	-0.0042066935982338
F56D1.14	-0.00420268630477335
Y82E9BR.14	-0.00418673314373097
F54B3.4	-0.00411912470895523
C17C3.9	-0.00411165310237393
F46E10.18	-0.00401751461705498
C07B5.9	-0.00385973544825998
F22A3.15	-0.00380790899367731
ANR-42	-0.00371316684552805
F58D5.8	-0.00369075810174736
FBXB-57	-0.00365707252007981
SRR-2	-0.00357870163332551
C37E2.2	-0.00342243351888333
VRP-1	-0.0034109224257074
W10C8.8	-0.00338416531367261
ZK637.12	-0.00337365520373207
DHHC-13	-0.00332423706163348
Y41E3.18	-0.00327256350794336
GST-43	-0.00324153715954247
F10E7.1	-0.00316842047767469
SDZ-13	-0.00316493836269307
Y69A2AR.25	-0.00299652211763565
Y82E9BL.5	-0.00296843463376826
SRG-1	-0.00284904061832896
T27C10.9	-0.00279930387938237
K11C4.12	-0.002785363257024
F28D9.5	-0.00278093276780417
F40H3.16	-0.00276156786755715
Y61A9LA.5	-0.0026614537124491
T27C10.8	-0.00254120752310316
ZC239.17	-0.00252588434169499
MATH-25	-0.00248353507387186
21UR-2513	-0.00245788660265485
C25G6.4	-0.00238542711304796
Y22D7AR.12	-0.00235795267382633
ABHD-11.2	-0.002333789417767
Y38E10A.33	-0.00233330784510553
MKS-1	-0.00232535073133785
KEL-1	-0.00220938766877555
RPS-28	-0.0021170241773844
D1081.4	-0.00199066691313359
K03A11.1	-0.00188936685140874
F56H1.10	-0.00188475598235159
GCY-35	-0.00187048697425555
GCY-8	-0.00184940503359495
OAC-57	-0.00180399807253103
Y55B1AR.4	-0.00178978085041256
OAC-50	-0.00176085854016348
C51F7.3	-0.00169620707799176
W02A2.8	-0.00163883934051333
W09C2.13	-0.00161232124639491
F46C8.10	-0.00156006398911287
F56G4.7	-0.0015273130416309
CHIL-14	-0.00151485957495124
C04C3.6	-0.00141100939402629
Y73B6A.2	-0.00127893499689009
21UR-7967	-0.00126915767532417
DUXL-1	-0.00126741661191619
T07D3.9	-0.00122176981662852
C45B2.19	-0.00115263683597547
TRY-7	-0.00108411162044406
NHR-154	-0.00106139183058898
F40G9.20	-0.00102495160400783
LMD-5	-0.00101960514097818
BCKD-1B	-0.00096451762039218
FBXB-41	-0.000895686043966276
Y7A5A.10	-0.000792983682023695
ZK512.10	-0.000790972761774398
F53H2.1	-0.000668319138636779
F54A3.7	-0.000658918946796629
F53G2.3	-0.000633372436493344
ZC581.7	-0.000579063702820701
MIR-8192	-0.000543502489207156
CYC-1	-0.000518694603736064
DHHC-12	-0.000195406079319572
T05B4.14	-0.000189755082636878
F11A5.18	-0.000163222317972474
COPZ-1	-0.000142027935674457
MAB-23	-5.62053973824934e-05
F56D6.14	-2.32955978434139e-05
T24A11.5	2.90948033084708e-05
VPS-45	6.54326740793885e-05
Y42A5A.5	8.97742866608548e-05
MFSD-12	0.000131716198713603
F21D9.6	0.000211883102354824
F48A9.4	0.000214392000456427
TRY-5	0.000230348499813604
T04C10.11	0.000247894099627006
NUO-6	0.000327513555721076
GCY-6	0.000448867393363041
F42A9.18	0.000471422338763415
T08B6.9	0.000558236476265757
LINC-151	0.000695613076100481
C25H3.20	0.000704818122765456
F53F8.6	0.000804895728592496
T28F4.7	0.000822408859681225
ACER-1	0.000871224304447944
R10E4.1	0.000876774678962721
RPS-26	0.000898481626748565
HIS-60	0.000923762035067942
TAX-2	0.00100199067487086
LINC-66	0.00101278514921254
D1081.11	0.00104148416438571
C44H4.11	0.00108311946964228
H31G24.2	0.00114673843308041
R05D3.13	0.00124410008543321
2RSSE.8	0.00126921509325013
ZK938.1	0.00134106928270583
TBX-38	0.00135632494560529
RPL-39	0.00137032823402821
IRLD-5	0.00139037923074567
F40G9.18	0.00140545373247212
SEL-9	0.00151983893564602
K10D6.3	0.00153650416487678
Y113G7A.12	0.00153650416487678
F23D12.10	0.00174891082577849
STR-112	0.0018030650618802
R10D12.19	0.00183130031798327
NHR-261	0.00183130031798327
K08E3.2	0.00185308975429071
Y39F10C.1	0.00196898742131747
C15B12.2	0.00201419199392123
D1081.5	0.00202887990599576
BTB-8	0.0021283930580497
F15E6.9	0.00225781347747111
GDH-1	0.0022897121529634
F07G6.11	0.00229902981274979
K06A4.15	0.00230015814093955
ZK666.14	0.00230624020169519
Y17G7B.17	0.00232671616423543
21UR-13267	0.00237211427683024
R12E2.8	0.00237460536320438
F53F4.10	0.00249535551818107
CED-1	0.00263184339343561
F44F4.15	0.00263927174058762
Y73B3B.3	0.00280061998212663
T25D3.5	0.00281928906167602
ZK1320.14	0.00282656867260768
M04B2.12	0.00295206986682992
Y43F8B.14	0.00300508415863375
D1007.18	0.00303753140431456
Y55F3BR.2	0.00310396286107192
W03G11.19	0.00313659803042873
FBXB-80	0.0031410048711564
F58G1.9	0.00321587668586517
MTCE.14	0.00323619373111924
SRT-39	0.00325071480770006
T25B9.9	0.00325316582928529
F53F10.7	0.00339257224085188
C47E12.12	0.00342248946714502
F54H5.2	0.00346149620118071
Y66D12A.1	0.0034884223730868
T24C4.8	0.00362118257202128
T28B11.5	0.00372903123672051
Y39E4B.11	0.0038149862546269
Y15E3A.8	0.00381542697836772
FBXB-12	0.00383940177738319
K11D12.13	0.00394940139501455
K04A8.16	0.00408185115610337
SDHD-1	0.0041741844419668
W01A8.7	0.00419143615137615
F10G7.12	0.0043229455533654
CEH-17	0.0043232714708039
K04F10.2	0.00437329400449074
CLEC-151	0.00441659645943357
F09C8.4	0.00443471365882804
B0285.11	0.00453257397835419
FBXA-89	0.00455752509591725
Y43F8C.5	0.00458065954674261
Y53F4B.48	0.0046220049822144
M176.9	0.00466001643344464
COL-66	0.00473945462367105
K11D9.10	0.00485633718951763
Y46G5A.22	0.00490392636544482
T03G11.3	0.00494597813757354
T24D5.4	0.00501912358030077
DLD-1	0.0050238036244673
F35G2.11	0.00508938473945854
ZK354.2	0.00519769303738418
M04C9.3	0.00521518188940709
FBXA-19	0.0052339263336182
T23F11.11	0.00529057946619384
F15H9.1	0.0053231143252425
RPL-36	0.0053443268008964
D1022.9	0.00538286530798863
SRAB-12	0.00539280035716765
JBTS-14	0.00542897873348384
F19B10.10	0.00544253948465527
TXT-7	0.0054658967341419
DYF-18	0.00556184601296969
F53G2.2	0.00556972647827363
C05B5.4	0.00558529864842565
ZC404.2	0.0056037616991955
PGPH-2	0.00560604710183262
M162.12	0.00560753259124306
SSP-16	0.00566459586864095
FBXB-21	0.00566525354200871
F49H12.11	0.00577313237531092
Y66H1A.8	0.00579508551277565
C45G7.4	0.00580773231454776
C09G5.14	0.00589855304432759
F18A1.1	0.00593614559617277
SRH-24	0.0059480772040986
C17C3.11	0.00604594166647441
Y37E11AL.12	0.00610495135437713
C24H12.9	0.0061210579385943
F52A8.1	0.00618925614080675
B0250.5	0.0062143209412329
R09A8.7	0.00627667814779868
NLP-50	0.00628638746555466
F56C3.4	0.0063132990700914
RPL-34	0.00632720664297009
F11F1.8	0.00637894580315339
FBXB-95	0.00641374083043156
F42E8.1	0.0065440793787751
RPS-29	0.00656307563086434
RRN-3.56	0.00658026352987338
T21C9.17	0.00661503630135806
FIP-4	0.00663352661302026
C14F11.30	0.00672532584235622
NHR-249	0.00677330840218375
Y39A1A.2	0.00684147452486419
ARL-3	0.0069031217761524
ZK809.3	0.00691733673401072
TWK-36	0.00700363958531197
CISD-3.2	0.00705409177268403
FBXC-21	0.00708320997949634
DELM-1	0.00714704442107942
SRI-57	0.00721954572473417
CYTB-5.2	0.00722163375656816
Y43B11AR.1	0.0072341226235128
ZK1151.4	0.00739581551596443
F53C3.1	0.00744143298758301
NHR-277	0.00745491833310522
FBXA-178	0.00746794166388056
F10G7.5	0.0074722734013862
ZK792.10	0.00763203773600079
F55A8.5	0.00777373935183003
MMCM-1	0.00778964263452943
M7.8	0.00790360344705992
SCL-27	0.00790934191311585
SNF-8	0.00803497577939922
W03G9.5	0.00806363638808993
F55G7.4	0.0081955297906095
R102.10	0.00822243878493539
Y69E1A.3	0.00823761016178256
OAC-39	0.00834444803260447
SKR-9	0.00836597659862459
Y45F10C.1	0.00837421142566148
CYP-13A4	0.00841106008483821
Y45F10D.2	0.00842020298180911
ZK1240.5	0.00849790714547422
Y105C5A.1283	0.00851022426351665
ZK470.14	0.00853158071709104
R107.2	0.00854402821119192
F56F4.8	0.00872391830241368
SWAN-2	0.00873878779137678
F56H1.11	0.00874670634918195
CEH-74	0.00876231445199723
C14C10.1	0.0088088664023891
F58F12.2	0.00887591226798242
Y39A1A.18	0.00892683738717781
ZK512.8	0.0089493140516059
F18A11.10	0.00910998613818236
T05C7.4	0.0092280999806524
SPTF-1	0.00927830186016805
LINC-72	0.00935249013048329
F56D5.2	0.00935593298738453
Y42G9A.1	0.00941204865364322
F02D10.3	0.00942818071018942
F34D10.8	0.00943085211558163
F02E11.2	0.00945799067901745
Y48G1C.6	0.00946338204061265
F32G8.3	0.00947405650085452
C53C11.1	0.00952848475961863
MSP-45	0.00956685203519552
K04G2.12	0.00959036273078995
C54G4.3	0.00961920201116369
MOC-1	0.00964066543658967
C07B5.2	0.00969401837102309
TOR-2	0.00970262407521234
SRE-9	0.00971304826345122
Y55F3C.10	0.00977039692252977
TPST-1	0.010054261304245
C27C7.7	0.0101483118799622
F32B4.1	0.0102379144499226
C02B10.6	0.01023814173214
Y53F4B.62	0.0103675709045858
ACL-7	0.0104591795468959
ARRD-4	0.0104608596373094
NSPD-7	0.0104822386373927
R13H4.10	0.0105168615623299
ZK945.7	0.0106501304250433
ASIC-2	0.010721939965639
K08A2.12	0.0107378864964951
T07F12.10	0.0107751294510347
B0207.11	0.0108290144643667
C50E10.13	0.0108647156748506
SMS-5	0.0108781178965984
C52A11.3	0.0109537187979319
ASNA-2	0.0109552562246782
NSPB-8	0.0109799220239581
F14D2.20	0.011031696188699
SRE-23	0.011141601210681
F10G2.7	0.011163421428901
F13H6.6	0.0112733018367561
ZK1098.9	0.0113368029339668
Y70G10A.4	0.0113421398556842
C45B11.8	0.0113817859483628
F32D8.12	0.011406037830935
F48C11.6	0.0114077696371129
TPI-1	0.0114284113730522
NPR-22	0.0114882773120649
R06B9.5	0.0115123892077824
NHR-156	0.0115358175659257
F20D6.6	0.0115360781561234
C29F5.3	0.0116363680028222
K11H3.5	0.011682196659336
C32A3.7	0.011694149114576
NLP-69	0.011776794971403
M163.14	0.0117829474323341
F07E5.9	0.0117962549359352
MIR-257	0.0118299352043757
PTP-5.2	0.0118490063085334
TMEM-258	0.0118499991464637
K10C3.7	0.0118529263372497
R07E5.5	0.0118870693465283
IVD-1	0.0120755305890732
DSL-7	0.0120897705487681
F53B6.7	0.0120951533239537
FBXB-42	0.0121939595150581
Y116A8C.7	0.0122042636883197
UNC-24	0.0123436941817287
HER-1	0.0125249841642771
CLEC-37	0.0125929351873748
T23B3.6	0.0126031149860885
R02F2.1	0.0126397973101498
Y4C6A.4	0.012676474553468
F58A4.20	0.0126950635155266
Y65B4BL.7	0.0127258184628933
SMS-2	0.0127516486155552
T08E11.8	0.0127604503009485
UBC-21	0.0128134620457804
SRH-17	0.0129681898113096
F53A3.8	0.0129776731435432
C25A8.2	0.0130609065358131
B0478.3	0.0130888241473517
PPH-2	0.0130957188467355
BTB-2	0.0132086902194513
Y39A3CL.3	0.0132129185727296
PUD-3	0.0132657418872863
R102.3	0.0133393959061988
F38B7.3	0.0133604886668789
C47E8.1	0.0133811184809744
ZK84.2	0.0134021426931097
C13C4.4	0.0134159798120906
LINC-46	0.0135606064280307
MTCE.18	0.0135786026175589
MSRP-5	0.0136099694922637
R03H10.11	0.0137255042732672
F01G4.6	0.0137416480256474
F28A10.13	0.0137459796198814
C47D2.1	0.0137484556797034
FRPR-16	0.013776734168206
SRSX-27	0.0138544146138926
PQN-52	0.0139415110847085
C30D11.6	0.0139543472275246
C33A12.1	0.014051509579405
F10C1.3	0.0142072712135803
C27H5.12	0.0142379135819827
UGT-65	0.0142417113981213
Y53F4B.20	0.0142705109973267
M79.13	0.0143286675101044
SPE-17	0.0143572702369859
T22A3.12	0.0143665613627378
Y82E9BR.6	0.0143984293587172
LLC1.121	0.0144904507184545
T21B10.8	0.0145348319653964
K08B12.8	0.0145487544621867
ELKS-1	0.0145900568484807
HSP-12.1	0.0147055308104069
FBXC-26	0.0148986230725818
SPG-20	0.0149333248401887
K03B4.9	0.0149500094973191
SNT-2	0.0150578763651588
C49C8.1	0.0150936956770143
STR-44	0.0151417487489424
Y54G2A.69	0.015160788791844
TXT-18	0.0152291155406401
C02C6.4	0.0152575102237441
IPGM-1	0.0152619029942657
Y51A2B.5	0.0153156554033457
ADH-5	0.015388086873811
NHR-287	0.0154430195251185
SRD-17	0.0154707319831203
Y113G7A.16	0.0154788893784085
C04E12.6	0.0155370115537925
NTR-2	0.0155528926767717
T14G10.10	0.0156221691911535
Y116A8B.1	0.0156493369909465
F18A11.7	0.0157790554428937
SAX-3	0.0157815615520949
Y73F8A.13	0.01584540826087
F54C9.7	0.0158575106310886
TPH-1	0.0158719055099897
R05G6.1	0.0159256396683922
K10F12.10	0.015927320173777
F28A10.12	0.0159953300785186
TYR-3	0.0160313424689069
LIDO-1	0.0162045187369781
T13C5.9	0.0162110748532005
LINC-125	0.0162342459055887
NDUF-5	0.0162628652964757
B0361.11	0.0162757505166444
Y69A2AR.12	0.0163180196787061
F32B4.5	0.0163712588383881
K11H3.9	0.0163789094500384
FIPR-21	0.016441314791354
F44G4.2	0.0164486270189552
NRPS-1	0.0164819304407659
F32F2.3	0.0164915398715291
C40A11.8	0.0165529412831318
T03G11.17	0.0166296548551957
DHGD-1	0.0166608484295982
ZK370.6	0.016692917286913
ZK669.5	0.016770893891502
SKR-10	0.0167991097847629
F36A2.11	0.0168566637248168
T28D6.15	0.0169151036140021
ZK593.13	0.0169414641768154
GPB-1	0.0170216270641646
W06A7.6	0.0170259067585794
TRF-2	0.0171311537354313
TTBK-5	0.0171322343433884
SRE-14	0.0172314707459547
EAK-6	0.0173680249721211
F40H6.5	0.0173824581584399
T10B11.5	0.0174488746074025
ASP-11	0.0175427354803612
F59B1.8	0.0176113460777765
NGN-1	0.0176386188335481
MLTN-4	0.0177216551560551
FBL-1	0.0177300905137849
C14A4.8	0.0177879021887054
B0205.16	0.0177954842935121
RGS-10	0.0177985906725686
F10C1.11	0.0178031885043354
SPL-3	0.017899607346236
NHR-232	0.0179531632702231
MADF-5	0.0179730726855185
OAC-53	0.0179782603444982
CLPR-2	0.0179845784522337
K02F6.3	0.0180791052633834
F54C1.6	0.0181378142395229
F28A10.7	0.0182245140016418
ZC239.20	0.0182963097976797
21UR-10927	0.0183172587387321
CLEC-28	0.0183368225363249
RPL-38	0.0183902968699814
OSM-8	0.0184582231440062
C05G5.5	0.0184597042842734
Y57G11C.48	0.0185182251393439
ZC8.7	0.018525571774747
Y53F4B.43	0.0186032836385359
F28H7.7	0.0186182504264574
T21E12.5	0.018665108427839
F54F11.1	0.0186676172039305
F47E1.20	0.0187429725283302
T21D12.14	0.0187551145263614
MKS-5	0.0188423456714079
C56G3.2	0.0188908824438085
F37H8.6	0.0189205507920867
F54C8.6	0.0189364233293407
DAF-19	0.0189669319852654
ZC53.4	0.0190105712141045
C17G10.10	0.0191495016412144
RIG-5	0.0191798478377661
CLEC-163	0.0191831823066309
NLP-68	0.0192347896300514
W01D2.3	0.0192968412783932
ZK686.5	0.0193160831022909
ZC21.10	0.019325952874777
RPL-43	0.0196302025235915
NSPH-4.2	0.0196420815530286
Y17G9A.3	0.0196836860966196
NHR-266	0.0196983622416232
Y37A1A.4	0.0198160465539623
DHHC-1	0.0198830691293318
SPCH-3	0.0198913186070337
C36E6.2	0.0199026059220869
F35E2.3	0.0199818678344638
TAF-7.1	0.0200588296303139
R04B5.11	0.0201112455555681
GLY-4	0.0202184490434613
21UR-3861	0.0202434290647817
C11E4.7	0.0202466511378739
C16D9.9	0.02034196416369
W03F9.3	0.0204498859502676
K07A1.4	0.0205026544978117
F42A9.3	0.0205373538054426
T26C11.3	0.0207296507147127
HST-3.2	0.0207342137341803
C47E8.3	0.0208186310035974
STR-20	0.0208665557514649
DBT-1	0.0209386623763326
GNRR-1	0.0209891004440205
FBXC-24	0.0210204984523573
FCE-1	0.0210638302520356
K03H4.3	0.0210830792671967
HOT-2	0.0211315826210008
D1081.20	0.0211442286690328
FBXC-14	0.0211619271761363
LIM-4	0.0211665002051222
C34C12.9	0.0212048264076581
Y55F3C.14	0.021234648416523
SFXN-1.5	0.0214230618762857
R09H10.1	0.0215116199597517
MSRP-6	0.0215251420953953
TTR-43	0.0216281363666295
GRSP-3	0.0216611648638469
RAB-11.2	0.0217085957242921
K11D9.8	0.0217653017676206
W09D6.9	0.021811191499957
Y60A3A.17	0.021811191499957
Y43F8C.7	0.0219391424407259
W04H10.1	0.0221104424440144
MIR-241	0.0221823757584863
BGNT-1.5	0.0222056495243021
ISP-1	0.0222183975043284
21UR-527	0.0223178274518162
ZK637.18	0.0223400464062165
TTM-1	0.0223935001623368
Y69E1A.9	0.0224329841253998
Y11D7A.5	0.0224373204456782
AH9.4	0.0225051552875518
B0034.4	0.0225194338155066
CGEF-1	0.0225486196663974
C09B9.4	0.0225652312815586
K09B11.5	0.0226737028601614
Y67D8C.15	0.0227671861193811
C32F10.9	0.0228250251016486
Y17G7B.22	0.0228805498111997
Y65B4A.7	0.0228913150581384
MAGI-1	0.0228919755588281
Y58A7A.5	0.0229304009185269
M02D8.2	0.0229338940660421
E02H9.7	0.0229928670820499
C56G7.3	0.0231180890288094
Y67D8C.22	0.0232186362123251
OSM-1	0.0233619310453922
K01A6.14	0.0233941960449676
FBXA-77	0.0235348059398584
NPR-11	0.0235360247187372
F26D2.3	0.0236750187014433
K11H12.6	0.0237721745902182
F56D1.11	0.0237776394636487
C05A2.4	0.0237958214926859
LINC-44	0.0239236811268405
Y51H4A.1	0.0239323220838363
ACR-10	0.0239840786918941
Y47D7A.9	0.0239863316070469
F33E2.10	0.0240149594589456
DAF-42	0.0240705785087385
C45E5.3	0.0240969315139696
POPL-7	0.0241640515170401
TTBK-2.2	0.0242653467371563
CLEC-17	0.0243702914619974
F46F3.21	0.0243834030696583
DHS-4	0.0244096918470602
F08G2.11	0.0244549166481592
T24D5.9	0.0244842234488851
F39B3.7	0.0245676156182488
F16C3.1	0.0245681555939015
INX-8	0.0246362320968283
B0250.12	0.0246744771402555
IDPP-9	0.0247487046043677
F11G11.5	0.0248260964147166
MEC-8	0.0248599305061014
T02E1.6	0.0249104022059226
HOT-3	0.0249680411824633
PCYT-2.1	0.0249854048683274
F42A6.1	0.0249941926345152
XBX-1	0.0250824905108909
C18H2.8	0.0250991634733535
MPS-3	0.0251074055026606
C10G8.3	0.0251217814128727
OAC-27	0.0251821589755664
SRD-74	0.025196656289312
Y50D4C.12	0.0252933832552931
F21C10.13	0.0253837219326213
NPR-28	0.0254925062447888
F46F3.9	0.0257336787101404
T05H4.4	0.0257360597677322
C15H7.4	0.0257691003256229
Y110A2AL.2	0.0257857449568723
ZK1307.2	0.0258071351160947
C39D10.6	0.0258295944409553
FUM-1	0.0258576046633183
F48C11.5	0.0258671801321655
C17E4.17	0.025923470268163
AC7.3	0.0259420111749394
Y73F4A.1	0.0259469290999617
NLP-47	0.0259749042949714
ZK593.14	0.0259977379607421
C30H6.12	0.0259977379607421
TAG-191	0.0260836880934337
LIPS-16	0.0261267077858282
SRP-10	0.0261831253647811
HST-2	0.0261833142862592
C08E3.13	0.0262077744647497
FBXB-3	0.0263003623031057
F11A6.12	0.0263486887388622
C01B10.44	0.0264471453825007
F55F10.3	0.0264565354172364
LGC-51	0.0265053311517528
CEH-9	0.0265499705364683
T09A12.1	0.0266152534817322
ZK867.23	0.0266339195394049
C34B2.4	0.026684870929169
Y51A2B.6	0.02669699802909
NEP-4	0.0268554797438218
PITR-4	0.0269366520406713
B0252.1	0.0269699265295503
Y51H4A.940	0.0269758585359761
SDZ-3	0.0269800079033592
T03F6.6	0.0269809819135926
F29F11.20	0.0269972705321873
Y47G6A.21	0.0271139214503525
F23D12.4	0.0271263306403986
F32H2.11	0.0271513376772315
F08G2.13	0.027152351145248
WEE-1.1	0.0272144923003219
Y57G11C.499	0.0272645838039191
Y71F9B.24	0.027357958087299
Y75B8A.44	0.0273659362259262
K08B12.11	0.0273919452473338
OAC-19	0.0274259385092664
T01D1.8	0.027452372472392
Y105C5B.8	0.027472006574809
GCK-4	0.0275811250984267
K10H10.5	0.027581682801301
F38A3.5	0.0276109751583755
PNC-2	0.0276729756574833
D2062.5	0.0276960917102534
CPZ-1	0.0277182402711395
Y40B10A.11	0.0277463830277978
R160.8	0.0277711475917982
RIPS-1	0.0278112022041485
F57C2.5	0.0279492326335637
T14B4.9	0.0280717756000745
SSS-1	0.0280850254574264
Y32B12C.3	0.0281138516104252
F26B1.1	0.0281378682242525
R11E3.1	0.028138480706864
T02B11.6	0.0281610705082971
21UR-3008	0.0281768242165893
LIN-39	0.0282468625073341
DMA-1	0.0282540576058949
C07A9.13	0.0282811631829734
C52G5.8	0.028316740156054
F46C8.1	0.0283439724256025
ZK593.9	0.0284028991256171
TWK-21	0.02848614474993
EEED8.12	0.0285060108025457
21UR-12599	0.0285095106931438
R10E4.7	0.0285443919343323
Y69E1A.15	0.0287345089454178
Y55B1AR.3	0.0287364825893696
C38C3.8	0.028766483326549
F21F3.6	0.0287901588260212
SRW-82	0.0287929589074483
GLB-28	0.0288386430117098
NEP-18	0.0288419154015144
F33D11.1	0.0289030590989113
H01M10.2	0.0289268278980418
ABHD-3.1	0.0291187688104676
F40E3.5	0.0291632056704471
F40H6.8	0.0292102824773433
CYP-25A4	0.0292133199208693
SLC-17.8	0.0292481248583391
B0334.19	0.0292687244427368
W04D12.2	0.0293248797414793
C36C5.14	0.0293756674644359
F57A10.2	0.029409988176172
MSP-42	0.0294154466351031
F46F5.14	0.0296652133370665
FBXB-35	0.0296896065632044
F48C1.12	0.0297039644816208
GSTO-2	0.0297073426915278
LGC-49	0.0297603773068624
C47F8.5	0.0298183129150428
TBB-4	0.0298224385403388
NHR-172	0.0300489983651729
PUDL-1	0.030084855022448
H12I13.1	0.0301229131914337
ZK616.8	0.030222096282035
W01D2.7	0.0302868776639922
C01G5.25	0.0304130638679603
ICMT-1	0.0305735325241824
SRT-54	0.0306157830418993
T25B9.3	0.0306269796074954
R08C7.1	0.0306803722920115
C10E2.5	0.0307484387045707
F10G2.11	0.0307542751930145
T27F6.1	0.0307691368202921
SRT-49	0.0308299606192733
F28B4.4	0.0308431295095565
R12B2.3	0.0309260884926712
F23H12.7	0.0309868289862764
CEST-35.2	0.0310015663398094
B0416.2	0.0311254620675818
EGL-38	0.0311746708718726
FBXA-5	0.0312291426653783
T26E3.10	0.0312709121390739
C05A2.2	0.0313743850174947
F32D8.15	0.0313879555711629
D1014.7	0.0315131855338291
CEH-24	0.0316045792505373
SRH-41	0.0316095246101733
F27D9.12	0.0316871864743676
B0250.18	0.0318843691164884
F10G7.6	0.031993736401366
Y43C5B.3	0.0320029944980043
21UR-5027	0.0320261843745849
T07A5.8	0.0320710306151597
F36D1.23	0.0322154382682859
F59F5.3	0.0322442108580585
Y105E8B.7	0.03227628466222
STR-172	0.032280542161307
SRI-23	0.032303342169107
ZK177.2	0.032320348024514
OIG-8	0.0324032601107433
KLP-13	0.0324806256329817
F43G6.14	0.0325519902960907
Y57G11C.57	0.0326160351992889
LSY-2	0.0326469201870459
COL-114	0.0326485263064311
SRZ-27	0.032674474549831
C25E10.7	0.0327228634965391
SRZ-83	0.0327909644216409
Y73B6A.3	0.032831956326911
ZK1320.5	0.0328728450891461
F27D9.13	0.0330466900778228
ZK402.5	0.0330774698868049
C54D2.16	0.0331013085704154
PHF-31	0.0331152580340091
C36F7.22	0.0331587626022756
F23D12.9	0.0331768413181002
F11A5.9	0.0331864995863522
ZC518.8	0.0332506178476001
C56E10.3	0.0333126825902257
NSPD-6	0.0334445818100259
TRY-6	0.0335020568638466
R155.4	0.0335038836789472
ZK686.3	0.0335064106728078
T04F8.9	0.0335106748461394
RGA-8	0.0335213516885948
UNC-55	0.0335449895408245
Y50D4B.10	0.0335744471532249
SRT-42	0.0336324888623019
F11A6.11	0.0337202071500459
Y32H12A.1	0.0337494252028062
W01B6.4	0.0337765016225167
HAR-1	0.0338259857274806
PALS-38	0.0338327125744931
RNF-145	0.0338454746124043
SDZ-5	0.033937447231671
ABU-15	0.0339517458869765
SNF-1	0.0339575868135598
NHR-206	0.0340219505277994
K11C4.1	0.0341195365258451
ZK757.7	0.0342086391690645
IRK-2	0.0342405646535254
W03F9.9	0.0342873463119222
Y53H1C.3	0.034306030724726
W10D5.5	0.0343435245224318
LFOR-1	0.0343631244082048
F52E10.2	0.0344344175734626
F38E9.4	0.0344833949295041
F16D3.6	0.0345353589334015
DEL-4	0.0346001816747018
T19D12.3	0.0346101633642543
C06C3.11	0.0346115789579668
C34G6.13	0.0346131524906868
C42D8.9	0.0346344050269093
K11D5.2	0.0346721873981582
K10H10.12	0.0347902796913691
OAC-24	0.0348295203206971
C48B6.4	0.0348610829173193
Y105C5A.508	0.0349096001080555
R01B10.7	0.0349756451939382
F38E1.3	0.034979852309639
SRH-213	0.0349912899960077
SRB-9	0.0349937508820208
FBXA-179	0.0350513329113442
KIN-30	0.0351995731335819
DOD-20	0.0352344442364259
C26C6.13	0.0352378665459
DNPP-1	0.0352399975755603
F35H10.2	0.0353560114781188
OTPL-3	0.0354609935674392
CPB-2	0.0354639016160676
SOD-1	0.0356316867364962
H04D03.7	0.0356339977356385
K05F1.1	0.0356889627509785
F46F5.19	0.035744121731395
SLS-2.9	0.0357764645647204
MGRN-1	0.0357828341147474
MPZ-6	0.035818057333011
K09D9.1	0.0358882071416551
K02B12.6	0.0359195472209978
Y67D8B.1	0.0360731963328979
B0348.10	0.036080577825355
GCY-2	0.0361240476291303
R05A10.3	0.0361954213492098
W02D7.11	0.0363273383490581
DGK-3	0.0364340168661744
W01A11.15	0.0364503516391897
F09E5.16	0.0366136946821489
TAG-250	0.0366298148889029
T04C12.33	0.0366342362349754
Y37E11B.9	0.03671874850767
21UR-11559	0.0367246625836493
T23E1.7	0.0367997084071144
Y38C1AA.7	0.0368091779458974
F53E10.5	0.0368186619941406
TBC-6	0.0368236906122913
Y39G8C.2	0.0368427641812987
MATH-31	0.0368890135940325
H35N09.1	0.0369626938130067
LINC-74	0.036993331985976
C38D9.5	0.0370026611225578
M117.4	0.0370314915909437
C55A6.14	0.0370922777242527
M151.1	0.0371132658799631
UGT-56	0.0371316666249554
T12B5.9	0.0371655896545771
GRL-3	0.0372268874712935
21UR-14836	0.0372928779132451
COL-127	0.0372945810174785
W03A5.2	0.0374966038435426
C26C6.12	0.0375254353016523
SRA-36	0.0376048914656722
ZK632.9	0.0376834651761927
H20J04.1	0.0377080917444916
21UR-13802	0.037716930835299
LINC-103	0.0377481809157272
R11D1.12	0.0378773930373171
AFFL-2	0.0378988820814745
F20H11.4	0.0379514086675459
F42G8.10	0.0379592143636732
C34D4.2	0.0380667967377848
MANS-3	0.0382384887122164
MBOA-4	0.0383021899843899
DMSR-5	0.0385014520505754
K11D2.6	0.0385489791783665
F28B1.3	0.038559647762626
21UR-5992	0.0386191825981843
R02D5.10	0.0386717140140117
F25D1.10	0.0386934266415317
LINC-152	0.0387054655996058
ZK899.3	0.0387929527107442
EGAP5.1	0.0388095099994008
Y18D10A.4	0.0389364768570914
Y38E10A.3	0.0389483654400965
Y53G8B.T4	0.0389928980610903
B0035.19	0.038995682458769
SPTL-1	0.0390597592393183
NPR-38	0.0391258126992202
21UR-12286	0.0391258126992202
F45H7.14	0.0391445494137105
T02E1.7	0.0393552393878784
M199.2	0.0393632437704853
HLH-6	0.0393996690004152
T25F10.9	0.039433372370368
21UR-4736	0.0396029941873229
NHR-113	0.0397200149890116
C05C12.1	0.0397325376639546
R09A8.6	0.0397370378909914
D1022.17	0.0398549644849589
F56D6.19	0.0398885177846397
F46C3.4	0.0399144145065697
GRK-1	0.0399550598798843
Y54E5B.5	0.0400613456498596
SRH-75	0.0401138882967169
T25B6.4	0.0402438196602875
LGG-2	0.0402706860071181
F38B2.3	0.0402962130115153
ZC317.2	0.0403987551356886
Y47H9C.14	0.0404108004530113
NEP-3	0.0404396076006064
C04E6.5	0.0406250566146698
CUTL-13	0.0406499699472888
ALH-7	0.0406686373400319
DDP-1	0.0406749619070615
DKF-1	0.0407101207941601
UGT-10	0.040773489172097
SRB-14	0.040821114530879
CLEC-6	0.0409297513811024
Y39A1A.16	0.0409462649591805
MEC-14	0.0410359288048398
F48E3.4	0.0410860873784687
ZC308.6	0.0411076757983039
WHT-5	0.041227592500134
SRH-92	0.0412323394977697
C36F7.15	0.0412763592869286
H06I04.8	0.0413500506726008
F22F7.3	0.0413987345845303
AC8.1	0.0414144610566484
BRO-1	0.0414966542448595
DDO-1	0.0415369425139067
F59D12.3	0.0415599541750142
MAPK-15	0.0415630813458617
C30G12.10	0.0415769438836862
T28B11.25	0.0416481531536122
T05A8.7	0.0416786221939892
C55C2.3	0.0417013676387162
Y54G2A.58	0.0417239837520266
FBXA-99	0.0417524025872669
NSPB-2	0.0418492593509247
FBXC-20	0.0418732780770356
NTR-1	0.0418813563787811
T20F10.2	0.0418964449384953
Y113G7B.15	0.0419052281295671
C24A8.6	0.0419348130998431
IRLD-24	0.0419404169387173
CLEC-210	0.042035199338579
ELO-3	0.0420373825871236
FBXA-131	0.0420499545736222
FBXA-66	0.0422002466193731
SPE-26	0.0422124337845615
NEP-6	0.042226906411686
C24H12.8	0.0422629110532223
CLEC-25	0.0422959218251605
F31E8.13	0.0422959218251605
F19H8.6	0.0424630985602613
MATH-14	0.0425075377640741
W01C8.1	0.0425104474044583
K11H12.T1	0.042596734663702
F13H6.22	0.0428242987799503
F42A9.17	0.042872541649664
C33G3.10	0.0428846360265569
FERL-1	0.042974795217223
K08D8.12	0.043104932504403
NPR-6	0.0431338538806697
SODH-2	0.0431377006159963
GLNA-3	0.0431696069684883
CHE-7	0.0432060851954083
F55F8.8	0.0432428257959429
BE10.4	0.0432751012750414
Y13C8A.1	0.0433534402530655
SRE-4	0.0433648362765659
AXL-1	0.0434150734745019
C52E4.14	0.0434379685871286
SRM-1	0.0434454638061948
Y55F3BR.19	0.043592855988881
GLB-21	0.0436395370676327
FBXA-43	0.043712081696422
SRZ-99	0.0437223836584971
F21D9.2	0.0437275683495148
SLC-36.4	0.0437444929452716
NLP-33	0.0437698093902082
C56G2.20	0.0438682508783032
UGT-32	0.0438840965808154
FIPR-13	0.0438863864170369
C15H11.13	0.0439382183165011
C14C6.6	0.044019690499598
ZC239.21	0.044026842266274
C17G1.2	0.0441260691136541
F55C12.10	0.0442916352689605
FBXA-88	0.0443113478281828
C54G7.1	0.0443279782532134
21UR-12311	0.0443632615044021
F59H6.15	0.0444345641589129
C25H3.1	0.0444434624194743
MATH-10	0.0444808246139097
F11G11.14	0.0444915450403592
AH9.3	0.0445858396478272
HIS-67	0.044613479351005
B0281.1	0.0446922241370964
ISLO-1	0.0447198391460523
F36H12.9	0.0447298925924077
Y52B11A.20	0.0447738144939897
F47G4.5	0.0449190687270994
R05H5.7	0.0449321083090098
T23F11.6	0.0449435855772641
W10D9.2	0.0449552173381953
LINC-67	0.0449826874685187
FBXB-31	0.0449826874685187
C43F9.4	0.0450167761996257
K02A2.1	0.0450499608849232
T19H5.6	0.0451051069756373
F45E1.1	0.0451680475739104
D1086.20	0.0452648601407582
R08C7.5	0.0454291054420948
T28C6.3	0.0454817844656079
F37H8.11	0.0455372399054123
T22C1.11	0.045552346480168
F33A8.10	0.0455616813136742
HIS-1	0.045706683376731
B0513.6	0.0457831583163884
CYP-14A1	0.0458297823486801
F54A3.5	0.0459570399756141
SRAB-14	0.0461271062991068
T12D8.11	0.0461982730337477
MIF-4	0.0462863603882279
NHR-253	0.0464518251489656
SRH-1	0.0465928399660386
C04D8.3	0.0466337623760823
ZC196.3	0.0466377408775015
R05C11.2	0.0468929764000791
Y75B12B.11	0.046967106232499
UGT-5	0.0469821913760615
FBXA-39	0.0469846448688366
F28C1.3	0.0471237001340806
PUD-1.1	0.0471296726348225
C25B8.8	0.0471857207206449
ANMT-1	0.0472234648040551
M03E7.2	0.0472497028629208
T19C4.24	0.0472675138379313
F10B5.3	0.0474086061060828
K11H12.8	0.0474386022529242
R07E4.8	0.0474853546012972
W07G4.2	0.0475101511714538
TAX-4	0.0475317501722415
C54C6.11	0.0475780906883341
Y52B11B.1	0.0476397547271524
F56B3.15	0.0476825254564278
SRBC-58	0.0476846273050079
Y39A3CL.10	0.0476888005692425
W02F12.11	0.0476892907598385
LIDO-2	0.0476937053121424
ICAP-1	0.0477387593158111
F35H8.11	0.0478249012444252
Y116A8A.2	0.0478915979547456
H15M21.1	0.0479191565307872
ACBP-7	0.0479524554055708
W07A12.4	0.0479585415739896
B0496.1	0.0480770112353246
C01F6.14	0.0481560934178923
SRE-18	0.0481568980930554
Y51H4A.13	0.0481690557474963
CLEC-168	0.0481875451791017
F07B10.4	0.0481969752092634
K03H1.13	0.0482118194491958
C37C3.2	0.0482350530111223
F37A8.1	0.0483406863613652
C37A2.7	0.0483506288200308
LGC-11	0.048368617037809
GLY-15	0.048408595475484
ADD-2	0.0484157504132329
PRDX-2	0.0484184717246995
ZK856.4	0.0484241312778741
MSP-50	0.0486266602218181
F19H8.2	0.0486565604207656
CPG-18	0.04871912043997
INS-39	0.0487400161380713
Y50D4A.10	0.0488096002945793
GST-11	0.0488778539686136
PTC-2	0.0488791277259624
CIMA-1	0.0489114363656005
Y57G11B.3	0.0490454977792729
PALS-20	0.0492544421326291
F38A5.8	0.0493738723359732
NPR-19	0.0493749829075741
F30A10.13	0.0494289787505771
RMD-2	0.049516122473185
CCCH-2	0.0495532143344127
NTC-1	0.0495696641820722
Y15E3A.7	0.0495842928677064
NSPC-16	0.0496914317826771
C37A2.T1	0.0498125846508739
REF-2	0.0498548187042628
F46A9.10	0.0498549429474829
T10E9.6	0.0499757802980631
SDHB-1	0.0499787114534705
Y57A10A.24	0.0499788690750622
ZK945.8	0.0500025769182949
C45B2.3	0.0501039004867564
WAGO-10	0.0501380050839425
CEH-57	0.0501975544247943
ACBP-4	0.0502546920744986
LGC-37	0.0502622542245593
T23B12.5	0.0502792078160669
Y18D10A.29	0.0503834992203537
B0303.14	0.0503884160245896
C32E8.1	0.0505159032672394
M02B1.4	0.0505352444723186
T02H6.5	0.0505372088332481
T08D10.3	0.0505826469996438
Y24D9A.6	0.0506080706136138
Y40H4A.2	0.0506167478315403
T28A11.6	0.0506798567118519
T16G12.4	0.0507641672444709
T28B11.8	0.0507836152003854
NHR-4	0.0508327181702799
C08G9.2	0.0508430993260858
Y59A8A.8	0.0509044197078565
Y38H6A.5	0.0509641697459067
PDI-3	0.0510201374905827
HIS-2	0.051057256892457
K08D8.6	0.0510769359447496
PDE-5	0.0510975455779872
PRX-11	0.0512052781145029
B0379.9	0.0513721102960311
NHR-150	0.0513766806193488
K03H1.8	0.0514460081921539
HHAT-2	0.0514487981014522
ZK470.1	0.0514916582603857
NHR-270	0.0515786368893048
F38B7.14	0.0516276861305119
C04C11.1	0.0516698306787386
F29C4.4	0.051697939385988
TWK-9	0.0517052385238863
SRSX-34	0.0518122100893577
C33E10.1	0.0519383583861818
CE7X_3.2	0.0519703917236248
PYC-1	0.052034245896893
F28C1.13	0.0520478361342895
F45D3.9	0.0520694474803305
PKN-1	0.0520700894235389
SRH-189	0.0521373459886609
K02D10.7	0.052187282314627
ZC434.3	0.0522343798461451
R10F2.5	0.0523293635385958
M01A8.1	0.0523328389805488
T23B7.2	0.0523701793623411
B0350.85	0.0524377575653541
MSP-19	0.0525544647070425
F44E7.3	0.0525553000394878
UGT-37	0.0525686639506963
Y105C5B.17	0.0526800786373311
21UR-4889	0.0528394166088593
MAGU-3	0.053006076850602
C38C6.5	0.0530386427750356
K08A8.30	0.0530398715866012
GLB-17	0.0531468641049266
TRA-3	0.0531684444267127
SPE-4	0.0532752765381217
T01G1.T1	0.0532813211887711
SRI-1	0.0534294922814127
C18F3.7	0.0534311379811544
BATH-37	0.0534510947466309
FBXB-96	0.0535336544697569
Y57A10B.6	0.0535771941578945
DYF-13	0.0535839254905069
STR-220	0.0535994978995611
K01G5.10	0.0536285664192642
ZK546.3	0.0536459786360632
W02D7.9	0.0536902155392425
T08H10.3	0.0537732935498785
UNC-33	0.0538032575334078
CLEC-2	0.0538089077691447
F36D3.4	0.0538488996145293
C25H3.15	0.0538797511745442
INS-14	0.0538967451830659
F34D10.3	0.0539005661620206
F20B6.1	0.0539129034592489
C50H11.8	0.0539410213621982
T08G11.2	0.0541582376972495
F28H6.6	0.054242873203832
CLEC-194	0.0542667210766591
C35E7.9	0.0542706251016897
RLA-1	0.0542992651876143
T22C1.9	0.0543149987915111
F46C5.4	0.054346278673362
BEST-18	0.0543982383332991
T28D9.16	0.0544295844086998
B0310.3	0.0544364111381611
C08F8.13	0.0544527949005441
C48G7.4	0.0545241069912037
W05B2.3	0.0545324726583732
F31A9.2	0.0545404133594771
MIR-8196.2	0.0545576462397328
INS-36	0.0545810206030511
R11G1.7	0.0545833511664072
RRN-3.1	0.0546952903448553
F52D1.2	0.0548245391098357
SRX-91	0.0548320176249024
C14A6.6	0.0548344330954476
F54C9.17	0.0549130885650823
C03A7.2	0.0549514117255257
C33G3.6	0.0549703487440723
IRG-6	0.0550777548923468
Y69A2AR.18	0.0550982125703455
KIN-5	0.0551018230791898
GNRR-3	0.0552354969441457
T25F10.4	0.0552722720174468
Y57G11B.8	0.0552768057778349
M05D6.8	0.0552976044424014
C08B6.2	0.0553581028981517
GLRX-10	0.0553891701048567
LIPS-13	0.0553895698177807
KEL-10	0.0553988688061512
F45D3.15	0.0555052535324031
E04A4.3	0.0555281235454526
RRN-1.1	0.0555907185578363
TTX-3	0.0556429134469158
NLP-66	0.0557074673689434
T10B5.13	0.0557504391043992
F32D8.3	0.055778671718159
C09F12.3	0.0558295105430645
C24H10.3	0.0558408516729686
R05G6.10	0.0558457841179335
F57F10.3	0.0558784933483907
MTPN-1	0.0558892045085617
MSP-64	0.055941567909501
C53B7.12	0.0560676752815482
Y17D7B.2	0.0560975067393923
F47B8.4	0.0563046770584419
LINC-90	0.056362804624542
T24D5.1	0.0564263400714227
CYP-13A12	0.0564755607683021
VF13D12L.3	0.0565773354473866
C17H12.36	0.0566671889040341
K01D12.7	0.0567065496336022
AEXR-3	0.0567595246203908
SULP-4	0.0567984872338887
DHS-30	0.0568076866212378
F52G3.8	0.0568129455148314
F49F1.17	0.0568138680816789
K04C2.7	0.0568181102898483
F22G12.T1	0.056869926155805
LRON-6	0.0568937807403453
F42H11.1	0.0569451251040983
SCL-17	0.0570264744585259
ZK185.9	0.057229702328443
F59A6.12	0.0573266206370792
K12B6.4	0.0573315276472569
F07F6.1	0.0573346622824648
C38D9.8	0.0573484374328943
Y69A2AR.37	0.0573673874281826
PALS-32	0.0574319278495598
NHR-165	0.0574708780923997
C08F11.14	0.0575730219955909
ZK792.7	0.0575968481149551
C05D12.5	0.0575984428764481
SRH-212	0.0576264255440938
F26B1.5	0.0576321265741161
R09G11.3	0.0576347585752222
K11D9.6	0.0576814915235274
C14C6.12	0.0577226817441474
FBXB-69	0.0577650162979529
M176.15	0.0577650162979529
FBXB-101	0.0578255435401135
M04C9.1	0.0578389902857607
21UR-14925	0.0578910677525819
STR-179	0.0578910677525819
C47D12.4	0.0578949936463104
W09C5.3	0.0579080792459403
T16G1.18	0.0579565849061127
F10C5.3	0.0579784699867194
Y38F1A.2	0.0580164647275831
F35H10.3	0.0580987248858157
T28B11.14	0.0582757183675617
ACR-6	0.0582813639731105
R07E5.6	0.0583184213291725
F36H12.3	0.0584600064314783
E02H4.4	0.0585114452508949
W09G12.9	0.0585500846374036
F07C6.6	0.0585533683133541
F40G12.6	0.0585837710631797
SRH-135	0.0586931500823855
MTH-2	0.058710261829381
T25B9.12	0.0587339483923636
C28F5.1	0.0587523338716151
T05A12.7	0.0587531805160095
DSH-1	0.0588405525280627
K10H10.7	0.0589599059919592
MATH-15	0.0590265800897884
T06E6.15	0.0590393837103292
B0496.2	0.0590513493285476
ATP-2	0.0590726887882815
SKR-21	0.0590830721551393
K08E4.7	0.0591116484390191
F36D1.8	0.0593317322277735
SRA-10	0.0593481974682567
F21D9.5	0.059348900263048
Y116F11B.13	0.0593989365020096
R153.9	0.0594038230283057
TRPL-1	0.0596171118779411
CLEC-155	0.0596472462546073
CLEC-118	0.0596551838827586
SRD-14	0.0597220565579766
F27D4.1	0.0597495429135814
F15A2.13	0.0598259713997352
FCMT-1	0.0598447718571055
Y57G11C.23	0.0598528112035304
F53B1.3	0.0599401376996431
GPA-6	0.0600844650830367
C32E8.9	0.060124368514029
NHR-133	0.0602055486905575
CAT-1	0.0602424741769298
FBXC-28	0.0602575364153023
F36A4.1	0.0603144978674079
C14F5.7	0.0603333826747087
T27E4.13	0.060424076375374
T15H9.8	0.0604271728221712
T13H10.2	0.0604607520851311
T23F2.4	0.0604724488112491
K07E3.2	0.0606756060919936
Y53F4B.8	0.0606908954822318
R02C2.1	0.0607903837364714
ZK899.6	0.0608035929060064
MAB-3	0.060882462710828
F59E11.7	0.060940075280558
21UR-14582	0.060969172264779
T05E7.1	0.061005572677894
GEI-8	0.0610206746131198
C12D5.10	0.061135548435224
IDPB-2	0.061179789914977
F14B6.2	0.0611966790255421
T24E12.13	0.0612147492137194
AC3.12	0.0612558607517216
W08F4.14	0.0613519768592052
UNC-84	0.0613973628925531
F11A3.4	0.0614788500262079
T22B2.10	0.0615162692655087
MEC-6	0.0615739259812672
C09B8.3	0.0616101500619931
Y55F3AR.4	0.0616474451225392
COL-131	0.0616786016870724
GRK-2	0.061680047376738
SRW-47	0.061829105148608
Y43F8B.23	0.0618847747742022
DAF-11	0.0619140401303846
ZK742.7	0.0619160497090324
Y38H8A.2	0.0619795248292605
K05F1.14	0.0619811918359583
Y105E8B.11	0.0620588208943929
C17B7.10	0.0620634156307068
T07A5.4	0.0621378343123349
Y50C1A.2	0.062189395625515
K11G12.6	0.0622390584300048
CLEC-171	0.062290030317449
RME-1	0.0624512276251774
BATH-12	0.0624568659090176
ZK1240.1	0.0625494793644372
ARR-1	0.0626089556539894
FRPR-12	0.0626408339687832
W05B2.2	0.0626682844348277
MOA-1	0.0627189470676328
F39F10.4	0.0627284382290478
SRX-21	0.0628097482111902
GPA-15	0.0629200770444423
FBXB-11	0.0630897461343353
B0457.4	0.0631035565465267
F40E12.2	0.0631092149535039
VHA-1	0.0631468580954355
ZK643.6	0.0631875476167188
Y38H6C.16	0.063248406071492
T05D4.5	0.0633126040443883
H16D19.7	0.0633420128564292
F49B2.4	0.0633887618922148
LGC-12	0.0633955998916165
F13H6.20	0.0634414565304598
Y53H1A.7	0.0635291974904561
Y17G9B.11	0.0635567215058861
Y53F4B.18	0.0636082960963116
CLEC-35	0.0636121245122059
K08F4.12	0.0638077049509271
R12C12.10	0.0638492552244153
Y73B3A.13	0.0638550570693851
ZK742.6	0.0639623631446892
C32E12.1	0.0640372573991672
Y57G11C.46	0.0640564937607682
SRPR-1.1	0.0640813365791227
F27C1.11	0.0641407331189214
W09C3.2	0.0641794010757615
PMK-1	0.0641869491494968
B0218.5	0.0642132771335557
H06O01.4	0.0642319459850064
F44E7.13	0.0643690467009695
Y71H2AM.4	0.0644152697925628
F08G2.12	0.0644460389621516
C45B2.8	0.0644910849469011
B0207.1	0.0645020476644439
T04A8.13	0.064536789423453
Y67D8C.16	0.0646207075115399
GLB-26	0.0646681975038836
D2062.13	0.0648268639900339
FBXA-65	0.0648316722924947
NHR-67	0.0648696335821555
T19F4.6	0.0648754693459316
T24D5.2	0.0648805815936121
HPO-39	0.0649247943453257
C04G2.5	0.0650185089876559
F16G10.15	0.0650658431905344
T22C8.4	0.065185081027707
CNG-3	0.0652374089845096
Y106G6G.4	0.0652480801434893
T07D10.1	0.0652936974152205
C49G7.13	0.0653197308194366
E02C12.8	0.0653346779313399
EGRH-1	0.0653825634686482
DLC-5	0.0654063879636522
F18C12.4	0.065445797738094
NSPB-11	0.0654722668585963
FBXC-25	0.0654813703445402
DCT-13	0.0655489216120449
ABCX-1	0.0656275221660935
AAGR-3	0.0656551443323202
ACP-4	0.0656623230953354
F26F12.5	0.0658839327331955
PIX-1	0.0658847928680951
Y38E10A.9	0.0658935884590348
R119.5	0.0659494864145466
F35C11.2	0.0660313273735518
SRJ-35	0.0661150948858491
C53D6.11	0.0661484453422426
F35C11.7	0.066171233187409
21UR-10311	0.0662254529855375
F59B2.9	0.0662710037569074
STR-16	0.0663055981890776
BBS-9	0.0663071451898746
NPR-23	0.0663377655483784
CST-2	0.0663652570089537
NHR-10	0.0663772161328477
NHR-213	0.0664760738832319
K03A11.6	0.0665875419084903
R09E12.9	0.066590944223797
TTR-9	0.0666297145523454
M01B2.10	0.0666500452186442
CCB-2	0.0667879758807735
F49C12.12	0.0668450543822225
Y102E9.T1	0.0668638668026549
COL-72	0.0668638668026549
KLP-11	0.0669639069768158
GCY-22	0.0670730350487805
K08A2.2	0.0670915622285769
R08D7.8	0.0671522439918579
FBXA-171	0.0671980355287505
VAB-15	0.0673751074690561
C42D8.13	0.0673875584753964
C54F6.12	0.067411595781494
CEH-16	0.0674897243770162
T02B11.9	0.067504786021177
ARD-1	0.0675569578864408
ACR-25	0.0676377437294649
MPS-1	0.0676451811704573
STR-131	0.067661449864427
SRV-32	0.0676652492944809
UNC-73	0.0677364933081638
LGC-24	0.0677532337341598
CHE-11	0.0677723094236428
F21H7.12	0.0678319574429363
ZK507.1	0.0678852688015378
T28F4.8	0.0679056220382761
C06G4.6	0.0681229174153346
C38C5.1	0.068167032125677
Y6E2A.10	0.0681860134755631
GID-8	0.0683061232704966
F08D12.12	0.0683321787616494
F59D6.1	0.0683439232450892
XBX-3	0.0683640710992785
SRSX-7	0.0684067312274946
C34F11.12	0.0684067312274946
GCY-5	0.0684242660040446
K03C7.9	0.0684589574373246
B0034.7	0.0684794791895174
T22F3.T3	0.0685998969919634
FBXA-50	0.0686616912136491
C14A6.8	0.0686652024370725
C34B2.8	0.0686764960610799
BEST-23	0.068712549364977
F40B5.2	0.0688082845027814
T23B3.8	0.0689156557965842
F31B12.4	0.0689157424927416
T23F6.3	0.0690361938183166
W05H12.2	0.0690463088197971
F14D7.10	0.0690898173400932
TNT-4	0.0690944827802155
ZK507.3	0.069135375493317
FBXA-168	0.0691639123316742
R02F2.5	0.06919022857561
K05F6.4	0.0692222789099464
F54D5.17	0.0693743654403035
TMEM-132	0.0693794031611406
PKG-2	0.0693940577700412
LINC-116	0.0695337834086045
LINC-140	0.0695784530767648
T04B2.8	0.0695826920324337
NSPC-13	0.0696066827386344
C03B1.6	0.0697333442139215
PALS-19	0.0697539146461415
TSP-13	0.0697736584775299
CYP-35A5	0.0698870611977496
GID-7	0.0698971912831995
F25E5.2	0.0699779880606699
CUTL-9	0.0700144852005049
MOP-25.1	0.0701965963050324
F52E1.2	0.0703010559383146
W02B12.12	0.0703607582699683
SMY-3	0.0703846025966862
OBR-1	0.0704162699874234
W09D12.5	0.0704302162180084
F25D7.9	0.0704592442196083
F10D11.4	0.0705692956929849
F09B12.5	0.0706058029522503
K02A11.8	0.070615924877798
F14D7.8	0.0706379290890879
F54F7.9	0.0706623185536651
MPS-4	0.0707659838433314
C07A12.19	0.070796504211714
GRL-26	0.0708400824808902
R09D1.12	0.070909850469784
NHR-243	0.0709928566630414
ENOL-1	0.0710001661936908
NSPC-3	0.0711138644466989
F53B3.5	0.0711167084645374
ZK354.3	0.0711282264166849
T26C11.9	0.0711524911253446
ANR-54	0.0711650350697177
C45B11.6	0.0711817526294516
SRG-9	0.0711878580375088
GEI-18	0.0711906750604072
K04A8.11	0.0712131334631851
C15C8.5	0.0712151371653885
W06H8.15	0.0712237368612423
Y57A10C.1	0.0712323365720577
Y44A6D.6	0.0712598255687644
C15B12.8	0.0712743032240393
K08B12.9	0.0716136276188908
Y2H9A.6	0.0717323949207732
Y71G12B.44	0.0718013463179775
R07G3.14	0.071902761058465
Y111B2A.30	0.0719510373146022
T13F2.9	0.0719721158235544
K03B8.14	0.071983709842064
F13D12.10	0.0720231230775305
R07E5.17	0.0720618398343284
W04D2.8	0.0720621089389396
C10G8.4	0.0721027292115592
SLS-2.15	0.0721141946583101
R07E4.7	0.0722466284565548
C36F7.11	0.0723865750647048
ZK512.11	0.072422580007404
MPST-7	0.0724605925181035
LIDO-17	0.0725039307880213
ANR-52	0.0725392900052878
K10D11.3	0.0725584762331295
F22B3.19	0.072652123268402
F55C5.14	0.0726674271426574
B0554.5	0.0727807313394943
CUTL-4	0.0727821452365778
C25H3.9	0.0728188638661083
T05E12.8	0.0728423676570446
T06A10.2	0.072876865055623
NLP-5	0.0728776322986934
T05F1.9	0.0728779079951093
F52B5.9	0.0729553244571427
C16B8.T1	0.0730697729360266
C25F9.2	0.0731127017634375
FBXA-71	0.0732198586717067
FKB-1	0.0732329144402685
T02C1.1	0.0732788037524801
C02F12.5	0.0733163264263655
F18F11.4	0.0733337804116041
C17B7.4	0.0734446416457946
GOT-1.3	0.0735153528288068
T19D7.5	0.0735735348766053
GAP-2	0.0736272423618903
F59B10.3	0.0736560348465021
T02E1.8	0.073679497098008
C53D6.5	0.0736841982281724
R13H4.13	0.0737644991081424
21UR-6595	0.0737818265487678
W05H12.4	0.0738004946998754
F16A11.8	0.0738095490728763
ZK484.9	0.0738936746741339
INS-3	0.0739358869270174
C06C6.6	0.0740620364398679
PALS-4	0.0741114405519363
COL-2	0.0742157489518886
K11C4.10	0.0742521796925413
K12H4.5	0.0742749149558597
F13B9.9	0.0743209988335359
F35D2.6	0.0743716749967567
C45E5.53	0.0743840183105789
C49C3.2	0.0744789293731233
GLB-23	0.0746348044213868
SRD-18	0.0747246743151579
F46B3.22	0.0747440375564023
F26D12.99	0.07476526386123
F08H9.2	0.0748184544256061
R13H4.5	0.0749236841793916
F42G2.7	0.0750073785424956
T04C12.7	0.075034289115908
R04F11.2	0.0750561181469283
C34C12.4	0.075090702652348
IFA-4	0.0753556816831392
Y43F8C.18	0.0754520766594329
F49H12.2	0.0755347048984922
Y43F8B.12	0.0755420971867827
E01G4.7	0.0755485691091356
TTR-12	0.0755520444170262
Y43F8B.9	0.0755576744832505
W05B10.6	0.0755935785814665
H04J21.1	0.0756608017248326
K09G1.2	0.0756622965983656
C18H7.1	0.0756734320988008
Y51A2D.23	0.0757701277460552
M01H9.10	0.0759695833293373
C10A4.1	0.0759790343312424
F46F2.9	0.0759839047063176
HRG-5	0.0762201846801593
F17E5.2	0.0763539921629391
C29F7.2	0.0764186374914216
NHR-282	0.0764835497486123
F45C12.17	0.0765422143611756
Y37D8A.25	0.0766158253072793
M05B5.1	0.0766872447086586
MDH-2	0.0767520034135107
K02E10.5	0.0767526596125213
MFSD-10	0.0767889474083944
FBXA-36	0.0768721781153844
K09F6.6	0.0769022273318931
F39G3.4	0.0769049678732704
NHR-193	0.0770673574511432
ZIG-8	0.0772636169083716
C06G1.12	0.0773304048885518
F02E8.10	0.0773470488498728
OAC-8	0.0773682656395611
Y59E1B.1	0.0773727832595432
F09C8.5	0.0773989431067329
C33D9.9	0.0774818153357445
C12D12.3	0.0775490223155638
F57F10.2	0.0776152379181257
C48B6.10	0.0776340548539763
C16A3.11	0.0777386977826583
F41C6.4	0.0777795940657042
T08G5.15	0.0778232761180499
IDPB-1	0.0779342870048915
Y14H12A.1	0.0780107393500232
F47D12.3	0.0781124723276576
Y69E1A.4	0.0782290413822224
SRE-16	0.0782454086127147
Y43B11AR.7	0.0783005803132644
SSSH-1	0.0783627959512534
C35E7.2	0.0785415124066297
T20D4.13	0.0785530825356719
Y57G11C.52	0.0785965786759354
INS-33	0.0786177848118917
F28A10.4	0.078703850886333
F32B4.8	0.0787710971409673
C10G11.1	0.0788082641823019
LGC-20	0.0789763054556271
C49C3.20	0.0790543794795694
SSS-2	0.0790957641452328
MKS-3	0.0791177241750883
F08G2.4	0.0791783161079878
F54F12.2	0.0791862897882615
CLEC-64	0.0792985886084323
T02G5.7	0.0792996075620686
NHR-32	0.0793041265810929
ARRD-3	0.0793502041038268
CYP-13A2	0.0793669841204171
Y51H7C.12	0.079372288810589
F07C3.17	0.0793929136313945
RPL-41.2	0.0794397203090246
NHR-155	0.0794794795092525
T22B7.3	0.0795392175875755
F32G8.10	0.0795482562240052
K09E3.4	0.0795573249249363
ARRD-16	0.07955838846787
APT-9	0.0797002607798491
C10C5.7	0.0797468258676791
T27E9.2	0.0797558173784608
F48G7.4	0.0797746720563429
C16B8.8	0.0798216305406656
F09C6.12	0.0799274605423608
C24G7.6	0.0799944329120983
ACS-2	0.0801292432555834
LET-381	0.0801438087672255
NCS-7	0.0801874495179221
MEN-1	0.0802160855092185
F27C8.2	0.080287072396174
C50H2.13	0.0803023748510567
F41E6.7	0.080464299255337
PRDM-14	0.0805153469344762
R07B7.8	0.0805214566401099
F56A12.8	0.0805445741977452
W07G1.23	0.0806161862614598
FRPR-10	0.0806168941473238
CLEC-9	0.0806251077010649
NLP-79	0.0806311884540001
F32B5.2	0.0806595972231831
CCEP-290	0.0807557942825165
F49D11.7	0.0807848108049364
LINC-149	0.0807869874895794
MATH-34	0.0808556020990966
RET-1	0.080891436833621
ATP-1	0.0808986259210509
W04G3.10	0.0809071876174532
F15B9.11	0.0810269594453383
FBXB-10	0.081058332916815
SNT-7	0.0810811833110865
F46F3.20	0.0812179579653592
W01A11.7	0.0812189556981503
C15C7.4	0.0814660499597864
MPST-4	0.0815164651244742
F59A7.14	0.0815483151584442
SRD-53	0.0816312895875738
C26B2.15	0.0817064367952784
D1007.15	0.0817773426136602
C18H9.5	0.0817994865882862
ANT-1.1	0.0818339579454474
DEL-9	0.0818387966084788
K04F10.9	0.0818541466296785
F26F12.11	0.0819256739322589
R10E11.10	0.082001237649672
T11G6.2	0.0820451659936175
C09B9.85	0.0820945020340671
DOP-2	0.0821444287754229
GCY-31	0.0821920592016248
F54E2.5	0.0822061968735539
C27A7.3	0.082229491091634
SRPR-1.2	0.0824323708146292
W06G6.10	0.0825014026436818
SHC-1	0.0826087393745869
K01A6.18	0.0826141913720085
COX-6A	0.0826676704496102
B0457.9	0.0827991452548754
C54F6.18	0.0828129803196136
NLP-3	0.0828642622460082
LINC-83	0.0829317273157998
SRI-16	0.0829454138854297
NHR-139	0.0829500822238011
VY10G11R.1	0.0829502039146379
Y43F8B.13	0.0829532612744526
F16B12.1	0.0830365110960697
BEST-13	0.0830648319195643
C27D6.1	0.0830780372425434
TTR-27	0.0831249427704856
F26A3.5	0.083148519757781
TTR-42	0.0832451465457426
T04C9.10	0.0833150803970798
F55C5.13	0.0833640762172713
ZK105.3	0.0834192641694783
K07C11.10	0.0834321029442519
T20B3.14	0.0834562545321311
UNC-29	0.0834922476755314
C37C3.17	0.083509473149986
R05A10.6	0.0836342567908206
NSPD-10	0.0836597202345567
C10C5.4	0.0837549410324592
NSPC-20	0.0837812838873141
C04H4.1	0.0838536244682339
C50E10.2	0.0838564448605532
C18H2.4	0.0838751256416068
MLS-1	0.0839239111938322
Y52D5A.1	0.0839348587470521
HIS-40	0.0839927953898226
21UR-3151	0.0840492988370977
VAV-1	0.0840848881204831
Y54G2A.24	0.0841339631391832
F41G3.18	0.0842041990731058
F23D12.1	0.084210429507835
F14D1.1	0.0842301126375302
F58A6.5	0.0843197136079099
21UR-5149	0.0843593607240659
GSTO-3	0.0843617824420063
C04A11.8	0.0844600724690772
C17B7.8	0.0845048067123062
Y54G2A.40	0.0845192814115346
C39D10.5	0.0845594836013395
BEST-19	0.084572292312771
F32D8.1	0.0846014335951456
K08D9.9	0.0846146501202123
W06F12.3	0.0846294603415282
F11C7.9	0.0846677992900602
Y54G2A.48	0.0846803331885357
F43C1.5	0.0846956590883754
VF15C11L.2	0.0847624712122867
F36G9.7	0.084841679801987
INS-22	0.0850165598907938
FBXA-10	0.0850235067556247
Y41D4B.14	0.0850244997548252
GNA-1	0.0851194566641551
ZK673.6	0.0852164825580009
Y75B7AL.9	0.085253076135327
NSPE-2	0.0852698493194272
UGT-27	0.0853125050681879
PHLP-2	0.0853287345188494
F59F3.6	0.0854260555051159
F20D6.1	0.0854906680853135
DAF-10	0.0855537398416431
T19E7.24	0.0855785118537777
OSM-6	0.0856100710874231
F33D4.12	0.0857431883708041
F31F6.2	0.0857738984654782
SRH-217	0.0858302083296633
C44H9.9	0.0858706075205566
NAS-14	0.0859054202334347
TWK-35	0.0859132535930162
MIR-2218.2	0.0859153216143967
F13E6.10	0.0859758067174107
CLEC-68	0.0860139819392872
FLP-6	0.0860281295736121
C40H1.9	0.0860931352302767
Y105C5B.11	0.0861089371260196
SRI-29	0.0861766731982491
F11A1.12	0.0863019354931636
W07G4.11	0.0863580114312153
FEZF-1	0.0863987281365153
SRH-48	0.0864410492941721
ARRD-8	0.0864443110237652
F49B2.6	0.0864487092856326
C35A5.3	0.086607466473705
C33C12.4	0.0866075999804215
Y76A2B.T1	0.0866083301711425
ELL-1	0.0866372599485266
W02A11.T1	0.0866592039516726
F42F12.T1	0.0867598960802331
PAX-3	0.0868495864449875
K07F5.21	0.0869699239635467
SDF-9	0.087102258362446
F35E8.2	0.0873058249837643
C26E6.16	0.0874117217520125
NPR-10	0.0874712509552752
C14H10.6	0.0875092856422474
MPC-2	0.0875224315970073
21UR-3433	0.0876128695891891
NHR-194	0.0876134875994594
F52B5.7	0.0876191787616721
C54E4.1	0.0876292884605498
Y54G2A.66	0.087658325242143
Y37D8A.6	0.0877491637666258
MFF-1	0.0878028295354021
C52B9.8	0.0880103309310606
ANR-57	0.0880974772901369
FBXB-105	0.0881919710969073
K02E7.11	0.088242365493659
ANR-24	0.0882835162684541
OAC-7	0.0882840921006996
B0034.17	0.0883240199369018
BBS-2	0.088346265822002
K06A4.8	0.0883644907523022
BCMO-1	0.088375709869073
CHIL-12	0.0883899742609146
Y41C4A.17	0.0886534248526323
F36H1.11	0.088674298864465
F10D7.5	0.0886785876538455
K08D9.8	0.0887090321506215
SRB-17	0.0887133165848498
T26C12.3	0.0887134155528728
SRZ-97	0.0887268803041718
FBXB-7	0.0887602728944244
Y71G10AR.5	0.08881435350807
F08H9.3	0.0888186305223353
B0403.9	0.088900341677544
GCY-25	0.0889619334032072
ZK632.16	0.0889641237398624
SRH-70	0.0890331353489634
VHA-14	0.0890334130542909
CLC-5	0.0890827808301785
OGDH-1	0.0891550422455142
LIN-31	0.089213682968488
RPS-21	0.0892261861670072
F26D11.16	0.0892359434774795
LINC-93	0.0893431766572599
F21A9.1	0.0894450467459472
Y43F8A.1	0.0895325059320509
C30A5.10	0.0895414040461647
B0207.7	0.0898159400662635
T14F9.2	0.0898276223015189
Y69E1A.8	0.0898705581824072
C25D7.2	0.0898993051686713
K02F6.6	0.0900507550846319
W01A11.17	0.0901110976760189
ZK105.6	0.0901559156128354
Y48G8AL.16	0.0902540383117603
Y71F9AL.24	0.0903770709731816
NUO-2	0.0903969853405911
F13G11.144	0.0904070309718246
TTR-22	0.0904390509855207
HDA-11	0.0904520684981135
F02C12.2	0.0905041674247031
C52E4.12	0.0905041674247031
ZIP-6	0.0905734923731788
KQT-1	0.0906550729239082
Y17G9A.2	0.0907125638393438
21UR-7740	0.090779491253486
T04A8.18	0.0907838235104948
C54G6.3	0.0907887198864827
C17G10.3	0.0908370332449078
F47B8.10	0.0910790102811632
ELC-2	0.0910882370884835
K08H10.13	0.0911744594970483
D1005.4	0.0912150567272427
K07G5.4	0.0913707398801717
NPAX-3	0.0914292575042119
GCY-34	0.0915054716803437
C03B1.7	0.0915198956319259
ARRD-21	0.0915638428184942
K02C4.7	0.0916273932145884
Y71H2AL.2	0.0916536279441403
F16B4.6	0.0916840946563669
F41D9.11	0.0917459893229299
R11D1.2	0.0917459893229299
B0524.2	0.0917978006825393
CHIL-6	0.0917988050839029
NEP-23	0.0918182636544506
F44G4.7	0.0919038353827824
LON-2	0.0919523496926387
F21H7.3	0.0920197713749151
K11H12.13	0.0920216500406699
SLC-17.7	0.0920731711431761
ZC155.2	0.0921502504932206
C15A7.2	0.0922577710796854
SKR-1	0.092374142030156
C51F7.4	0.0923804116826886
B0244.7	0.0925402228104628
T01G6.1	0.092616410113801
R09E10.13	0.0927542982988904
R02E12.5	0.092786010451065
ZK783.3	0.0927876430105676
Y73C8C.3	0.0928478636650139
Y6B3B.3	0.0928562812479564
H23N18.6	0.0929355052106462
IDPC-7	0.092977104911954
MIR-48	0.0930075448490888
T26G10.5	0.0931768978453214
C31B8.12	0.0932469819956264
NRA-3	0.0933177432351072
MFB-1	0.0933933077187316
AH6.3	0.0935393934926868
OAC-36	0.0935752788919547
F20A1.4	0.0936386664447407
FBXA-103	0.0936986829293259
F42A6.3	0.0937556889970014
Y38H6C.8	0.0941348018986643
Y44A6C.3	0.0941855377304137
F22G12.8	0.0942382138343227
TTBK-4	0.0943417831278758
Y57G11C.38	0.0944952739965189
MED-2	0.0944988159126095
F38E11.9	0.0946012077397714
GCY-7	0.0947964032326153
NHR-56	0.0948345183843799
F55A11.10	0.0949539273310475
Y41D4A.3	0.0950542482319643
GCY-29	0.0950813337846972
SAMS-2	0.095179856733774
F46F6.6	0.0952471822750115
EGAP798.1	0.095275422113632
K02F6.11	0.0952981458123758
CLEC-167	0.095310845442736
T06G6.12	0.0954607018999657
C49H3.16	0.0954607413463236
Y61A9LA.7	0.0955395229449142
GBH-2	0.095732065752472
LMP-2	0.0957626402636323
F09E10.15	0.0957705169624649
BUS-17	0.0958056089230644
NLP-73	0.0958681383880017
SRI-30	0.0958911631447828
SORF-1	0.0959606100480259
C55C2.4	0.0959878354426501
K03H6.4	0.096031215365338
F47B10.3	0.0961661166243362
LYS-10	0.0962106875621805
Y67A10A.7	0.0962471989740383
NSPA-5	0.0964646782080595
F35C12.7	0.0964713558600938
H25K10.1	0.0965983177239387
IFE-4	0.0966510932908192
CKB-3	0.0966530851969551
DMSR-2	0.0967331433035446
ZK354.6	0.0968802263711923
Y69A2AR.8	0.0968958078905792
C34F11.1	0.0969168723126522
B0391.14	0.0970325740880053
SDZ-36	0.0971315918155752
B0348.9	0.0971339112764712
SRZ-45	0.09717139568941
Y76F7A.5	0.0971923344838822
R02E12.4	0.0972196314095721
B0412.6	0.0972378247548272
C24H10.4	0.0972759277690452
C18D4.10	0.097332843782525
LDP-1	0.0973456181304529
CLEC-144	0.0973757168462336
M153.3	0.097386715004684
F36H9.2	0.0975206932656733
Y39C12A.2	0.097554257992759
F28B4.5	0.0975882718209261
LGC-56	0.0976044104403576
EFL-3	0.0976090073860915
FBXB-87	0.0976482701994429
ZK1128.9	0.0976770469151565
F49E12.8	0.0977346000229354
Y73C8B.5	0.0978122071394846
SLC-9B.1	0.0978218569608277
ZK973.23	0.0978746893124057
R07C3.17	0.0979808642219023
C09G9.5	0.0980606487737906
KAP-1	0.0981309467040448
MAB-21	0.0981704776464002
C08G5.6	0.0982526548939047
FAR-4	0.0983720999218556
BEST-5	0.0985245152635719
C24H10.2	0.0985294277686963
C44H4.4	0.0985648439744417
C16B8.2	0.0985700973259915
OSR-1	0.0986902018552364
K12H6.6	0.0988547208033824
M03F8.6	0.0988565207157666
ACAA-2	0.0990542359785129
C33E10.9	0.0992066525510844
Y81G3A.4	0.099230137164736
FLP-21	0.099247928777831
SRM-5	0.0993224332215594
F53C3.4	0.0993516687964574
B0432.14	0.0993658078828634
W04D12.1	0.0994457219549294
F46H5.2	0.0994543597558218
Y40A1A.6	0.0994766951470767
F45H10.3	0.0995346590821473
ZC15.5	0.0995741773448589
F54C9.15	0.0996728574919687
OTPL-2	0.0997487502174903
F46F2.12	0.0998227460782417
SRH-282	0.0999833040458895
W03F11.4	0.100002932519705
FBXA-15	0.100116806192124
21UR-11773	0.100154135253696
M01E5.1	0.100227249310233
W06H8.13	0.100237600161817
K10C2.2	0.100315000605714
F36H1.17	0.100365097930017
ARRD-24	0.100372271866837
ATP-3	0.100414289456939
GRDN-1	0.100426951682022
F20B10.3	0.100466401426132
DPY-20	0.100477841711978
LINC-107	0.100484567032043
LINC-156	0.100525278642234
Y39F10C.3	0.100545332520909
C05C10.3	0.100570139278357
R08A2.7	0.100646935944261
FER-1	0.100693483375496
COL-177	0.100701885959265
FBXB-98	0.100714465425278
C04F12.6	0.100750299045538
Y63D3A.7	0.100761079337586
F55C5.2	0.100772285200852
C49A9.1	0.100794549945875
F40F4.7	0.100873143928761
C09D8.15	0.100877602011525
C55B7.10	0.100883213114851
PIFK-1	0.100901651493795
E01H11.5	0.101031389375799
F07A11.12	0.101244174407173
F26D11.2	0.101248724530284
F49B2.7	0.10126139100238
C49F5.8	0.101277150054979
T10B9.11	0.10130534247256
K03H1.9	0.101315821571052
C35E7.11	0.101492067859762
Y60A3A.16	0.101525735076802
21UR-3131	0.101714490861709
Y47D3A.32	0.101751850861003
NHR-13	0.101753003822286
CHIL-2	0.1018279409959
PLPP-1.2	0.101861055569389
K05C4.3	0.10188882904656
C18E9.4	0.101968188226141
HIS-18	0.101983700981267
TTR-28	0.102038771739231
SPRR-3	0.102051025869857
RPL-15	0.102106905850034
M153.4	0.10222795681903
Y39G10AR.15	0.102373620870351
K08C7.1	0.102452797005775
Y92H12A.2	0.102474151309778
F38B6.2	0.102536453252787
C06E4.3	0.102614659083316
F08F3.8	0.102620953391588
F46F5.7	0.102688425638736
F16H6.4	0.102946969549561
IRLD-30	0.103138021911678
C07H4.1	0.103142923783987
F32H5.1	0.103148419698337
Y37H2A.13	0.103163259995349
F33A8.7	0.103226368660017
T12D8.12	0.103268611237108
R04A9.1	0.103435823784252
POML-3	0.103449569140337
T04C4.2	0.103462218487548
F46A8.4	0.103487183040258
PQN-21	0.103758168641149
DHC-3	0.103939332581828
F33H12.1	0.103953854550918
MSP-51	0.103962124503697
LPD-5	0.103972073243409
F28H7.2	0.104018013343659
F17H10.1	0.104060977789688
C05D2.11	0.104151494163296
Y17G9A.4	0.104227057498079
COL-121	0.104246274613954
T20F5.8	0.104246546911
K03B4.6	0.104271515847966
F55C7.2	0.104275882910434
EGAS-1	0.104420680276927
PQN-36	0.104447024453521
21UR-8792	0.104477097789086
F29G9.16	0.104477097789086
Y69A2AR.3	0.104527148449808
C27A12.4	0.104555174019769
STR-144	0.104586184798426
ZC416.2	0.104612083190417
GCY-32	0.104679253220478
C17B7.15	0.104768028165897
Y48B6A.17	0.104768028165897
F38E9.1	0.104788231232301
CYP-34A10	0.104837216373266
OSM-10	0.104863215757156
CUTL-5	0.104952723853845
FBXC-31	0.104987440644698
Y18H1A.18	0.105012761527531
B0273.1	0.105024816704807
WDR-5.2	0.10509354665967
C06A6.7	0.105099524412979
C05B5.2	0.105142009832534
ZK938.3	0.105211033548394
BEST-9	0.105294220628223
K03C7.11	0.1053128537066
F55C5.6	0.105446696815019
H03G16.7	0.105463122387098
E01A2.9	0.105524713847688
C01G10.15	0.10558513980857
R13.6	0.105590040552807
GEM-4	0.105593977144638
GLC-3	0.105685411249726
C36H8.1	0.105707483160082
VZK822L.2	0.105723185118607
MATH-21	0.105731296662425
T08A9.6	0.105755613198286
F58A3.6	0.105803487104005
W01B6.3	0.105892057494662
Y97E10AL.1	0.105898029460215
F59A6.4	0.105911115444449
K02F6.4	0.105983357384833
FBXB-97	0.105990851482458
F22E5.6	0.106099792358165
C07E3.8	0.106122702939853
F52D2.5	0.106326544964394
C27D9.2	0.106379967665261
F23A7.6	0.106416513910308
PHO-1	0.106475019586239
Y7A5A.21	0.106494203248139
IGDB-3	0.106520959962752
STR-135	0.106520959962752
Y54E10BL.3	0.106548340121236
K08D12.4	0.106556511851485
ACE-4	0.106574754625776
Y51H4A.5	0.10658574925298
AGS-3	0.106642367631999
GFRP-1	0.106650147569576
LHFP-4	0.106692857730692
UCR-1	0.10673744125661
H04M03.12	0.106740361124581
K08H10.6	0.106774843515347
Y54G2A.68	0.107132566343663
MIR-238	0.107177574439586
RHGF-2	0.10723639098277
Y46B2A.4	0.107244263755138
NPR-2	0.10728523973457
CEST-1.2	0.10755297734028
C05E7.3	0.107675526646972
W04G3.7	0.107681522062782
SRG-4	0.107682688760197
K08B12.4	0.107732501004061
T15B7.15	0.107739043708335
Y69E1A.13	0.107845979171651
SULP-1	0.107903822350438
SRX-77	0.107978500573758
W08F4.13	0.107978500573758
CPR-5	0.108000416425063
F32B5.3	0.108008007129782
F21C10.10	0.108013029812313
FBXA-57	0.108072049251675
C02F4.10	0.108148306218249
F59A6.2	0.108185307080714
FBXA-128	0.108210111330462
F58H1.2	0.108282969530829
W04G5.4	0.10831673877998
HPO-26	0.108319701476648
K04C2.5	0.108399597501067
21UR-2516	0.108492898059873
CDR-1	0.108689543534516
EAT-6	0.10875850245196
CUTL-22	0.108778499635193
CLEC-89	0.108779478365953
M04C3.5	0.108792537013255
K02E11.15	0.10881590807718
F57A8.7	0.108863630669531
F55G11.1	0.108868306649303
C07B5.6	0.108875219672722
W03C9.9	0.108905058459091
C52B11.5	0.108943011127828
FBXB-107	0.10896623232674
CAPA-1	0.108982739334313
UNC-129	0.109066036217123
Y73B6BL.28	0.10907263555217
T12B5.15	0.109097757512756
FBXC-43	0.109235629798051
PPT-1	0.10931646553028
F08C6.11	0.109568521116166
D2005.6	0.109589239883726
NPR-31	0.109690794545304
F35G2.19	0.109708398581245
SEC-15	0.109713725383337
C02F4.9	0.109817581119881
F46B6.9	0.109845278074464
FBXA-21	0.109918330525612
C06C6.7	0.109972978650426
T19D7.6	0.109995759968598
ABU-10	0.110026311390868
Y116A8C.23	0.110051353957646
MIR-229	0.110056222923624
CLP-8	0.110127853954514
BATH-18	0.110168590904558
DMSR-3	0.110169683322877
F39E9.17	0.110189735098849
R05A10.4	0.110232527193478
BUS-1	0.110371706978355
AIP-1	0.110427572341325
T15H9.4	0.11045033922667
Y51H7BR.7	0.110510447172472
F53F4.18	0.110514076322335
ZIG-5	0.110590835306511
R05G9.5	0.110591347156855
K12C11.5	0.110638037968128
ZK863.1	0.110674987414206
M6.4	0.110730220258334
T25B2.4	0.110759435935054
BE10.5	0.110785165321923
Y77E11A.16	0.110943231357286
C51E3.10	0.110943898723806
GLY-1	0.111018112998104
Y47H10A.3	0.111145334118706
21UR-6577	0.111152124617155
F44F1.1	0.11118845347299
W08D2.9	0.111190801526152
F45B8.6	0.111235532816778
ZK809.9	0.111236730574621
LGE-1	0.111263900605093
C40A11.4	0.111292815478702
F29A7.4	0.111344772287305
C44B12.3	0.111369117252951
C50E10.1	0.111373810373594
F40G12.10	0.111373981522561
C46E10.1	0.111403051165162
Y53F4B.40	0.111432561503901
W06G6.9	0.111492999737157
LIN-12	0.111522256934468
F47F2.3	0.111621718346434
21UR-6674	0.111785122065547
F20D1.20	0.111927241300301
LTAH-1.2	0.111928520983128
IRLD-16	0.111942322837434
FLP-25	0.11203477932037
IDPP-6	0.112050917539077
W04G5.8	0.112071554197812
R02E4.1	0.112077351936621
T06H11.11	0.112082889258874
C30F2.5	0.112122321300125
SEC-61.A	0.112127680263593
M03C11.1	0.112133335379076
W02H5.8	0.112237898315835
F28C6.11	0.112259000145271
FOX-1	0.112265777788746
ACY-2	0.112314346995655
F22H10.5	0.112404617432084
OAC-37	0.112412793062173
CYP-13A1	0.112417645233906
F36G9.4	0.1124348792042
FBXA-219	0.112536576739518
Y53F4B.5	0.112572636950519
PRX-2	0.112607596974556
F10E9.1	0.112612708939354
F46E10.3	0.112668474041342
C54G10.1	0.112705359621192
F58A4.16	0.112707933783835
F09A5.3	0.112836057818687
F45E12.6	0.112852408800438
T27A8.3	0.112909929995342
COL-85	0.112991969379146
F31A3.3	0.113031540960645
F09B12.7	0.113122375383856
AAT-6	0.113189623344254
F11A6.15	0.11321344483845
AEX-1	0.113214565000827
F28H6.8	0.113306223271187
EGL-36	0.113326821233682
MATH-38	0.113337696134773
ACC-2	0.113343163374225
ZK354.7	0.113536920560457
IGDB-2	0.113563526202821
C18B12.10	0.113610732276073
T28B8.6	0.11367605911591
MEL-32	0.113718082702064
ACR-11	0.113793521499282
C36A4.12	0.11383992651828
MUL-1	0.113926085927972
W06H8.16	0.11399237077453
EFN-3	0.114018773183045
TWK-1	0.11402334045451
ZC190.10	0.114286816462653
EPG-9	0.114395260650638
W04E12.5	0.114510485845504
Y73B6A.1	0.114655401577448
DHS-18	0.114679648971565
CEH-48	0.114683292628988
DHC-4	0.11475241175713
C40H1.2	0.114897862167359
B0496.11	0.114949243933474
COL-87	0.115069097554999
NHR-124	0.115118868166676
PCK-3	0.115127903342469
M79.5	0.115172224203981
JMJD-1.1	0.115355145182609
F12A10.1	0.11536643255818
FBXA-201	0.11546555824046
F25E5.16	0.115496356744604
C16D2.1	0.115609228292345
F55G7.1	0.115630707047031
F53F4.8	0.115650036507179
T11F8.12	0.115700581469898
R05G6.9	0.115744099226378
F36A2.12	0.115778030358235
K09F6.11	0.115780206489487
21UR-9026	0.115781553430929
F08G2.7	0.115821902010377
ZK546.18	0.115824880362246
HPO-18	0.115859191809859
C52E2.5	0.115883848947604
C10C6.11	0.115924845491127
LINC-36	0.115930096513145
B0350.79	0.116010774728787
K08E4.3	0.116125911732628
ZK1010.5	0.116205172447562
F22H10.2	0.11623755586865
F10F2.15	0.116258227904936
NHR-16	0.116360241805426
R12E2.6	0.116385522498132
C48B4.13	0.116569299196315
GNRR-2	0.116607480372733
FBXA-175	0.116630462634794
Y95D11A.5	0.116737396153623
SLS-2.18	0.116743258079283
F40D4.13	0.11676267260426
MEV-1	0.116776401048489
T22B2.8	0.116814250055324
LINC-49	0.116875450107778
M60.9	0.116909288890049
F31F7.2	0.116931263331742
Y116A8C.24	0.116951252657351
ZC15.3	0.117013492925126
ZC412.3	0.117016444415733
TWK-3	0.117059291377708
KIN-26	0.117095942578232
F40G9.5	0.117157404672295
F13E9.14	0.117209236897832
Y116F11B.8	0.117211722684929
C23F12.3	0.11721193070628
MAB-10	0.117355446035757
DCT-10	0.11748975666226
R07E4.9	0.117632748232932
SPP-7	0.117661884045967
B0393.4	0.11767519178056
SRI-20	0.117683984409369
F20B6.4	0.117690711620045
Y47D3A.5	0.117795179371231
ZC513.2	0.117952240772544
PQN-83	0.118008603022436
Y69E1A.10	0.118054717000214
Y69A2AR.11	0.118195075637311
VER-4	0.118274503837533
E02C12.6	0.118419945381811
ZK632.10	0.118423870247558
Y46G5A.28	0.11855197497732
DGN-2	0.118581448349407
C54F6.17	0.118588186100219
VHA-9	0.118610252762759
M199.134	0.118614898519573
CLEC-206	0.118615695952738
T02E9.5	0.11863925522121
T19B4.3	0.118654841074756
T09B9.5	0.118663084861794
Y79H2A.14	0.118702345628067
F48F5.6	0.118722076255862
Y45F10D.16	0.11881214996693
FBXA-137	0.118900079633754
F58G11.4	0.118911100995221
B0350.75	0.118921877291792
INS-10	0.118987871950892
Y37E3.30	0.119035727782378
GMEB-1	0.119172500940212
F29G9.13	0.119324207830045
T05A8.1	0.119433316063914
Y42G9A.2	0.119475632070613
M01H9.2	0.119540114118112
C34E7.3	0.119605833960636
SRSX-19	0.119671679842532
OAC-12	0.119992832602915
F11A1.14	0.120030410726277
EAT-17	0.120084317443935
F58F12.1	0.120189522717217
NPR-33	0.120198113044263
ALH-4	0.120334622898532
T13C5.3	0.120365339196496
FBXC-19	0.120390092734501
D1081.10	0.120440352207854
C18B2.1	0.120479242972986
C24A8.5	0.120639245536092
ATG-4.2	0.120716532453848
MNK-1	0.120722436361591
Y7A5A.22	0.120765229152987
Y47D9A.4	0.120765229152987
C17D12.17	0.120765229152987
TTR-3	0.120785936494938
C04C3.7	0.120952328800935
Y54E5A.8	0.120977553958313
F49D11.6	0.121026308871415
C05E4.15	0.121031092943695
F55G1.15	0.12118100617917
NLP-17	0.121203546485372
T28A8.2	0.121267424229728
C04E12.10	0.121435180952918
21UR-8123	0.121446796534273
STDH-1	0.121484140731
ROM-1	0.121546743115444
F39F10.3	0.121564319391739
F27E5.3	0.121677277833576
C04A2.16	0.121704778501122
F58G1.3	0.121717084227398
PITR-3	0.122063775898349
MEC-3	0.122199641818402
F48B9.8	0.122260642814269
F22F4.9	0.122326120246915
COX-5A	0.122402477489735
NSPG-3	0.12243553521683
21UR-10510	0.122481828210284
T01B10.5	0.122646573228299
CEH-62	0.122735209972715
C17G1.13	0.122743954966979
F35E2.10	0.122764116025467
Y82E9BL.9	0.122802957978701
D2062.4	0.122823333081678
C03B1.5	0.122825281703634
CEH-23	0.122853192298169
C45G9.15	0.12289498317777
INS-37	0.122898590049873
C48B4.3	0.122919430448253
Y57A10B.7	0.122931786326427
K02D3.2	0.122955499088069
STR-180	0.123014273031599
Y80D3A.11	0.123033263804176
LINC-20	0.123094115418255
LINC-165	0.123171331530857
C53A3.4	0.123216260097207
NAS-12	0.123264761441182
F54F7.14	0.123312869233137
F38C2.4	0.123363618624212
F55A8.4	0.123456079572613
T13G4.1	0.123616172839823
CLEC-185	0.123696986293003
LGL-1	0.123710033820757
D1007.20	0.123728259547843
SPP-3	0.123803558175683
ZC443.2	0.123826103530375
SCRM-1	0.123879666024744
E01H11.6	0.123945331419875
STR-264	0.12395128302166
F38E11.6	0.124032920755279
B0205.4	0.124114402730222
TWK-26	0.124129278081669
T05F1.8	0.124175948328746
F11E6.4	0.124189906279024
FBXB-102	0.124196005895705
F55C12.19	0.124249340339287
TXT-4	0.124488493459607
C34C12.12	0.124525953207551
T25C12.6	0.124542464603916
INS-35	0.124542536664619
SRV-2	0.124590506212969
NLP-62	0.124662439500214
NHR-46	0.124758957124708
F08F3.1	0.12477436359514
NKB-2	0.124866605821137
FBXB-8	0.124868511695441
C55A6.3	0.124948403033243
21UR-3672	0.124959016033425
Y34F4.4	0.124994238979374
M57.1	0.125011636257153
ZK994.1	0.125049288078212
CUT-3	0.125131240447312
R07B5.10	0.125306989855201
F58D5.7	0.125356312251051
K07A1.20	0.125362467694769
K02E11.3	0.125390217397304
K08A8.4	0.125410699175912
BEST-24	0.12553567166611
Y71A12B.23	0.125586810559216
M05D6.10	0.125718365828339
GLC-1	0.125730177292714
KQT-2	0.125782082116348
EAT-20	0.125878816255838
ZTF-26	0.12594530140849
F58D5.6	0.126044080162353
F44G3.10	0.126087116837743
C06C6.8	0.126106518353733
LINC-39	0.126135757057844
LINC-138	0.126395312768149
H12D21.6	0.126444614885006
K08D10.15	0.126538173987571
F22E5.8	0.126556794687898
C09D4.9	0.126664478939402
SRX-2	0.12676578513547
F30A10.14	0.126778165500211
NHR-122	0.126819431793715
CLEC-100	0.126925086803116
C24A1.6	0.126945159177238
OAC-42	0.126945159177238
C14A6.5	0.127006520883407
IDPP-10	0.127084093184
Y65B4BR.1	0.127100046899395
F41E6.15	0.127157595333851
F38B6.7	0.127262625497002
F39C12.8	0.127330176720398
NDUF-7	0.127378454143262
ALDO-2	0.127420306461499
MTM-5	0.127446252408291
C25E10.17	0.127489022937866
F31F6.1	0.127541570746319
C07A12.11	0.127651263818846
GLB-12	0.127660176613173
F54D7.8	0.127679656791637
C08F11.1	0.127733326852289
F22D6.15	0.127796903269796
K08B12.3	0.127852385622098
EAT-4	0.127960518352384
GPA-8	0.127961212473102
C32H11.5	0.127972300060195
NEP-15	0.127977064501325
BEST-1	0.12803344564233
T19D7.7	0.128070838860059
PGP-14	0.128137943264504
ZK1251.3	0.128252540426001
FBXA-144	0.128380702480748
ZC239.4	0.128399873728778
T08E11.1	0.128469679011129
B0507.1	0.12847690114941
T05C7.5	0.128657858398586
ZIP-8	0.128722141523139
TALD-1	0.128808206670005
T10C6.9	0.128882238121312
F23A7.1	0.128952813349771
ATP-5	0.128953222235921
K05F1.9	0.12907072784609
F10G2.2	0.129176971400549
SDZ-7	0.129178325247163
M02A10.1	0.12919018532566
Y39G8B.7	0.129195475902413
M02F4.11	0.129261397338881
C07A12.18	0.129571606206921
F12A10.2	0.129648497050917
F11G11.15	0.129667997228655
B0361.4	0.129680298554766
ZK829.1	0.129777859328842
C23G10.1	0.129801663964833
Y73B6A.14	0.12984636344998
GNRR-6	0.129900814640855
K08H2.7	0.12992605412387
F17C11.14	0.129983271571465
NSTP-2	0.130040332970803
SRSX-16	0.130136479571164
FBXA-87	0.130219389538865
F55G1.1	0.130222550854696
T27E7.3	0.130225932836654
F08B1.8	0.130318315894294
NSPC-9	0.130337271630841
SRB-16	0.130361825319243
ZC132.3	0.13042254435885
F45H10.2	0.130469358509203
K07D4.6	0.130544881115696
NHR-157	0.130554352675288
Y71A12C.3	0.130654045089909
UNC-47	0.130680770645733
MATH-24	0.130688689074595
AC8.2	0.130778157059715
GLY-11	0.130976156896262
Y48G8AL.13	0.131043948457516
FBXB-84	0.131076760273173
Y44E3A.1	0.131078455302028
C01G5.4	0.131237019968067
C39D10.7	0.131307527373817
B0024.15	0.131341476575375
FBXA-97	0.131516087272435
PCYT-1	0.131539437696533
M01H9.4	0.131608364188984
Y8A9A.2	0.13168829030458
Y106G6E.4	0.131708704360751
C29H12.6	0.131822599102084
SNAI-1	0.131840817967657
Y94H6A.8	0.131863594837593
FBXB-103	0.131899996350153
ATG-10	0.131900007161831
T07A5.7	0.131906423385206
F22E5.21	0.131954272249572
GST-25	0.131971720765115
T21H8.9	0.132021054989777
21UR-5970	0.132174144611069
F55B12.11	0.132183550109724
C33D9.6	0.132255625136467
M106.6	0.132371256948465
SRH-271	0.132442849377218
Y62H9A.9	0.132456393569187
R07C12.4	0.132483288509584
T27D12.6	0.132527241652084
AAT-7	0.132528731356332
F07A5.4	0.132597239202955
NLP-60	0.132661042118373
FBXA-9	0.132729424471493
T05A8.3	0.132816124034505
C53D5.1	0.132865609267386
FAR-5	0.132872976581719
CNC-7	0.133056825365348
C54D2.6	0.133078805863025
Y47D9A.3	0.133142121308549
PQN-67	0.133242825260854
CLEC-71	0.133281558747934
F47B10.8	0.133335106887596
Y71H2AR.2	0.133345571125985
C16D9.6	0.133359153301442
CALU-2	0.133386801265765
C05A9.12	0.133505939944904
W08E12.8	0.133509947158748
C14A6.7	0.133584683982099
F18A11.3	0.133744164382603
C31H2.3	0.133781398736847
K09F6.15	0.133936019221099
M79.2	0.134066371182055
HLH-4	0.134166856490857
W08A12.3	0.13424038124669
CHIL-1	0.134275632474037
F55C10.4	0.134313371258933
K01A6.5	0.134340386995482
SDC-1	0.134363751972891
T02B11.8	0.134507216970165
F41D3.9	0.13451029216086
CEST-2.3	0.134592826894144
F19B6.3	0.134628599093134
TBC-12	0.134665027324365
T21F2.3	0.134698023691439
C04G2.3	0.1348028306798
NSPB-7	0.134845471456165
F48G7.13	0.134879826808339
B0432.1	0.134923002571382
SEK-6	0.134985298905212
ZK1025.1	0.135019838203118
F26G1.15	0.135056979625961
Y41E3.19	0.135110936828803
F41H8.1	0.13518377385772
21UR-15005	0.135296159548502
ANR-17	0.135383481913404
ZK353.3	0.135485196579264
DY3.T2	0.135486459492564
ZK455.5	0.135739869934728
B0399.T8	0.13574390272428
GST-23	0.13584459612371
C03C10.5	0.135890133056598
K10C9.1	0.135891970117032
T05E11.8	0.135944089952557
Y27F2A.6	0.136000410212684
C54G4.2	0.136012187857963
GST-2	0.136032556062309
NAS-1	0.13609954369132
EFHC-1	0.136108779314896
INS-6	0.136167451975893
PGP-1	0.136236659061677
CEH-93	0.136295017808748
CKR-1	0.136322274155465
C07B5.3	0.13633629062336
IRLD-27	0.136371545284613
F35C12.6	0.136477906226082
ZIP-5	0.136526616189335
FUT-2	0.136615267492735
ARRD-23	0.136716728645349
C49G7.10	0.136731089455001
GST-40	0.136745220073151
STR-121	0.136764017825444
Y53F4B.7	0.136848913800675
FBXB-38	0.136911431643941
Y43F8B.28	0.136921718199322
ADK-1	0.136960083944833
ZK402.3	0.13704686678445
R10E4.9	0.13707324476304
C43F9.7	0.137077707184639
C06A6.2	0.13713018706181
GLY-18	0.137303982292765
SEMI-1	0.137337643721553
FBXB-93	0.137348798679147
PHO-12	0.137457834760771
K09C4.7	0.137469413236327
CLEC-229	0.137575844587391
Y23H5B.10	0.137650059471972
K08E7.6	0.13772455720161
BED-2	0.137741541510876
SPE-43	0.137832772699287
F47B3.4	0.137939161942651
ZC334.7	0.137964416533089
D2089.3	0.137964416533089
K05G3.2	0.13822063382529
HRG-6	0.138313521525491
21UR-4841	0.138336947795307
Y57A10A.14	0.138345499191546
F12F6.19	0.138452288712397
21UR-5655	0.138574493385288
C04A11.1	0.138614969885908
Y43F8B.22	0.138632231240801
F48G7.8	0.138653591688517
T10B5.4	0.138653957916547
F55B12.10	0.138677666729456
C01F1.4	0.138744215388729
F56D5.9	0.138769926249479
C14C11.4	0.138790045627728
HUM-7	0.138816339280076
FRK-1	0.138922312309711
HIL-7	0.138980324039631
F32E10.8	0.139016871152649
R07E4.1	0.13910153956718
C01B9.5	0.139173571326609
CHE-1	0.139371229377922
TSP-20	0.13945054256215
FBXB-90	0.139514883162746
FBXC-37	0.139641675563782
FBXA-30	0.139650278435309
F07A11.15	0.139700363192133
ZIP-10	0.139757130493073
TTR-54	0.139941681617053
CAH-2	0.140151120751287
T08B2.14	0.140229475385786
ANOH-1	0.140233970057671
T06G6.8	0.140256105618573
M03A1.3	0.140264795588323
ACS-10	0.140266052291518
SCRT-1	0.140313251659524
Y46H3A.5	0.14032186430969
F11A6.3	0.140363488856832
ZC15.10	0.140429165894757
MIR-4929	0.140604653063278
TRE-2	0.14066139823637
F25B5.3	0.140675582495516
ZIPT-16	0.140716146559177
RPR-1	0.140803389029962
ETS-10	0.140831885269727
T20G5.15	0.140839862714255
M57.3	0.140897756111238
F37A4.5	0.140942883692445
M03D4.3	0.140989005856855
E02H9.2	0.141066854019475
CLEC-140	0.141071070640958
OSM-9	0.141135413329796
T07G12.2	0.141139972998563
B0563.5	0.14118695597902
SRJ-18	0.141210598460922
T26E4.4	0.141395127415585
Y75B8A.32	0.141445450276203
F35C5.12	0.141533445409618
T20D4.8	0.141616529243806
C27D8.2	0.141636755832658
F58A6.2	0.141649943304351
Y39E4B.13	0.141797632545624
LRX-1	0.141859898829645
T19H5.4	0.141879718169577
F56A8.9	0.141885619651039
GRD-4	0.141906456423165
ZC239.13	0.141938323794452
Y54E10A.27	0.141954838851196
B0348.2	0.141968020087803
C49C8.8	0.142034479768991
F35E2.9	0.142061218395422
MSRP-1	0.142192764615546
Y22D7AL.16	0.142234626420443
F17E9.4	0.142245749995802
ZK353.10	0.142333827455706
ABU-11	0.142409738230649
BASL-2	0.142410037685081
C06E1.7	0.142444915708955
K10H10.10	0.14244725570621
Y105C5B.25	0.142461366068445
C31H5.4	0.142671035115898
F35D2.1	0.142718366751135
M01D7.1	0.142774643502178
ZC13.10	0.14284155280544
F49D11.2	0.14284155280544
MADF-4	0.142957833197293
ZC239.1	0.142961006179486
ACTL-1	0.143022832238446
ZK550.6	0.143166957819217
Y49E10.10	0.14319661350633
F01D4.3	0.143207115032806
PAX-2	0.14333302639545
ZK813.5	0.143423393723575
SMOC-1	0.143464776849181
Y67A6A.1	0.14354543987496
ZK512.1	0.143694231914929
UNC-93	0.143703268638523
F59B2.11	0.143730104918376
Y50E8A.10	0.143745191144866
NLP-35	0.143868908066433
F19G12.T1	0.14389107685355
LINC-17	0.14396401689842
K11H12.3	0.144004507817613
R160.9	0.144087184991918
F43D2.7	0.14417961094438
Y7A9D.1	0.144191184238351
Y116A8C.8	0.144237219176857
T09B4.7	0.144255729566187
FBXB-53	0.144289093573271
CFZ-2	0.144496873947916
VGLN-1	0.144528828193604
IDPB-4	0.144655309922674
NPAX-1	0.14466967307325
FBXA-85	0.144678545647216
CHTB-2	0.144738831870933
CYP-34A7	0.144765006680765
F14B6.4	0.144808284396267
RRF-2	0.14504633593238
F59G1.12	0.14508992979217
T28B11.7	0.145278265203212
ERP-44.2	0.145315917804786
STR-182	0.145374507225037
Y6E2A.5	0.145436688737965
K07H8.8	0.145543917136705
FBXA-49	0.145551932646158
K08H10.10	0.145728018323315
C31H5.1	0.145851222254413
T28F3.9	0.145895316526543
SRU-7	0.146032706577348
W09C3.7	0.146121498297592
ZK682.7	0.146124012699486
UNC-77	0.146163583205706
FRM-5.1	0.146292547191929
T24B8.10	0.146405446844741
F59A1.15	0.146417213687725
C07G1.7	0.146520089382272
DAAO-1	0.1466470929317
C45G9.11	0.146652985624156
C54E4.12	0.146741038864298
F19B10.14	0.146744831891024
PQN-54	0.146870782568521
C31H2.4	0.146919556353565
C54H2.4	0.14698082572155
C06C3.7	0.147004787808004
R10E11.5	0.147124927782479
C43H6.4	0.147212165308644
C05C9.1	0.147363545563058
NSPE-5	0.147453953939159
R12B2.7	0.147476973277151
GLO-4	0.147515887551373
C07A12.2	0.147543766391729
F40F12.9	0.147644561659044
F36A4.2	0.147718504868398
F58A6.9	0.147745736903947
CLC-7	0.147788056985721
C36B1.6	0.147832705610853
ACR-20	0.147892602065333
ZK185.4	0.147981428826887
NSY-1	0.148049824058258
NLP-42	0.148062383499714
VHA-4	0.148063444535074
FBXB-54	0.148073465576054
Y102A5C.36	0.148119808289581
GCSH-2	0.148520530587176
COL-37	0.148545083776923
K01A2.3	0.148574296173634
ACD-4	0.148692618485088
EGAS-2	0.148701381271708
C56E6.2	0.148723544998554
F15H10.7	0.148728674489196
ZK829.3	0.148803162146686
C49F5.11	0.148844834916247
F15G9.2	0.148867072939179
BTB-21	0.148873292181542
PES-9	0.14889488563367
F40H3.1	0.148974052415457
STA-2	0.148977425901557
NHR-257	0.149010820712729
Y6D1A.2	0.149015791144016
ZK1321.1	0.149019445862518
T06E4.7	0.149029371679387
C09E7.10	0.149032787883677
LINC-158	0.149248720074794
T04A6.2	0.14928756083858
F56H6.2	0.149307041459381
CLEC-76	0.149380044751361
C04F12.12	0.149414926343097
F09C12.6	0.149420470430471
F54A3.9	0.149552607541364
T22C1.8	0.14964060859116
SPP-18	0.149660099844595
FRPR-17	0.149688329133088
F08G5.3	0.149703569062314
C25F9.6	0.149736513791369
BEST-25	0.149831221546216
LIN-46	0.149920948943381
ZK430.5	0.149993045108104
T25F10.7	0.150047334323646
F40G12.2	0.150098471215143
F39E9.7	0.150186342271768
Y94H6A.2	0.150202364756284
LINC-45	0.150255074141843
Y43F8B.8	0.150290946737189
Y56A3A.7	0.150333190872072
SRD-28	0.150341223135187
END-3	0.150466210133596
T02C12.4	0.150501571208371
NHR-60	0.150509100483147
LINC-109	0.150534565569366
IDPP-8	0.150542572592821
C39B5.16	0.150572420779728
M03A1.8	0.150610015172402
VHA-16	0.150782730547662
K05F6.10	0.150831134570292
ZC449.2	0.150923373146103
COX-6B	0.150960128745608
FBXB-52	0.150991807043145
T20D4.20	0.151015147496808
C38C3.6	0.151037424879044
T28A11.16	0.151148110516125
21UR-8653	0.151173121481582
T28A11.17	0.151212976270216
C33A11.2	0.151353162482083
F36D3.8	0.151374323954424
MAM-4	0.151456661133291
LINC-25	0.151641024924497
ARRD-5	0.151694432077515
R12B2.2	0.151711957138741
MATH-42	0.151750164050927
K01A12.2	0.151780793003521
K02A4.8	0.151803719796679
T16G1.9	0.151811027290974
SCA-1	0.151995591878723
C31G12.4	0.152045907995638
CLEC-22	0.152187971094067
MLC-4	0.152310828283925
C09G1.2	0.152407178305799
F56D5.3	0.152515377463873
Y62H9A.13	0.152528589039249
UNC-46	0.152563796256846
MATH-3	0.152569145823212
R10E8.7	0.152587723186146
FBXC-49	0.152601447443576
FIPR-6	0.152621901577335
CLEC-147	0.152701578272276
C37C3.12	0.152726808333518
CYP-35B2	0.152748797875114
C10A4.10	0.152868626108098
C04E6.12	0.153027278173621
T27A1.2	0.153043081698249
CNNM-5	0.153052361919871
T25B9.4	0.153147567359618
C26D10.7	0.153168294377328
Y54G2A.16	0.153183692102041
FBXA-146	0.153253154268811
W08F4.21	0.15327882467341
T24C12.4	0.15334015420213
SRZ-85	0.153345423041152
C06E1.1	0.153353909656313
SRI-11	0.153403775172826
F23C8.5	0.153412916749212
TWK-14	0.153478027990483
F44B9.9	0.153630018373494
Y46G5A.47	0.153634988196382
R08D7.7	0.153668329902577
CCPP-6	0.153698727974386
Y37H2C.1	0.153833975443147
CRT-1	0.153875834813394
Y49F6A.11	0.153883076223762
F17A2.16	0.153902774473809
Y46E12BL.9	0.153944720910784
F22E12.3	0.153972223553295
NHR-158	0.153974394462546
ATTF-5	0.154147936606875
F33E2.4	0.154215814069761
F31B12.3	0.154227278608391
R13A5.7	0.154261358802029
ABU-2	0.15428524958391
F46F2.4	0.154350832290945
F18H3.1	0.154431601801689
C33D3.4	0.154756287943547
H38K22.9	0.154762272983375
LINC-7	0.154763674274411
C39B10.3	0.154778236488361
UGT-28	0.154796321652794
F54G2.4	0.154845482234678
F26D11.15	0.154845482234678
LGC-42	0.154865196097015
LIPS-12	0.154886360752292
PRK-1	0.15497790037457
LIN-66	0.155024779799426
Y46B2A.3	0.155076934297282
K07A12.8	0.155099453465444
ZC204.14	0.155104808726727
T16A9.3	0.155180517531848
CLEC-224	0.155210240954232
C32F10.4	0.155238600484569
C29E6.9	0.155287566331592
F01E11.3	0.155356386374062
M28.4	0.155360952603202
FBXA-166	0.155580139051699
T22B7.8	0.155627990545
21UR-3443	0.155670176059527
GST-30	0.155687513834287
GLB-30	0.155773286692543
F11E6.9	0.155835647183159
Y73B6BL.44	0.155863943945697
EAT-5	0.155910590490092
MSP-142	0.155921769984203
D1014.6	0.155997753877626
F54B8.4	0.15607741498578
Y54F10AM.5	0.156092872889596
ELO-1	0.156210675550882
E01H11.T1	0.156286888573069
ZK856.18	0.156305441611876
NHR-207	0.156374023249617
C18F3.12	0.15637919463929
SCL-14	0.156385407740443
C54F6.3	0.156389873173627
R08E3.7	0.156459009601961
UGT-12	0.156755081777618
NAS-36	0.156783989519295
LGC-1	0.156817038144514
F53H10.4	0.156900196291943
UGT-17	0.157206445447994
HIS-11	0.157241902916601
T01D1.5	0.157287879361188
CUTL-26	0.157289824145798
F53F4.1	0.157397524584493
K01A6.20	0.157491765381472
WHT-3	0.157503061295861
C14A6.13	0.157507620402632
TLP-1	0.157612260861413
C25D7.1	0.157756965287259
F49D11.3	0.157798979410856
T04F8.3	0.157858019853257
R03E9.9	0.157872394755291
ZK20.9	0.157877056656523
W01C9.2	0.158029259660645
M28.2	0.158077245190601
CYC-2.1	0.158144797126297
Y57G11C.20	0.158162661192904
ZK380.5	0.158235434061519
C02B4.5	0.158235434061519
M05B5.7	0.158506098842694
T02C12.5	0.158750127726316
PRMT-4	0.158790551516834
LEC-12	0.158794158299614
T09A5.14	0.159264587335792
C55C3.8	0.159284314993656
ZK380.T2	0.159379175832044
OTPL-8	0.159484079515252
STG-2	0.159507981404434
PCBD-1	0.159549273606214
COL-117	0.159601415277524
Y54G2A.18	0.159650350480771
M162.15	0.159654700440564
DEGT-1	0.159665614077543
K09E9.4	0.15979072625859
B0563.1	0.159897716667581
K02E11.4	0.159899290261618
FIPR-7	0.159956441466856
F59A6.10	0.160069958866451
ASIC-1	0.160100506119592
T14E8.6	0.160165150381785
F01D4.8	0.16042497016801
NLP-24	0.16051037901609
Y116F11B.7	0.160608545796929
FBXB-13	0.160663070674576
F35E2.7	0.16067684691167
OAC-51	0.16072231806118
ZK262.8	0.160747303159698
Y56A3A.30	0.160849429115574
AH9.6	0.160903225621508
F55C9.5	0.160977493450028
F55D12.1	0.161262204229906
Y32B12B.1	0.161320900472375
PQN-73	0.161367388076609
Y44A6C.4	0.161574911342223
JAC-1	0.161602642615375
BUS-2	0.161603617976268
FBXA-76	0.161667593554954
FBXA-32	0.161675979285368
W08E12.6	0.161694010701855
SAV-1	0.161704946280238
SRT-73	0.161735760565101
TSP-17	0.161856948877354
Y53F4B.1	0.161859818484495
T21D12.11	0.16201475318584
COX-7C	0.162119569060216
Y37F4.1	0.162280045198569
Y38E10A.24	0.16230633060041
F01E11.18	0.162387737972687
C25F6.1	0.162442669132755
CLEC-223	0.162573124246884
F57E7.1	0.162763106020505
LINC-11	0.162934088518984
MDH-1	0.163140952643348
NHR-263	0.163189357740046
Y57G11C.1145	0.163258043126556
F49E11.2	0.16327185008978
F40A3.4	0.163288189487956
C27A7.5	0.163316546111386
W08G11.1	0.163381557431575
Y41D4A.1	0.16345030393646
NHR-258	0.163454172292744
NHR-38	0.163582436362242
CLEC-169	0.163613323308228
B0280.7	0.163691340138275
ACC-3	0.163794704860086
FIPR-8	0.163798343547649
T05H10.8	0.163855649255764
HRG-9	0.163893644648336
R11.4	0.163904878432203
F20B6.6	0.164050152248847
CEH-6	0.164157221332493
C30E1.4	0.164290455583976
SEM-5	0.164451170821197
MIR-2215	0.164456133661444
SRE-43	0.164525614270987
C34E7.8	0.164558162689517
EGAP4.1	0.164572460274821
SRW-86	0.164614766628335
CYP-34A9	0.164641339049905
CIL-7	0.164651598474238
AHA-1	0.164667232333635
HOT-4	0.164688187170191
F46B3.2	0.164735949434784
B0462.1	0.164894999129343
GST-28	0.164902190024333
T22F7.1	0.164927735914749
CLEC-246	0.165019734693748
F53C3.3	0.165094458575645
F15E6.3	0.165119160715716
E03A3.1	0.165186303467651
RPN-6.2	0.165239751979286
F11G11.13	0.16524418160781
F14F3.5	0.165351990545403
DNJ-27	0.165367332259261
T09D3.8	0.165377067790995
F22E12.12	0.165403157638118
NSPB-6	0.165415824831228
MYO-1	0.165702481002293
RHI-1	0.165745523337103
C32D5.12	0.165757410260296
F08A8.5	0.165797734039681
BEST-16	0.166025739630285
MYO-2	0.166029486169964
Y41C4A.8	0.166105060845342
D1054.18	0.166207505760985
HACH-1	0.166219392804796
R10D12.7	0.166228954726691
F39H12.2	0.166334344157858
ACC-1	0.16637946791733
ZK355.2	0.166437331320956
T27A8.8	0.166480676200817
F18A1.11	0.16648760671607
M7.7	0.166492059775212
BATH-46	0.166512950186258
F42C5.6	0.16657806318247
T04G9.7	0.166595535921722
R07A4.3	0.166636560046121
ZC116.5	0.166738727428651
F57H12.5	0.16684154948342
W03F9.11	0.166939261093284
FRPR-7	0.166958152880414
COX-4	0.166996274006446
FBXA-29	0.167134066938325
C16C8.18	0.167178309496631
SLI-1	0.167191436238168
T12E12.6	0.167287350674302
SUP-26	0.167293787919254
NHR-163	0.167296107331869
R13A5.10	0.167310181579454
F58F12.4	0.167408884533788
ZK637.20	0.167710386390545
Y32F6B.8	0.167789626703016
ECH-8	0.167838209627346
CUTL-1	0.167849236921825
F58D5.2	0.167902868342237
Y45G5AM.3	0.167918172788502
R07D5.2	0.167979398457645
C46C2.6	0.168051525262935
RGA-9	0.168151378932511
Y54G2A.15	0.168183245255213
MSRP-3	0.168200431934067
FRPR-3	0.168260975075307
DYF-5	0.168434045717655
GRL-2	0.168459004316378
NLR-1	0.168476032505516
W03G11.10	0.168554958490855
T05F1.5	0.168566899878543
RME-4	0.168575130346055
F33E2.6	0.168601779344684
F10D7.8	0.168773379294692
FBXA-169	0.168803861750627
C54F6.20	0.16880893404157
ZC395.5	0.168876025202212
C35A11.2	0.168981383209978
FPN-1.1	0.169091553000791
CUTL-11	0.169113600511409
C07E3.9	0.169114758113696
C09D8.11	0.16914339409738
K03A1.4	0.169159725452664
INS-17	0.16918474173784
F36A2.7	0.169198554600087
CD4.11	0.169254667314637
F49E12.10	0.169286576670028
R05D8.9	0.169395402068568
NEKL-4	0.169438762388571
NCX-6	0.169472996265418
Y75B8A.19	0.169505248659605
COL-95	0.169516540401195
ZK688.7	0.169550011368264
C01G10.1	0.169582502007756
UGT-39	0.169607813419673
COL-47	0.169637496038358
OAZ-1	0.169696451805018
K01D12.3	0.169743992163574
Y13C8A.4	0.16979339092445
Y48C3A.25	0.169800463970459
NMAT-1	0.1698584646915
T10C6.16	0.170044226336316
Y37E11AR.7	0.170100640139457
F38H4.15	0.170172154651332
Y55B1BR.6	0.170179909141675
Y54G2A.57	0.170219825510497
CLEC-74	0.170252168175515
F13H6.11	0.170265731118721
F20B6.9	0.17026941345138
CUTL-17	0.170270837777684
LINC-27	0.170303831751441
C34D10.1	0.170370005982043
K06H6.2	0.170422769213846
F34H10.5	0.170548622063793
F46F2.10	0.17061204694468
R11D1.3	0.170647151892749
ACBP-3	0.170728322560065
Y47D3B.3	0.170748926423669
F37A4.3	0.170774483795157
RPL-41.1	0.170781314781028
B0222.11	0.170804470702981
Y74C9A.6	0.170856857227741
T07H8.11	0.170904360656045
ANR-45	0.170992220115116
W03D8.11	0.171152741753433
F39E9.18	0.171208424651078
CEH-31	0.171225492917302
Y39G8B.5	0.171237971371594
C41G11.1	0.171285557707492
F22F1.2	0.171398019434665
T22F3.8	0.171482607322742
F28F9.3	0.171560646807864
W10G11.4	0.171562805856524
F22H10.1	0.171587465948874
SLS-2.5	0.171695811435344
R10E8.4	0.171708980663278
C52E4.7	0.171750719574818
Y51H1A.3	0.171773416439088
EGAS-4	0.171856860039956
C14B9.10	0.171925310795299
F22B5.5	0.172028347776576
CEH-8	0.172037113563577
CASC-3	0.172063992290467
SCL-24	0.172064693832615
F59C6.14	0.172245542290234
C38C3.3	0.172284346012964
KIN-24	0.172309157052883
PEPT-2	0.172320784649562
C25A8.1	0.17232084785345
CEH-63	0.172460487416828
C17H11.5	0.172484591560449
F52D10.4	0.172487320797997
F54F2.6	0.172493701887645
H01M10.1	0.172528601517969
HACL-1	0.172547599489454
KAT-1	0.17268344741434
FLP-8	0.172819291985639
Y70G10A.2	0.172832407368628
NHR-178	0.172847553380596
MATH-22	0.17289403755555
SFXN-1.1	0.172948580298134
C03A3.2	0.173107309332278
F55C12.15	0.173218484826833
T19H12.6	0.173219158943734
IDPB-5	0.173255379409375
M03D4.4	0.17327301498186
COL-50	0.173288210146085
Y59E1B.14	0.173405094429589
VHA-17	0.173417403906429
UBC-22	0.173432995977028
M01D7.9	0.173437829529223
ALY-1	0.173447325577909
CLEC-27	0.173589248363114
F13G3.3	0.173597665838719
ACBP-1	0.173785729378984
R05D8.7	0.173872989549099
F56A11.4	0.17389398152716
TMEM-231	0.173909812862234
F09F9.1	0.173914173983698
M04C9.2	0.174115255329064
NHR-7	0.174167351997732
SCRM-3	0.174179182818421
B0507.9	0.174207823309942
Y71H2B.8	0.174264214035118
R09H10.7	0.17428360734436
F07D3.3	0.174381933912302
W06B11.6	0.174418713964299
MPC-1	0.174508707209305
NCK-1	0.174549857056727
W04D2.10	0.174554215950663
INS-9	0.174571361794627
PNK-1	0.174650828676358
C34B4.5	0.174666438635485
R04A9.6	0.174712023722796
NPR-15	0.174758025889228
DMD-4	0.174806159559701
GLO-3	0.174806512412119
W03B1.17	0.174819086113322
KIN-9	0.174831369033117
C24H12.11	0.17486451684205
D1022.4	0.174885647568809
FBXA-62	0.174933506307491
C02F4.12	0.174936014946032
HND-1	0.175020411116783
21UR-8766	0.175086331903417
F39G3.2	0.175096639235708
FAX-1	0.175153129339377
T05B11.11	0.175193522448065
C15H7.2	0.175233840921521
AST-1	0.175321018872914
NHR-93	0.175351684983753
Y62H9A.16	0.175440157627056
F43C11.6	0.175450699547341
K02D10.8	0.175497785797395
T05A10.6	0.175514443929089
R04B5.6	0.175667292559975
F38E11.21	0.175667658832111
F10D2.10	0.175703250842276
MAM-5	0.175708376345651
SPRR-1	0.175781300633231
R03C1.1	0.175817221088077
K02E2.1	0.175920104191776
F41C6.6	0.175929836261436
F42C5.3	0.176005566945487
F36A2.3	0.17606202371805
CEH-21	0.176072451567185
GSTO-1	0.17608219883861
CLEC-38	0.176120540381393
GASR-8	0.176163317942559
F40F12.3	0.176167388692035
F49H12.4	0.176179271940909
C54C6.5	0.17619570810377
CND-1	0.176244882481739
KDP-1	0.176270256236899
LINC-82	0.176351489427779
LGC-38	0.176521144630748
F57B1.6	0.176551742674941
FBXA-162	0.176604654137781
OAC-48	0.176613820505188
NHR-64	0.176741048171196
UGT-67	0.176755252616207
B0001.12	0.176802095701278
R102.7	0.176827439575853
ZC132.9	0.176880825429465
UCR-11	0.176980466802923
LINC-61	0.177309635648269
T28C12.11	0.177328350148692
CLEC-145	0.177371969650184
F25H2.14	0.177468798854493
F53F4.15	0.17762097442236
Y51B9A.6	0.177653824998418
F35G2.5	0.177746164127072
FAT-4	0.177852976301524
CYP-29A3	0.177902004242627
R02E12.12	0.177957828118409
Y71A12B.8	0.177995738630858
F54F11.6	0.178348677647916
EPAC-1	0.17836088663954
PQN-88	0.178437930386853
C09D8.13	0.178439911837212
C29F9.12	0.178470321479917
STAU-1	0.178475795701027
B0244.9	0.178483138467454
Y22D7AR.14	0.178568753329489
C17G1.14	0.178926234376142
NHR-168	0.179033260454744
W03G11.8	0.179072862701464
Y43C5A.4	0.179107128083335
PQN-2	0.179107284182635
CEH-39	0.17916580511804
ZIG-2	0.179209283355749
NHR-70	0.179245237386024
PALS-1	0.179265613152392
ZK1025.4	0.179332205857511
F26F2.1	0.179395933101971
W02F12.2	0.179419214170921
LGC-36	0.179502064640066
K07C11.8	0.179547413911174
ZK632.18	0.179669593282145
Y53F4B.51	0.17967395134049
C31H1.2	0.179791879165813
R05F9.15	0.179819250577685
ABU-8	0.17988722525061
UGT-14	0.180102587367558
K09E2.2	0.180153306792899
B0198.3	0.180166007644014
C03H12.1	0.180167009784944
PAF-1	0.180189985506181
RIL-1	0.18020897038803
C18A11.4	0.180574787705443
T19E7.26	0.18062743584955
F29B9.5	0.180698394651518
SPTL-3	0.180784177003081
T03G11.19	0.180839983243215
F52F10.2	0.180954572613276
SLC-36.5	0.181199341961181
T14G8.2	0.181217577726492
CUTL-28	0.181269873464591
F13H8.8	0.181271780934381
VW02B12L.2	0.18135913397794
F53A2.1	0.181433136450019
F14D7.5	0.181533040846615
M03F8.5	0.181534106209827
K08D9.4	0.181728984036366
FBXA-202	0.181761025691722
W08E3.4	0.181796601969436
Y57G7A.11	0.181846458872127
C18D4.12	0.18187884562502
IDPB-3	0.182217685437355
COL-174	0.182278079035848
LGG-1	0.18235049607991
VHA-8	0.182502998880518
IRLD-45	0.18250672935285
E04D5.5	0.182511003777076
TWK-24	0.18252048476444
F39G3.5	0.18256529466398
W04A8.9	0.182576817692943
OAC-49	0.182833126136145
ZK1193.8	0.182995276162096
C33C12.12	0.183015210650901
F17C11.16	0.183041067171559
CTN-1	0.183111387968364
Y44A6C.1	0.183205256342515
PUD-1.2	0.18323145744917
F36F2.8	0.183261945132854
Y53F4B.6	0.18334886052643
K09C8.7	0.183390599543226
SRE-22	0.183465835405705
Y51H4A.22	0.183481036449237
F08F8.6	0.183569382592545
GTL-1	0.183580590779957
ZTF-2	0.183614750314187
C16C2.8	0.18362093836847
Y18H1A.15	0.183670692802305
C09G1.3	0.183753830483542
PUD-4	0.183808880164537
CLEC-178	0.183923184699448
C29F4.3	0.183929993153317
CUTL-6	0.183932741466172
ZK721.4	0.183938636336339
C02G6.3	0.183956949287286
C37C3.10	0.184041588139809
F15H9.8	0.184094274936678
C08F11.3	0.184109596704834
ELO-4	0.184126730873912
MARC-1	0.18415816601721
R11.3	0.184237743574453
Y32F6B.6	0.184322564128476
NSPC-1	0.18435253040839
TWK-45	0.184442725752451
R160.10	0.184558748594996
C35A5.4	0.184567876885497
Y39H10B.3	0.184593571741747
C17B7.3	0.184606732174743
Y67D8B.2	0.184705481333007
ARRD-11	0.184873783609316
KVS-4	0.185003559589212
F26D11.1	0.185008869844761
K07C5.9	0.185071892687494
HIS-43	0.185084314641975
M04D8.7	0.185242625121769
MIR-239.2	0.185320655348062
CLEC-260	0.185360648153515
UGT-57	0.185368392722752
FBXA-18	0.185396756892199
LIN-10	0.185560075604776
MBOA-3	0.185677627903456
F13E9.12	0.185709229442534
PUF-4	0.185710769247074
SYD-2	0.18577989923356
SSU-1	0.185929362556065
CEST-3	0.185948511980761
GLB-16	0.185982209971462
NHR-180	0.186018155783634
F54C1.1	0.186025580259456
NEX-4	0.186030831587752
T21G5.8	0.186150969698433
ZC239.3	0.186210468639229
GLB-32	0.186401570172192
C25F6.9	0.186452989695983
F14D2.5	0.186459892380715
T25B9.11	0.186563940417991
Y62F5A.10	0.186576560086014
F31E8.9	0.18661565668362
TRAP-4	0.186694395379491
PQN-29	0.18674076271405
T19C9.8	0.186782462462945
W01A8.10	0.186801003688766
DROE-8	0.186806513276039
INX-19	0.186934667924033
NHR-117	0.186940948970957
B0496.6	0.187008562906109
EGL-6	0.187040168178099
SMA-1	0.187124999392149
SRH-21	0.187227658317811
DLC-2	0.187290246208766
SOX-2	0.18742463728877
E04D5.2	0.187442958567093
F45E10.2	0.187460394791286
IGEG-2	0.187472256391184
R11G1.2	0.187526619499799
UGT-4	0.187535016407581
F13A7.12	0.187650011970385
AAT-8	0.187663874426474
K03H9.3	0.187762577944298
F19C6.8	0.187820249610898
ZC262.4	0.18782508872943
W08F4.5	0.187879116409207
F31D4.8	0.187982789766796
Y54E10BL.8	0.188102085429121
NDX-3	0.188154236967433
DAT-1	0.188218716619363
F08A8.8	0.188232507722387
NAS-23	0.188281523766619
RNH-1.1	0.188406532497806
B0454.26	0.188448300770986
GLR-7	0.18848534355977
F31E3.2	0.188528996978645
C36C9.10	0.188564494235024
F36H9.7	0.188578323950563
C17F3.3	0.188594144547975
Y37E3.20	0.188683818891839
RGS-4	0.188692767092733
C30G12.4	0.1887210343112
Y46H3D.1	0.188796109276901
T12G3.2	0.188952044616385
CDKL-1	0.189035912295086
Y51B9A.9	0.189084738758528
CDF-1	0.189095826136956
T01H3.7	0.189132169517425
C43H6.12	0.189239953428574
Y87G2A.16	0.189296629621399
SEC-61.B	0.189324458569033
Y17G7B.25	0.189358686700261
ZK353.4	0.189361336475006
W10C8.6	0.189420792139589
T08G5.3	0.189427336260185
C16C8.22	0.189491608020294
COMT-2	0.189493987505454
COL-52	0.189496891588179
C48D5.3	0.189634686606256
B0285.6	0.189679668039927
FBXA-96	0.189683090987222
K09D9.11	0.189786029759683
CUTL-19	0.1897886915247
F27E5.7	0.18990203098354
DEL-8	0.189959860212185
LGC-9	0.189970159191409
Y52E8A.3	0.189985496859004
C36A4.14	0.190039667094058
PMK-2	0.190138327089518
C02B4.8	0.190217229509846
DPY-22	0.190280787893789
TBX-37	0.190308638669905
F56B6.6	0.190630221266181
FOLT-2	0.1907140221011
T11F8.4	0.1908173240978
CHT-5	0.190872648511231
F54E7.6	0.190875117411248
DPY-11	0.190884090260958
UGT-43	0.190888036042637
D1005.10	0.19100440865538
F57C9.6	0.191012331028635
GPC-2	0.191023958275817
ZK105.13	0.191121179495887
HPO-8	0.191126132651562
FRPR-14	0.191206362142242
F26F2.10	0.191248162009861
K07C5.11	0.191299735789352
VHA-13	0.191449514877799
T01E8.8	0.19148715577943
C47E8.11	0.191488768908372
C15H9.2	0.191573890566339
F30F8.5	0.191596834857029
F36H12.17	0.191612929655959
Y43F8B.24	0.191665208510193
C46C2.8	0.191695469094569
R193.1	0.191845855915195
FBXA-157	0.1919015988858
F13H6.5	0.191946272441304
SDN-1	0.1919483839466
Y60A3A.25	0.191986698140375
FBXA-11	0.192023424272225
COL-33	0.192052052236122
XOL-1	0.192166134610567
F26E4.7	0.192167319205831
LINC-133	0.192261072276188
C06B3.6	0.192321470941157
NSPC-10	0.192456513079565
Y38F1A.7	0.192471312919506
F15B10.3	0.192729222780675
K03H6.1	0.192747798823591
K10B3.5	0.192772558478648
F32B5.17	0.192872185589518
Y47D9A.5	0.192877945796358
DOP-6	0.192891152383394
NETO-1	0.192896532442157
MAK-1	0.193076612789301
M02D8.7	0.193146197541225
F23A7.8	0.193198803188273
F15B9.6	0.19324475211962
Y14H12A.5	0.193256365221909
R01H2.2	0.193312682840057
K06A4.6	0.193355626457141
F40H3.6	0.193399136997695
B0462.5	0.193426535880359
DY3.9	0.193521434238259
F36H5.13	0.193562875291917
ZK669.3	0.193647295583077
C44B7.11	0.19374053722698
W06B11.5	0.193845126085713
NHR-275	0.193850791071408
C24H12.2	0.19394410326884
DOS-1	0.193997766978062
NLP-46	0.194015116924005
UNC-130	0.194025206537341
BCKD-1A	0.194084811452831
MIG-2	0.194178010854053
F57C12.6	0.194301002828194
VIT-1	0.194323738022983
TRY-10	0.194336607412636
SNT-3	0.194374634529311
W02D7.4	0.194384405899348
C23G10.5	0.194419992216006
F43C11.8	0.194594369063242
GRL-14	0.194799055448123
IRLD-6	0.194809650362251
TNS-1	0.194831908038931
T08G3.7	0.194852763058131
FBXA-92	0.194859522473774
R04E5.7	0.195055307210852
GPA-9	0.195141936178468
K04A8.17	0.195150650884648
ZK856.14	0.195152300750425
MSP-38	0.195387867566427
F37C12.10	0.195449716766424
K03E5.6	0.195467230265765
CAL-4	0.195509827926899
Y40B10A.9	0.195634734494138
C04F6.7	0.19570905906549
LGC-10	0.195873835901487
SID-3	0.196014267476768
K01F9.2	0.196031528776133
LDB-1	0.196316745819984
TXBP-3	0.196317066605446
FLP-22	0.196405435656149
HECW-1	0.196569951071325
CLEC-154	0.196627335526822
DDO-2	0.196658634555048
SHW-3	0.196738222600904
F02E8.9	0.196825381262514
F02C12.3	0.196825969938962
NSPE-4	0.196856821299618
Y42A5A.3	0.196993185790094
F52F12.9	0.197001711303831
NAS-10	0.197037714230158
SCVP-1	0.197177712993822
TLI-1	0.197255823660987
ZK1240.3	0.197353870037254
TAG-344	0.197369034247088
GRL-13	0.197407379686078
F58E2.4	0.197452357699722
C54E4.4	0.197808273689779
ATP-4	0.197810730172137
COL-9	0.197907167772376
Y38E10A.T3	0.197907167772376
ZK688.12	0.198089073226496
Y39G10AR.11	0.198208882258692
T11F9.15	0.198237684968062
C49A9.6	0.198239478955586
B0261.8	0.198314906623605
CYP-35A4	0.198337577900635
K09C4.10	0.198374781736366
B0393.10	0.198379952051437
F33H12.7	0.198422041303161
F21F8.6	0.198464286141646
Y37F4.8	0.198517811240763
Y4C6B.3	0.198578727770915
DMSR-8	0.198622633465111
DGN-3	0.198625140803789
R53.4	0.198677802872605
Y116A8C.37	0.198683309004328
R07B1.5	0.198716168729057
MIR-1829.2	0.198821858986284
C29A12.6	0.198922400303227
C08B11.13	0.198936534344445
T07G12.5	0.199015991129724
NRA-4	0.199040559518151
H03G16.3	0.199053863418891
T03E6.8	0.199203317821136
C53B7.8	0.199377784826914
R09H10.6	0.199412745324377
TSP-2	0.199423229599702
F32G8.9	0.199511093313796
SLCF-1	0.199675649620734
GST-34	0.199712701922259
NAS-5	0.199724770069228
K02E11.6	0.199755663325955
C01G5.3	0.199869824540542
FBXA-64	0.199890757080414
F20G2.1	0.199982405226139
SMA-2	0.200465814936411
F26F12.8	0.20046693253591
LFOR-2	0.200562050535953
T21G5.12	0.200583771913159
W03D8.2	0.200601398570244
TRPL-5	0.20073102321048
F47B8.5	0.200806693031602
NPR-25	0.200879960807693
C36C9.5	0.200950440919374
F21A9.2	0.201048875422235
GPX-2	0.20108779739562
Y105C5A.2	0.201183812886438
Y49F6B.8	0.201204759758673
F21E9.2	0.20122390531844
GAD-3	0.201257713720093
C03H5.6	0.201401959487437
FRM-7	0.201463299628468
ZK792.4	0.201473877829883
DPY-17	0.201482005389673
F56A12.10	0.201540187205117
F54E7.10	0.201680931956824
F55B11.7	0.201706611434518
R193.2	0.20172647610196
W02A2.5	0.20183108409156
R06A10.1	0.201911527888036
PLAG-15	0.201930425221951
ZK377.5	0.20193546923542
PYR-1	0.201979362866601
ZK945.6	0.202008737182876
F23H11.5	0.202049180292455
F07C3.3	0.202079636789589
AMX-3	0.202148059232049
CLEC-119	0.202276872613917
IRLD-23	0.202354709110094
F35A5.5	0.20238670728156
LINC-91	0.20249497747382
SLC-17.6	0.202548454106674
K07E8.6	0.202570036296537
FBXA-127	0.202613055901752
C16C4.19	0.202646597090185
R11G1.1	0.202730240736219
R10A10.3	0.202748505705123
SCB-1	0.202793929702172
F57B1.1	0.20284048052443
HIS-49	0.202875007627257
MOD-1	0.202880185941114
FIPR-5	0.202903472298759
NSPG-1	0.20291121146525
CLEC-220	0.202915665283559
C05B5.5	0.202922333615652
F14D2.19	0.202923201724505
CPR-6	0.202956838800811
Y75B8A.10	0.202976328067631
Y116A8C.19	0.202981939392996
SPIN-3	0.203047436528819
ZK896.3	0.203053029852447
C54D10.5	0.203059530185032
Y119C1B.6	0.203278386452557
C17D12.5	0.20331619575231
T27A10.2	0.203344913308999
SRX-8	0.203357866026974
C09F5.3	0.203368557903547
F48E8.8	0.203436726421016
DHS-31	0.203451096814407
GLR-8	0.203484137222995
NMUR-1	0.203484923138697
F52E1.5	0.203598457351791
R04B5.5	0.203625907646419
STG-1	0.203687462330461
F13H8.6	0.203797428391929
DEL-10	0.203961071180999
BRA-1	0.203988127644868
R13D11.11	0.204087014899568
F14F3.4	0.204147925834239
T13F3.7	0.204355763517314
MIR-47	0.204376180884577
F15H10.8	0.204376180884577
SRG-34	0.204510743861592
F26F12.15	0.204517330090036
F14B6.6	0.204525887855193
BET-2	0.204665136213403
F29B9.12	0.204701630479075
MAOC-1	0.204721998332463
Y51H7BR.4	0.204767499428408
SET-20	0.204908488900774
UNC-42	0.205015834668193
GPA-2	0.205051428228558
F53C3.8	0.205191597590376
HCH-1	0.205343492971214
K07C5.10	0.205476565935193
R07C12.1	0.20551100781387
F10C2.10	0.205554306085313
F46H6.5	0.205565841680754
IDPP-12	0.205607359807905
F54D5.19	0.205624919285164
GLB-34	0.205625008038868
SRAB-4	0.205645713065183
F54E4.4	0.205699092331737
TRAP-3	0.20570580179998
HIS-7	0.205709128691743
SRH-38	0.205710312254112
MIR-5548	0.205733139872224
BTB-13	0.205735636508265
LINC-64	0.205739436522602
GST-41	0.20578862628278
K10G6.9	0.205868102850517
T01B7.9	0.205895299105384
FRPR-6	0.205933194736443
C18H2.3	0.205953184686069
F21C10.18	0.205967622230412
F59D12.2	0.206059158050287
SRM-6	0.206202627837654
F10D7.11	0.206260568659589
Y75B8A.23	0.206291107709328
MPZ-4	0.206739461003902
MCE-1	0.206767467060476
C44B11.4	0.206882466463822
F57B10.16	0.206911014756974
FAT-1	0.207018868467727
ARRD-15	0.207111961485567
Y62H9A.12	0.20713545411223
TIAM-1	0.207148817413619
C33D9.13	0.20715183952628
TSP-3	0.207160900529377
KCC-1	0.207335351183053
F58H1.6	0.207471225139921
T15B12.2	0.207520985705199
F38H4.4	0.207542886739994
ZK1067.4	0.207685536328861
F56H9.6	0.207789304605731
MALT-1	0.207795546318345
Y39B6A.41	0.207804369779905
CUTL-14	0.207838412123262
21UR-12729	0.207946997384631
T04A8.17	0.208045051658997
R09E10.9	0.208185156943929
Y45F10A.7	0.208189584073172
NHR-87	0.20851540914597
K07A1.6	0.208702328684435
HPO-41	0.208724466283355
PERM-4	0.208732429907232
F13A7.11	0.20881473381319
ZK265.10	0.208911327060613
ERGI-1	0.208975407262826
PLP-2	0.209036574854599
F38B2.6	0.209121033436127
ZK180.7	0.209200203818824
T05A8.8	0.209312613237875
TBA-9	0.20932409213302
T20D4.9	0.209452288536124
C26C6.10	0.209452433988036
CPR-1	0.209464830268989
ANT-1.3	0.209491262396397
CPG-19	0.209550189040714
CLEC-82	0.209578599764669
INS-4	0.209624354948145
H12D21.5	0.209940540884437
MCA-1	0.210041423598297
R02D5.22	0.210151360714171
Y113G7B.11	0.210213923241528
B0416.11	0.210332064372481
ETS-4	0.210618957672079
PTL-1	0.210662954394057
AAIM-1	0.21077244775962
R07B1.13	0.210797505229369
F55C12.6	0.21089101503668
GTR-1	0.210941936952384
T20G5.12	0.211003678828067
C01G10.6	0.211003678828067
F19F10.3	0.211013453410491
SRX-15	0.211014356159871
F09E5.22	0.211101008805218
NHR-65	0.211148569637097
ZK218.1	0.211236530410467
K10C2.14	0.211259162430857
ZK1307.7	0.211424346189775
Y34F4.5	0.211627399601459
T27F6.8	0.211635581558996
SOR-1	0.211933849042935
F21F12.3	0.211994061121636
F09A5.11	0.212055314485804
HPRT-1	0.212066497572895
C18G1.6	0.212260074121023
K09F6.9	0.212272440643191
FBXB-17	0.212347546845719
C05D11.5	0.212531986442346
C04F1.1	0.212542719918158
LET-23	0.212603229318267
ZK971.1	0.212655717920273
FBXA-20	0.212692089711984
LONP-2	0.212714566981549
NHR-58	0.212718498930621
C17B7.12	0.212844730309572
HIS-6	0.212889099398401
HOT-5	0.21293081919603
Y9C9A.8	0.212980323398232
NEP-16	0.21305479196505
COMT-4	0.213101163634539
Y56A3A.33	0.213123028708535
VIT-3	0.213178728550461
F14E5.8	0.213226864550327
NLP-53	0.213243424614244
Y43C5A.3	0.213337916383709
F33C8.2	0.213582035376043
CAL-8	0.213624321373795
GPA-11	0.213669117771185
NPR-16	0.213803359330632
F54H5.14	0.213897130897862
FBXB-83	0.213933666747004
C39B10.1	0.213958785101831
F11C1.7	0.213993230171432
ZC84.7	0.213993820266795
F10C1.9	0.214024116153031
ZK54.3	0.214027156116197
INSC-1	0.21419753996611
NHR-21	0.214222269094334
H13N06.7	0.21431210806846
K03A11.4	0.214316397103899
IDPP-3	0.214459985471677
INS-30	0.214500306240512
Y73F4A.2	0.2145630369354
F07F6.2	0.214572614945258
C27A2.12	0.21463011371028
ZK353.2	0.214778178577721
TTR-29	0.214805814679201
C01B10.7	0.214835474155493
F46F3.16	0.214841574414209
OATR-1	0.214874395492469
MKSR-1	0.214890473711499
Y60A3A.23	0.214892671651712
GLB-25	0.215109526317715
K03H6.5	0.215249053126296
FBXA-155	0.215269163633251
C42D4.18	0.215308899593239
CES-2	0.215310012990532
NHR-112	0.215316826306503
C27D6.14	0.215348800729254
GST-20	0.215461799130602
HSP-12.3	0.215507286698992
F29B9.11	0.215539836940966
ZK380.6	0.215572749867755
CNP-3	0.215633525603194
F27B10.1	0.215669478047446
Y39A3B.1	0.215759013519488
C54D10.13	0.215779649599842
F36H12.4	0.21579289830856
ACS-21	0.216229841936041
C01A2.6	0.216256203416044
F08F3.10	0.216312138964471
LGC-28	0.216322714100771
C25G6.1	0.216430984033625
K04C1.2	0.216698252223846
DJR-1.2	0.216707872393166
F18E9.4	0.216759715979088
F49B2.3	0.216833740628115
FMIL-1	0.216844861622537
ZK180.8	0.216927715911578
DHHC-9	0.216996142499907
ZC449.5	0.217002835863934
NLP-63	0.217090694943079
CEST-28	0.217151079646901
F52F12.5	0.21719126100283
PLL-1	0.217252849682298
Y41C4A.22	0.217583931908124
EAT-18	0.217586662656493
K02E10.6	0.217622617834875
HPO-30	0.217701092172011
HIS-17	0.217798641565148
C27A2.7	0.217822971386993
PALS-16	0.217844382546394
Y41G9A.6	0.217904563382344
T02H6.11	0.217937381206314
ARCP-1	0.217967216959584
LINC-19	0.217996592817028
K11C4.13	0.218140216506566
VAMP-8	0.218338064395557
F59C6.16	0.218350522168727
NCAM-1	0.218492468749711
Y22D7AR.2	0.218543882543508
F18H3.4	0.218555226427281
F46F3.3	0.218597495351176
LIM-6	0.218605368360866
F58H7.5	0.2186328508544
D2021.4	0.218654923173099
K06A4.10	0.218754100267537
C06C3.9	0.218768200890914
B0280.2	0.218792844524306
ZC506.1	0.218924574929535
Y41D4B.24	0.218933293348524
H04D03.5	0.219004845860116
SLS-2.19	0.219126277705661
CYP-33D3	0.219145220669334
C18B10.6	0.219147272980022
OSTF-4	0.219252792148938
FBXB-76	0.219256182774372
T01A4.6	0.219291832800899
ANR-48	0.219307349366539
FBXA-82	0.219379437475358
IGCM-4	0.219461680910197
NHR-120	0.219572718667835
K04C1.3	0.219723875013335
C16H3.3	0.219831984455134
F46E10.15	0.219885619166873
K11H12.12	0.219974918112926
K03C7.15	0.220025239248793
F48E3.6	0.220037984205786
PIIT-1	0.220208373884541
C17H12.11	0.220226783157817
Y73F8A.22	0.220263173907252
C18D11.6	0.22027501712296
SNF-4	0.22038555343347
21UR-15622	0.220690297818177
T04F8.2	0.220715325621475
PUDL-2	0.220803260181012
CUTL-24	0.220977549854271
TSP-21	0.221202279783281
NHR-53	0.221366043090036
CEH-30	0.221511670218788
TAF-11.2	0.221529235452602
UNC-51	0.221547855858851
GRL-12	0.221568742938461
F35D2.2	0.221637706422931
F45H10.5	0.221720314217997
SSR-2	0.221734599245652
C34B2.9	0.221752477516581
Y62H9A.11	0.221811821714393
B0303.7	0.221862863017359
MYRF-2	0.221919025432784
T27E7.10	0.221943947692221
NLP-57	0.221983026976203
FBXA-53	0.222002526571956
K02A6.6	0.222119253012292
F57F10.4	0.222128412768551
K12C11.7	0.222221901311296
Y53F4B.47	0.222302577496331
NHR-170	0.222456312074072
CYP-13A8	0.222512124114328
CLEC-230	0.222722132463765
CHE-6	0.222744701202922
FBXA-199	0.222806929389394
ZC53.22	0.222826114885539
GON-2	0.222880845048326
F43C1.7	0.222895350136819
T28C6.7	0.222901437109365
C44B7.7	0.222985099308383
F35H12.5	0.222992709803964
F13C5.2	0.223007080572196
R166.7	0.223157435779976
CLEC-24	0.223342268551038
CUTL-12	0.223381838107575
SUEX-2	0.223608184745305
Y76A2B.T2	0.223617734653501
C26B2.2	0.223634081234847
PALS-30	0.2237883148618
C04A11.T1	0.223804639135536
LET-413	0.223810024786895
ZK938.11	0.223844124864285
ZK84.5	0.224063141875071
CYP-35B1	0.224157181794767
Y54G2A.41	0.224213874898877
ACLY-1	0.224342408249223
ACE-3	0.224372392641035
NHR-59	0.224395750900237
C04B4.1	0.224434250097708
RHY-1	0.224453619710255
FRPR-4	0.224461044295933
CYP-23A1	0.224558549610082
DCT-9	0.224686182141426
Y73F8A.35	0.224690099634073
F01F1.3	0.224703708098769
M01B2.13	0.224709505013972
T05C12.4	0.22490495578935
F28G4.2	0.224926607400568
GOPC-1	0.224943600352435
T05C3.6	0.224983095988104
SLS-2.6	0.225025782678194
C29F3.3	0.225067049960376
SOX-3	0.225110475543382
CTSA-3.1	0.225137455006665
Y102E9.5	0.225143667192091
F57F5.3	0.225179784404787
SEL-15	0.225238131538037
B0284.3	0.225264785284776
ZK616.1	0.225664124848278
HSP-2	0.225737972757852
Y57A10C.9	0.225793701972625
NHR-62	0.225810016898855
LINC-157	0.225861201914228
NCX-9	0.225892708383854
ACS-3	0.22605015908885
F02A9.1	0.226063390433652
C54G4.5	0.226070552558737
K07A1.3	0.226102107031414
CYP-33C9	0.22611314788337
C29F7.1	0.226118106667771
IDPP-14	0.226169404929598
DCT-15	0.226295530781606
Y119C1B.3	0.226318946799255
B0507.7	0.226391453088
ZK105.12	0.226459042353095
T22F3.11	0.226486219249265
LINC-35	0.226490696127871
Y5H2A.4	0.226491744832402
FAAH-2	0.226573769944256
C45E1.5	0.226693172034903
F46G11.4	0.226765930390208
EGL-30	0.226793367281941
R193.3	0.226816599488658
T19C3.4	0.226938861350528
SRX-13	0.227008655203996
D2045.9	0.227017272602133
R11E3.19	0.227081499487787
C03B1.2	0.227083945565472
UNC-4	0.227153937196875
ZK1240.8	0.227264040985328
Y15E3A.3	0.227277567497924
K11D12.8	0.227277833691308
F43E2.11	0.227396898965993
F10D7.9	0.227476812731814
K07D4.4	0.227637525917842
FIPR-26	0.227653222738505
CPR-3	0.227655640613481
M162.5	0.227708066387627
F44E5.14	0.227741526639366
F43H9.4	0.22778966371786
F11A5.14	0.22792189824925
F17C11.11	0.227936916549023
NHR-208	0.228019567937111
OAC-33	0.228039132790668
W04G3.13	0.228129354878736
R153.5	0.228238417684345
ARRD-6	0.228314113421254
F25D1.3	0.228339603425356
DHS-16	0.228396577019246
F17C11.4	0.228430630762088
GRSP-1	0.228463156180826
LGC-33	0.228477886837724
W02C12.4	0.228495503376966
C45G9.8	0.22876103941332
STR-262	0.228782038043336
C26B9.7	0.228804427864378
K07C11.12	0.228830954243055
F39E9.28	0.228863108094115
Y39A1A.30	0.228863414069372
C15C8.6	0.228976404451485
Y43F8C.11	0.229006109860168
Y25C1A.6	0.229045432354991
Y39G10AL.1	0.229069030750046
F11D5.5	0.229154204176532
FBXA-135	0.229171632233225
K04G11.3	0.229200118021409
C50B8.4	0.229549761373754
DEL-2	0.229871733714909
SRSX-26	0.229942866070478
ULE-4	0.229971429294882
F43E2.6	0.229985506721227
W03A5.1	0.230039248611109
NHR-210	0.230075255973989
VHA-19	0.230094679110203
ELT-7	0.230153251334375
FARD-1	0.230168483299135
TRAP-1	0.230172297610817
F54B11.4	0.230202687620272
NPR-18	0.230248359431653
F26F12.4	0.230284600808905
SEA-2	0.230435579569047
TAAP-1	0.230461811063451
VWA-8	0.230638267831275
CYP-14A5	0.230657759696001
F48A9.6	0.230814037206222
CEH-88	0.2308648919775
CAMT-1	0.231117754293585
C38C10.3	0.231136832318735
C49G9.2	0.231343251674392
Y54G2A.32	0.231354605303405
Y7A5A.2	0.231472062329466
Y49E10.37	0.231497692813958
CLEC-209	0.231559006820033
Y71G12B.32	0.231579198535596
MIZ-1	0.231631611561069
C37H5.13	0.23166212196964
Y64H9A.2	0.231663469760545
Y38F2AR.14	0.23171898788747
W07E11.1	0.231741332719221
SUR-5	0.231780258225644
NHR-260	0.23214463300174
UGT-36	0.232334023649591
EGL-10	0.232436095062197
Y54E10A.26	0.232462164394217
NPR-27	0.232484438621995
VAP-1	0.232496911360559
F01G10.6	0.232530447997633
ZK757.2	0.23270658173949
CRI-1	0.232774305651387
C04E6.13	0.232962480362611
ALH-6	0.233081992854002
INA-1	0.233087610910033
T05H4.3	0.233108025005432
M153.5	0.23311999718108
CLEC-149	0.233144111509714
F46E10.14	0.233209526722306
PALS-34	0.2332460558495
C14H10.2	0.23339888927899
CLEC-238	0.233481785706817
Y52B11A.4	0.233501826421185
T28C12.15	0.233516982880617
CYP-33C5	0.233557402677608
F56F11.2	0.233656479186351
K08D10.9	0.233675707098901
AEX-4	0.233828293242721
ZK470.4	0.233943324609364
F53H4.2	0.233967801976646
Y105C5A.14	0.233998669818973
TYR-1	0.234015577393386
CHIL-8	0.234079720342809
DOS-2	0.234123319642116
CPI-2	0.234197421630447
C34C6.10	0.234212619313941
C38D9.13	0.234281329277921
CYP-33C6	0.23433539262379
F36G3.3	0.234464636835687
T16G12.12	0.234635958333766
W04B5.3	0.234636894263835
FKB-7	0.234752301251705
Y79H2A.2	0.234772372183013
F25H9.2	0.234812783857575
CYP-13A7	0.23482082543496
C15A11.7	0.23488842181196
Y71H2AM.25	0.234983913837535
NAS-32	0.235002992531556
F13E6.2	0.235020773575555
NLP-14	0.235087089833876
TBC-13	0.235270331618951
C03H5.10	0.235276723544441
NHR-225	0.235303451323987
JMJD-3.2	0.235393346032806
F33G12.6	0.235427702432695
PUF-9	0.235497370038703
R13H4.7	0.235547536469894
Y32F6A.4	0.235576936520591
NHR-216	0.235597487794996
SUOX-1	0.235623472684009
FBXA-158	0.235709141430298
NOCA-2	0.235750259801343
Y116F11A.6	0.235819758018142
FAAH-3	0.235855865241693
F14F8.8	0.235868719829709
NPR-30	0.235910026215943
M05D6.9	0.235916070663195
ODR-10	0.236053514117623
CKY-1	0.236136720616743
F38H4.3	0.236172390658369
Y71A12B.19	0.236219725974476
F49C12.6	0.236227455172567
F15D3.9	0.236725467007419
CEST-19	0.236755287136118
F08C6.13	0.236777916548959
C35B1.4	0.236855261042393
DPF-6	0.23685563294124
R10E8.3	0.236944449393012
W09H1.1	0.236978049178648
F41B5.11	0.237091815240952
SRE-15	0.237165478014869
SET-33	0.237170841325115
NCX-7	0.237267408199533
C07D10.1	0.237274754704882
TTR-21	0.237305327602821
AH9.1	0.237306941685161
Y53G8AM.8	0.237322821467582
T25D10.6	0.237350586410837
F46C3.2	0.237382878633392
R10E8.1	0.237389664645351
Y41C4A.11	0.237483206073055
ADH-1	0.237494023841091
C33E10.8	0.23750388702862
F08A7.1	0.23753861117896
C47E8.10	0.237548718945917
H34I24.1	0.237664669327947
F42G2.5	0.23774388832251
R11G11.6	0.237747025490305
NAC-1	0.237846836936396
F43C9.7	0.237945665883578
F14D7.1	0.237945665883578
Y38H6C.25	0.237945665883578
C08A9.11	0.238075966155108
CEST-4	0.238101353850195
T02B11.4	0.238105088619559
T10H9.8	0.238194646938722
FOLT-3	0.238326375017389
LYST-1	0.238351340334031
F13H8.1	0.238436247135779
DYLA-1	0.238457294238141
MAI-2	0.238489449916567
F32H2.6	0.238541358588767
EAT-16	0.238593280113822
GCY-12	0.238667940239026
C34D1.4	0.238697192097835
NPR-20	0.23873091312183
T28A11.20	0.238814883848043
SAEG-2	0.238872659550157
21UR-4428	0.238885656286585
F15G9.6	0.239003544216968
C55A1.6	0.239034729117578
K07C11.11	0.239262435516917
C38C3.10	0.239267342053498
T15B7.10	0.239332218107243
ZK262.2	0.239345305106456
C34E11.4	0.239348409755595
KLO-2	0.239450230305356
F46G10.4	0.239468718790275
F21C10.9	0.239670605839278
DCT-11	0.239685858068462
C10E2.1	0.239712187585025
Y47G6A.22	0.239722531881358
F44E5.16	0.239739097099332
PDL-1	0.239740475056645
TTR-33	0.23985159173862
POD-2	0.239898178345198
INX-9	0.239925712775175
LINC-50	0.239963389782689
UGGT-2	0.240160971409562
HDA-4	0.240169995554203
Y37E11B.2	0.240172109337866
TBC-11	0.240191927141689
F28E10.5	0.240207770165085
HEX-5	0.240258747594122
CYP-13A3	0.240310095195981
AFMD-2	0.240333120242504
F44E5.1	0.240347190353822
F53F8.7	0.240472901847477
B0228.7	0.240506135774408
B0416.10	0.240541703563519
SDZ-38	0.240563634349429
ELO-2	0.240570094158602
ACR-15	0.24077534811079
TOR-1	0.24081911411726
F26F12.3	0.240883235774679
FIPR-4	0.240915023912423
MLTN-5	0.241132072532726
M03E7.1	0.241164806458392
UGT-47	0.241236736250045
21UR-199	0.241262792352281
VALV-1	0.241317041385722
MKK-4	0.241423072365092
MCT-6	0.241482665492041
C17B7.5	0.241500241593182
K02E11.5	0.24158635398244
SULP-3	0.241771038463971
LITE-1	0.241772528857572
VHA-2	0.241853464066994
C09F5.1	0.241944569924673
LYS-5	0.241971199710994
AEXR-1	0.242160838057753
C38C6.3	0.24230096774267
B0524.4	0.242343292304556
Y73B6BL.27	0.242479864270461
NHR-235	0.242599597065155
F02D8.4	0.242614608554656
C30B5.6	0.242691642547894
TMED-13	0.242786964145478
F48D6.4	0.242800189547869
C06G3.3	0.242830498950218
K09F6.7	0.242841684082006
GLB-19	0.242952255141888
ROCF-1	0.243010975921133
T07D3.6	0.243083848385912
FEH-1	0.243130858784613
K10G4.13	0.243243852212716
H16D19.3	0.243257542378833
TWK-23	0.243388950212842
NHR-152	0.243461141489078
R04E5.8	0.243482867393936
Y75B7B.2	0.243543945703368
F35F11.4	0.243557550478135
FBXB-71	0.243729993551122
OAC-59	0.243739679112745
T22F3.10	0.243849911436407
C06A1.8	0.243886631225153
C09H10.18	0.243910339823399
E02H9.13	0.24402971560511
SMF-3	0.244079411417346
CUTL-27	0.244120967588507
B0222.1	0.244285063434204
ABF-6	0.244487162901492
LGC-35	0.244624602824488
DAF-3	0.244649784963315
C49F5.5	0.244714354018323
LINC-56	0.244968440670261
SIR-2.3	0.245248529448437
F42E11.3	0.245249431164018
FBXC-23	0.245312394112048
NHR-118	0.245328606024042
HAM-1	0.245344269428415
DOT-1.4	0.245378192559003
CHD-7	0.245407060306043
B0272.3	0.245442297575372
T25C12.7	0.245543378338759
F53A3.1	0.245702063217791
C06H5.8	0.245738831561619
SLS-2.10	0.245801391593841
MRP-5	0.245895973047479
M01H9.6	0.245917040723104
E04F6.10	0.245964037625272
B0353.1	0.246023532491111
F20B6.7	0.246066490343084
MPST-3	0.246089299300383
NPR-13	0.24609343221937
ZIP-9	0.246147295294113
ERGI-3	0.246309737363875
COMP-1	0.246365584619585
C08F11.12	0.246383534838644
Y71H10B.1	0.246388085924995
Y54G2A.10	0.2464195559338
RAB-28	0.246503952993742
C53A5.13	0.246512657439622
F11D5.7	0.246536979719537
GCP-2.2	0.246582621847917
AEX-6	0.246608227094713
E04F6.6	0.246642980004285
NDX-8	0.246764867775891
C14A11.5	0.246803522745015
OAC-1	0.246953321319084
ACT-1	0.247047068994751
NPR-3	0.247135976297414
F09C8.1	0.24716703488101
NAS-4	0.247216801031458
GCSH-1	0.247226556172159
SRA-11	0.247236765069217
ZK813.7	0.247354280539569
FOLR-1	0.247476229607156
Y71F9B.9	0.247546183895485
KVS-1	0.247569298248433
C09G5.13	0.247695824717621
SRX-58	0.24795865259435
C55B7.3	0.247959549390561
ARL-7	0.248072134763058
CEH-1	0.248228369769767
Y41D4B.1	0.248269522394717
ZK563.7	0.248333001260055
F22E5.12	0.248457360616973
NHR-167	0.248478037211909
MYO-5	0.248479554547016
HRG-7	0.248489518231566
NHR-147	0.24849498959381
NHR-3	0.248556678682337
STR-183	0.248562615964536
F54C9.14	0.24858567798634
NDX-2	0.248631905091727
ERI-12	0.248660999968127
TALP-3	0.248709804330971
NHR-176	0.248778490328974
ECH-3	0.248820943431076
ART-1	0.248897631701505
F58G6.7	0.248948902148693
H11E01.2	0.248977706155885
SPE-9	0.248983703266581
FBXA-55	0.249160737833868
LRON-1	0.249336869842703
LGC-47	0.249416461655432
F27D4.6	0.249431853287158
CLH-2	0.249448853535296
R08E5.1	0.249493279285543
Y79H2A.12	0.249554066545158
C04F12.16	0.249617069184019
C04A2.14	0.249668650818109
COMT-1	0.249697767751647
ZK822.10	0.249699957654993
F35G2.3	0.249739174762828
ZK131.11	0.249756286025377
F58G6.9	0.24978129480975
CEH-19	0.24983741406966
SEC-61.G	0.249886806867516
D1081.19	0.249983799342602
GST-3	0.25007239563443
C35D6.5	0.250097452272891
IDPA-3	0.250110900702099
F19G12.8	0.250122666714831
OCR-4	0.250131592906581
F08F1.9	0.250148896492397
C07A4.2	0.250175053283501
SCAV-5	0.250209809493649
ZK822.5	0.250379054373622
C09F12.2	0.25049588234419
FUT-4	0.250581421948025
C24D10.2	0.250586669443469
F58A3.3	0.250799490096999
F52B11.5	0.250874330758703
SRZ-87	0.251085279265488
LST-2	0.251189321861016
B0403.6	0.251191970175531
LINC-22	0.2512015016132
DMSR-7	0.25120500409118
C25H3.10	0.251256650467282
F21D12.3	0.251296931473445
CEPT-1	0.251644557244702
K04A8.10	0.251706153726465
K12C11.6	0.251798010419792
Y73F4A.3	0.251821446816018
F19C6.12	0.251888623841881
DHRS-4	0.251926681632265
NLP-7	0.2519984719533
T28F2.1	0.25226120627503
K12B6.9	0.25228983586513
M199.9	0.25229888611567
D1086.5	0.252332612659115
C39B10.7	0.252429597021473
ROM-3	0.252549693904707
RHR-2	0.252683647865911
M02E1.1	0.252795440905046
C01G6.9	0.252883365103946
F25H5.2	0.253033707286143
F38B2.2	0.253056476188909
T08G11.3	0.253078160668766
F11A10.9	0.253193922691905
HID-1	0.253251326733528
F26A3.4	0.253296013387277
STO-3	0.253301817242695
SNT-1	0.25330514082012
B0403.3	0.253337683548462
SRE-44	0.253547866547351
C55A6.11	0.253599207816186
PEPM-1	0.253615502717847
F55G11.7	0.253690240348884
C23G10.14	0.253710140375256
DMSR-6	0.253733227821201
D1086.2	0.253762264939302
Y71F9AM.7	0.253831313160349
GRD-12	0.253930501769526
Y73C8B.3	0.254033867599414
DIN-1	0.254097089774017
NHR-103	0.254150844202027
F59G1.4	0.254272072151524
T08B1.1	0.254333513426607
ZK616.65	0.254455269317099
F23H12.3	0.254494025531126
F01D5.8	0.254495763327446
RCAN-1	0.254513792324241
E02H9.12	0.254544102131005
C03A7.13	0.254730143342944
TNI-3	0.254897739363993
K08D8.5	0.254904327267435
SNPC-1.3	0.254958818881729
F45D3.12	0.255140952462178
C55A6.6	0.255179738513928
C50B6.7	0.255271910834864
Y82E9BR.3	0.255320391853269
IRLD-57	0.255340008941906
B0507.2	0.255373647745641
F27C1.4	0.255459710426323
AAGR-2	0.255471645353066
NPR-36	0.255639145980357
Y92H12BR.4	0.255687368356685
TRH-1	0.255709442156801
F58H10.1	0.255710612930348
VHL-1	0.255726776679488
AQP-9	0.255757239286025
OAC-13	0.25576070954615
W04C9.8	0.255784680665321
F17B5.8	0.255811890616448
NHR-125	0.255837589835528
F43A11.8	0.255931780890015
K06A1.2	0.255954475561376
H39E20.1	0.256022932319253
C10A4.13	0.256062201149714
Y54G2A.45	0.256178199548609
T10B5.10	0.256179277275484
T01D1.4	0.256290568908667
T26H2.10	0.256382952177666
ADOR-1	0.256507382766781
W04B5.8	0.256555037184724
F14H3.12	0.256559432565267
C17D12.18	0.256738680058996
F58E6.11	0.256758659795672
C01A2.9	0.256868314106395
T28B8.1	0.25707503898272
F10E9.12	0.257133997182345
M02E1.3	0.257196866855818
ZK1251.5	0.257545785181419
SRI-8	0.257548156947237
B0205.12	0.257657037049961
F13D12.8	0.25781870996638
TTR-38	0.257914771564618
SMY-1	0.257932590561836
EPG-7	0.258015154396358
GLT-7	0.258079631428564
Y41C4A.6	0.258084968370148
NSPH-1.1	0.258115777562553
B0024.3	0.258125725350367
PQN-8	0.258189341295479
H16D19.6	0.25825936302175
GLR-2	0.258416185867519
F52H2.1	0.25844274635309
CYP-37B1	0.258561973421574
RPI-1	0.258567682625317
BEST-8	0.258577403669832
C26B9.2	0.258581442220687
CNC-8	0.258758500357918
C09D8.14	0.258862260008115
F16B12.4	0.258880964512433
UNC-122	0.258924062145969
TBA-7	0.259008581155515
NPR-7	0.259104174474338
RHR-1	0.259250584877588
C05D11.13	0.259404850927992
Y69A2AL.2	0.259413261875897
Y59E9AL.4	0.259481276246871
T23F2.13	0.259689969229315
M163.13	0.259889476309006
OAC-18	0.259895106711455
GCY-11	0.259904314224957
TRY-3	0.259909843391149
C05G5.2	0.260082262221332
BUS-18	0.26008267244874
B0302.4	0.260097501875161
K08B4.7	0.260169531200928
F47B10.5	0.260185070702823
NHX-2	0.260187863116034
C27C12.3	0.260339391924085
INPP-1	0.260526844305272
NHR-131	0.260526905161624
ZK1240.11	0.260607462699701
SLC-17.4	0.260957738531637
F49C5.4	0.261009792222791
GPX-7	0.261031565381038
FBXA-27	0.261081696122452
BBS-1	0.26118919952663
GLB-7	0.261307508862389
T04B8.6	0.261418502037029
CPN-2	0.261437457397089
T25D1.2	0.261463542899296
SLS-2.1	0.261469161785103
NAS-39	0.261493555883353
GCY-3	0.261509485491662
UGT-62	0.261604770966327
PSSY-1	0.261809883174778
Y46G5A.38	0.2618748803281
T03G11.10	0.26188604224705
ZC196.1	0.262016718569813
F44A2.3	0.262074247659401
Y116A8C.29	0.262092148470316
ELT-4	0.262161333591183
DRD-50	0.262210793956399
ZK930.6	0.262346316253869
TOE-4	0.26236402594435
R08C7.8	0.262444400844446
COL-132	0.262589028526232
RGS-2	0.262664482232981
UBC-8	0.262700677614175
F28D1.13	0.262724988630208
R07C3.13	0.262757932134782
C45E5.1	0.262765127534663
F32E10.10	0.262774897090377
F20D6.2	0.262792703446996
T21B4.21	0.2628387435481
R02D5.6	0.262873867726502
BEST-4	0.263026025756986
ACR-17	0.263047977768486
K03C7.14	0.263131006602219
MADD-3	0.263132801519574
DHS-7	0.263247372751062
R13A1.5	0.263421802622585
LET-767	0.263472768478695
Y51H4A.939	0.263564678732044
Y49E10.18	0.263659440503425
LET-7	0.263666466181009
R01E6.2	0.263777213623641
Y82E9BR.5	0.263803612048253
R10F2.4	0.263814568442576
F19C6.2	0.263831636285906
D1086.10	0.263880018659986
NEP-24	0.263907475546919
K11H12.11	0.263909996808537
Y39B6A.18	0.263991894018214
SRP-3	0.264119183175271
ZK1290.10	0.264148074865148
F28B12.1	0.264251985098138
R09A8.9	0.264258683201862
MCP-1	0.264281076416992
SEK-1	0.264298203394118
F59A1.13	0.264307355434946
F22E5.1	0.264390037630979
K10G4.3	0.264392728518449
C02F5.12	0.264543248406928
MIR-353	0.264600930891575
ZC266.1	0.264644768285513
F09F9.4	0.264666149372151
MATH-37	0.264686791409717
F43G6.4	0.264745831488902
NHR-202	0.264764293849414
F01D5.10	0.264779449309856
GCY-21	0.264797984532649
ZK643.9	0.26484369634212
Y76B12C.9	0.264864949398376
NHR-162	0.264867456698845
T02E1.9	0.264886434250575
LET-19	0.265045614852821
R03H10.12	0.265089238042196
Y71G12B.42	0.265127990202621
ZC239.14	0.265227039959571
C35D10.12	0.265279971262485
CHPF-2	0.265352579721684
Y87G2A.2	0.265525719741282
K01D12.8	0.265547568151483
LGC-57	0.265552931668937
ZAG-1	0.265560924113912
T15B7.14	0.265632034151397
ZK856.6	0.26581946644577
SCRM-2	0.265838984015066
STR-146	0.265902760380029
KSR-1	0.265937832826293
F54B11.8	0.266030338540489
F39B2.8	0.266036516633442
DAF-22	0.26606357331889
PHAT-1	0.266072746891151
BEST-12	0.266074230953655
CLEC-236	0.266122015380195
CFAP-36	0.266141739675758
MEC-4	0.266289547195782
K10C2.12	0.26630382893144
CUTL-3	0.266321985643151
NCX-10	0.266376551681671
GCST-1	0.266468425013739
ATTF-4	0.266596539758234
C49C8.2	0.26675217106545
T01B7.13	0.267077298318682
CPD-1	0.267107532311252
GHI-1	0.267138422952665
F13E9.13	0.267248855705207
Y39B6A.21	0.267365510758505
T16G1.6	0.267449450600363
F11C1.1	0.267523885419629
F23D12.3	0.26759814939759
PGAL-1	0.268245108600305
B0034.5	0.268486244597122
PQN-37	0.268494047803257
CFT-1	0.26860588281996
C18B12.4	0.268669634113462
H17B01.5	0.268841669148741
F58G1.7	0.268886264778737
Y38F1A.1	0.268898428624596
Y11D7A.1	0.269065345132619
Y76A2B.5	0.269098046010392
C06C3.4	0.269111053790838
Y73B6BL.31	0.269166769387208
F20G2.6	0.269232004899695
F09F7.6	0.269295500774842
NHR-151	0.269562413219566
ZK899.7	0.269654484107247
COL-40	0.269662245303067
K12C11.1	0.269737483370022
PAG-3	0.269889297698832
ABU-6	0.269899281407088
COX-5B	0.269923920111312
F54D5.15	0.270099478679355
T28A11.25	0.270156573101267
PALS-37	0.270197392485014
F08H9.4	0.270401837230479
SUL-2	0.270426079783718
F46A8.13	0.270446251878395
ZK1098.12	0.270591613280875
Y53G8B.T3	0.270597057426208
K08C7.7	0.270679626490833
F58H7.11	0.2707170439267
CLN-3.3	0.270756313057856
CEH-20	0.270939020439651
C03G6.17	0.271040088461233
CLEC-143	0.271393131693693
T24A6.20	0.271402070738686
C15A11.2	0.271742216420443
F57B9.1	0.271749316549754
SRI-12	0.271834709295525
F34H10.4	0.271953024007757
SRU-22	0.271959200352759
Y53F4B.36	0.272136815274374
C15B12.4	0.272149928013535
UGT-63	0.272189443648759
F28F5.4	0.272235222487799
C01C10.2	0.272340412634005
HIZR-1	0.272428802354707
PQN-39	0.272454963691603
R08F11.7	0.272516899636195
Y39B6A.31	0.272568100162039
ZK742.3	0.272632535335865
T01B4.3	0.272711407967201
GRL-1	0.272751785728228
LRPC-1	0.272754474801007
UBC-19	0.27279099729111
Y62H9A.4	0.27283905095679
NHR-183	0.272877999379205
NHR-179	0.272903077688236
CHE-12	0.272912312854932
W03D8.8	0.272956687721201
WRT-8	0.272974608883327
TTR-49	0.273042982737272
PQM-1	0.273170646381433
D1086.18	0.273273836583785
KQT-3	0.273385770628591
UGT-20	0.27351195387295
ZC487.1	0.273594028721529
Y50D4B.6	0.274239968250923
SLS-2.14	0.274256235954115
ZC15.11	0.274451673140878
VHA-10	0.274555676274071
D2024.4	0.274575697826835
K08F9.1	0.274851454392055
F39D8.7	0.274940956767355
NPHP-2	0.274973189694287
C06A8.8	0.27499057489834
NHR-204	0.27507390873511
FRPR-1	0.27512926172078
SULP-5	0.275177614466381
SPTL-2	0.275303261776652
FBXA-69	0.275393042081659
DLG-1	0.27546197330254
ODD-1	0.275507251572979
Y43D4A.1	0.275524218394354
ACR-23	0.275546507735779
F59B10.4	0.275559114303015
C13C4.6	0.275561717236837
CLEC-26	0.275739594506311
RGL-1	0.275786906023051
C18H7.6	0.275821530248107
T26H5.14	0.275943798731865
T24F1.4	0.276001155046458
T05C1.3	0.276086878227808
LFE-2	0.276095648949887
C46C2.2	0.276230353552221
T01C3.11	0.276305927585026
NEP-11	0.276438535225378
T13A10.1	0.27646589597861
XTR-1	0.27653005961345
INS-28	0.276538719941824
C09D4.2	0.276587632612016
LIPL-3	0.276626958166301
CTL-1	0.27663302448074
F10C1.8	0.276639062178167
GCY-36	0.276690823928003
C30G12.1	0.276694844545193
LYS-6	0.276764948603774
UNC-39	0.276768090578182
Y73E7A.3	0.276872824641681
SPP-4	0.276906614728514
NHR-228	0.276913698477497
T12B3.2	0.276996882142265
F13H8.9	0.277284540746123
FRPR-8	0.277303579568809
ATLN-2	0.277343785202055
FLP-7	0.277465775099624
SERR-1	0.277500515511106
CYP-33C4	0.27752575817517
F44A6.5	0.277526721926412
T18D3.9	0.277528520498081
GCY-18	0.277806106876904
COL-128	0.277841442207031
W09G10.T3	0.278070607684549
BRE-2	0.278139388448626
CYP-33E3	0.278208500263238
ALG-1	0.278284309087133
C15C7.6	0.278384298570407
R151.12	0.278472008791914
T07A9.12	0.27849144961705
SERP-1.1	0.278512757238016
T12B3.3	0.278518834521772
NHR-115	0.278767915182067
ZK185.2	0.278784296644048
UNC-62	0.278800421613455
F26D10.24	0.278851104495043
ZC373.3	0.278936528654416
CPL-1	0.27902043034458
F16F9.1	0.27917057558514
VM106R.1	0.279223611143336
COL-69	0.27926065337913
W05B10.4	0.279423107218
HPHD-1	0.279480712601717
PLPP-1.3	0.279546658180013
F59B8.1	0.279686988604429
PNK-4	0.279818821635516
F53E10.1	0.279833951889327
MBOA-7	0.279862088521698
SNF-9	0.279981270046633
Y19D10B.6	0.280033956344042
Y38H8A.1	0.280191940182523
MIR-51	0.280338320041812
NHR-99	0.280358427787906
TAG-68	0.280491937420997
LRON-5	0.280495625202318
C46H11.10	0.280602817854886
C11H1.2	0.280607347570671
CEH-33	0.281018169049688
D2007.2	0.281070285670569
DNJ-14	0.2812359156033
Y37D8A.2	0.281285570737975
TXT-17	0.281324360532833
DNJ-20	0.281520372952619
IPMK-1	0.281536787596422
LIM-7	0.281559273302981
D2023.3	0.281632305237804
W06D4.3	0.281639634441511
SMA-9	0.281929948053871
Y48A6B.8	0.282004144636261
Y47G7B.2	0.282020823968468
CEST-12	0.282256660362093
NHR-220	0.282315133504939
K10C9.9	0.282325440843462
F16B4.5	0.282418934527766
Y48G1C.13	0.282470154784424
DELM-2	0.282669960864955
CTSA-3.2	0.282686516364356
F08D12.3	0.282692501963967
R07B1.8	0.282702317801853
T03G11.9	0.282723082166505
C45B11.2	0.282781936105402
FAMH-161	0.282855814518754
Y75B12B.12	0.282918483517616
CEEH-2	0.282961492870543
NLP-64	0.28308313368737
RSD-3	0.283095224936172
Y46C8AM.1	0.283208432175399
W08E12.2	0.2833054978918
FLP-27	0.283330925274403
H35B03.1	0.283356734755983
F14H12.7	0.28337452872732
C26D10.4	0.283490177726082
C14F11.14	0.283507889002743
F37A8.5	0.283546103230508
IGLR-1	0.283553829822384
GCY-19	0.283599440340372
DPF-2	0.283606946665407
R02F11.2	0.28386178009406
GLB-10	0.283977130801222
T09B4.4	0.283991344327372
LINC-41	0.284117967909107
R07A4.4	0.284147578391772
LINC-53	0.284167382229722
NAS-13	0.284307192143911
C02B8.1	0.284318076669492
ZC196.2	0.284381234177868
M04F3.4	0.284421952921129
FAMK-1	0.284485970814038
GRSP-2	0.284610467921407
T06A1.1	0.284899078242159
NHX-8	0.28490798503527
SLCR-46.3	0.284993477082116
W09D10.5	0.285116928538478
K06H6.1	0.285117263793362
W03B1.3	0.285189138864528
F55D10.4	0.285200482949066
FLP-17	0.285345104379491
W05E10.5	0.285570854543464
DHS-25	0.285736459402829
Y67A10A.10	0.285757779674343
GCY-20	0.285770119734814
NAC-2	0.285816842548235
SPP-17	0.285928790255784
R13H7.2	0.286003358413643
Y66H1A.5	0.286012636537561
GNRR-4	0.286075787867463
SPIN-2	0.286181035244381
ACOX-3	0.286396222364149
PHO-13	0.286583777335632
T05A8.5	0.286595065612445
NANP-1	0.286601404651099
DEX-1	0.286604583389429
AHCY-1	0.286645608108445
C18A11.2	0.286647259005628
21UR-10155	0.286791202570976
LIR-3	0.286839631813545
Y24D9A.9	0.286929069754251
FLP-28	0.287018784559027
C09B7.2	0.287031614367875
C10A4.3	0.287272167071675
SRX-68	0.287328849757409
EGL-43	0.287537559024238
RIC-4	0.28758410198104
AH10.8	0.287683648345194
NSTP-6	0.287857654598789
GST-35	0.287920050328814
R12B2.8	0.287950456996017
SCD-2	0.288018098997036
F47B8.8	0.288062504644121
CASY-1	0.288164900030403
FBXA-195	0.288219109919753
R09E10.5	0.288241121301703
Y69H2.10	0.288258877714733
M02D8.6	0.288522708231086
C29E4.10	0.288614388679701
F28H1.1	0.288629101961897
T03F6.4	0.288648669770694
C37H5.14	0.28868586611576
D1014.5	0.288748475291465
DMSR-16	0.288763576431847
NAS-37	0.28879723472209
NLP-82	0.288806318634565
FGT-1	0.288834663440413
CEC-1	0.288996023295974
GCY-33	0.289051684941327
F22E5.13	0.289098538205925
C24A3.4	0.289179456142256
R08B4.3	0.289188819010818
F55A11.13	0.289275959559797
R04A9.9	0.289288324666929
F14B4.1	0.289296834223006
Y17D7B.3	0.289338853619743
SYM-4	0.28960352416829
NSTP-3	0.28962199305095
Y105C5A.13	0.289636165906841
F25B3.4	0.289652986287737
F58B4.7	0.289732683493661
ZC47.8	0.289840648638482
BCA-1	0.28984239365935
NSPD-11	0.289878222225199
TTYH-1	0.289904232856564
SRX-125	0.289925124594174
CYP-35A1	0.290509781629622
DAF-5	0.290537166426391
WBGENE00306131	0.290550451593978
Y52E8A.6	0.290561357277386
FLP-34	0.290650787111747
NLP-21	0.290956134364687
SER-6	0.290958920111139
UGT-8	0.291107031629878
F38A1.9	0.29112819629625
NHR-209	0.291314775360987
K07C11.7	0.291467215258381
CYP-35A3	0.291548659641712
LGC-58	0.291611950764118
F58F9.1	0.291737525900835
T06G6.4	0.291783030965012
F57G9.6	0.291854399104518
LYS-4	0.291868851038393
RAM-5	0.291946489875486
MML-1	0.29194982098717
M110.9	0.292008790986651
F35E12.10	0.292378891350154
SRX-45	0.292391847407845
IGCM-2	0.292395333690743
C09D8.3	0.292647271501531
F48B9.1	0.292828860614322
Y105C5B.5	0.292899515415847
C15C6.1	0.292943401161463
C09D4.1	0.292986268061538
Y34D9A.8	0.293010131120276
F52B10.3	0.293090891094108
KCNL-3	0.293192147520026
SHK-1	0.293199139580541
ZC302.3	0.293237861347662
AFMD-1	0.293251804744866
T09B9.10	0.293406696497059
GAB-1	0.293422903473746
F20B6.5	0.293570610340931
K05B2.4	0.293649701373202
C05H8.3	0.293711355628971
C16D9.1	0.293745711366601
CRN-7	0.293807443598855
D2096.6	0.293815108196174
T09F5.1	0.294034928453193
F57A8.6	0.2940930622285
TXT-9	0.294327143537245
LINC-24	0.29436118823927
JC8.15	0.294367081710414
Y9C9A.16	0.294385168340865
MAK-2	0.2945456938749
ZK813.4	0.294754882125191
CLEC-225	0.294835146418901
Y69A2AR.22	0.294856866562568
F46F11.12	0.294858454495635
CUTL-18	0.294942369139151
Y57G11C.41	0.294996942224017
R02C2.7	0.295002234903729
ZTF-22	0.295260602901162
SRH-237	0.295649568842262
F49H12.7	0.295673477202606
SLC-17.3	0.295752321898527
FBXA-54	0.295829476100669
M01G12.14	0.295863337867889
SRI-74	0.295979183008994
FBXC-41	0.296202041281347
CPT-4	0.29622389216236
PTRN-1	0.296310464700277
C09B8.8	0.296350108928712
F59E11.2	0.296351655722523
CST-1	0.296478658840624
CYP-34A5	0.296737586171494
PGP-2	0.296765387952008
K07H8.11	0.296872828087545
F13C5.1	0.296944429882351
FIL-1	0.297001211130371
TYRA-3	0.297046130514162
ZK678.3	0.297087827765959
Y113G7A.13	0.297190230718817
W03F9.4	0.297226165865056
KIN-32	0.297308044582185
ZC328.3	0.297414818915459
SRD-27	0.297439596715246
GOT-2.2	0.297459757433025
F55A4.7	0.2975162819011
TRPP-12	0.297533298454317
T19H12.15	0.297538770131594
GLB-24	0.297660104160283
HPD-1	0.297834781379951
ZK1053.6	0.297845468650037
Y73C8B.1	0.297871847113743
C04G2.14	0.297881709353582
SRI-36	0.297886027335996
SET-19	0.297898368365766
F17C11.6	0.298077367295195
T14G8.3	0.298109166986838
CUTL-21	0.298244243219759
TBH-1	0.298330157455172
T28F4.3	0.298417357458382
F15E6.4	0.298430303280902
Y22D7AR.7	0.298475577230491
FLP-33	0.298556596979732
F10E7.9	0.298840500292125
SRD-32	0.298846124337622
Y41D4A.7	0.298875700777179
ZK742.4	0.29891531359805
T19C4.5	0.299032268415243
C54D1.7	0.299189906621699
HIS-31	0.299228768650711
R10H10.3	0.29927342923729
MSP-71	0.299303844671973
ZK470.6	0.29941736643254
F59B1.2	0.299486230297293
C34E11.20	0.299631405786996
FRPR-18	0.299686950085253
F54F7.8	0.299687209271627
F11A3.3	0.299724480834085
NSPC-14	0.29979006622832
F35B3.7	0.299793605036816
C36C5.15	0.299814153871308
TXT-5	0.299850782635973
NCA-2	0.299961155254014
INS-1	0.300074968533882
T05C12.8	0.300129877233187
W06D11.2	0.30020600251879
R07E4.5	0.300252936840646
ZC196.4	0.300424298032116
EGL-5	0.300521573305848
CHIL-24	0.300681655322392
C15H11.1	0.300926032407135
Y42G9A.3	0.301038293808982
SEB-2	0.301174854560451
CHA-1	0.301232385246612
NOB-1	0.301256656006602
GLY-2	0.301406737709957
NLP-78	0.301491620925832
C14H10.5	0.301571730112031
C10C5.3	0.301600725682649
F36G3.2	0.301641764639199
SWT-7	0.301689236844002
T01G1.2	0.301694365995373
R10E4.6	0.301743964681419
IRK-1	0.30181180229507
ACD-3	0.301894562626745
VHA-11	0.302022337629871
UGT-54	0.302030935276159
Y54G11A.7	0.302263897466582
R05H11.2	0.302404691643403
FAR-8	0.302438942923759
ABTS-4	0.302448457544417
LIPS-10	0.302575398555413
PLR-1	0.302575693054173
F56C4.4	0.302677774105599
ZK1251.15	0.302780396271743
CLEC-36	0.302824154268498
NPR-29	0.302913014974889
ACP-2	0.302946431486822
NSPB-3	0.30304001773501
F22E5.23	0.30307074132191
SLS-2.16	0.303183390320201
C07A4.3	0.303440285141337
MATH-27	0.303514036035379
PIKI-1	0.303535313692636
F13H8.3	0.303616558243303
SULP-8	0.303697910984353
C49F5.9	0.303852082745468
Y81B9A.2	0.303852814394614
ECH-7	0.303868514360891
PQN-74	0.30393794805714
F23C8.14	0.303981797964824
RSBP-1	0.304048553692008
E02A10.3	0.304197696440717
H03G16.5	0.304452396961817
M03F8.1	0.304493757027114
VIT-4	0.304509876586522
F08G12.3	0.304727127295326
HIS-5	0.305067340835077
BEST-22	0.305313459299361
ZK673.11	0.305325869011872
W04E12.7	0.305342641388706
C08H9.15	0.305384074120844
ACR-2	0.305403099596802
MOE-3	0.305627175423431
IFAS-3	0.305704914553562
UIG-1	0.305766878333543
GLB-3	0.305842883370685
TTBK-8.1	0.305857503093547
T01D3.1	0.305996413126922
W04A4.6	0.306176338425821
Y39F10A.3	0.306267000720275
CUP-4	0.30631382336229
K09H9.8	0.30631584551288
C46C11.4	0.30645259920232
C36C5.12	0.306467424583077
FBXA-104	0.306523886235116
EGL-3	0.306604437959278
H09F14.1	0.306766868670344
ZK418.6	0.306825229431664
M88.4	0.306859541018486
C30G7.2	0.307133477615409
C24B5.1	0.307301428341504
TTR-8	0.30740278409509
K08E7.8	0.307438948134863
K08D12.8	0.307452680987733
K10H10.4	0.307518979451597
SHL-1	0.307630576032343
F26A1.8	0.307666178980052
CUTL-29	0.307727161599931
C52E2.4	0.307763849028988
TPRA-1	0.307878727726416
FIPR-22	0.308024437890032
SRA-37	0.308062891768236
TBX-2	0.308203380404226
F23A7.4	0.3082687030435
Y32B12C.1	0.30827328833999
PTR-3	0.308339362922941
SUP-36	0.308416351356929
NHR-34	0.308500492107155
ZK836.3	0.308680498610381
F22B5.4	0.308729416091946
T10B10.4	0.308774515852033
Y17G9B.2	0.308786484062756
OTPL-1	0.308951403217678
R07B7.9	0.309010361409514
ZC15.1	0.309144358835967
C49F8.15	0.30920147220798
LIPL-2	0.309301515089502
MRPR-1	0.309434604907186
FLP-14	0.30956821622507
ATRN-1	0.30958391092691
R03H10.7	0.309614474322505
Y73E7A.8	0.309661749944398
NHR-107	0.309728296163044
R11E3.2	0.309736903744044
NLP-51	0.309804481518383
ZTF-30	0.309820858353684
ILYS-3	0.309888678342901
C13A10.2	0.309971804623576
SPIN-1	0.30999362976712
F15D4.4	0.31005953430869
T25G12.1	0.310076789431697
C49A9.5	0.310078858363435
T03F6.9	0.310080879037063
T28A11.19	0.310166535630536
C07E3.4	0.310195525463084
DNJ-7	0.310254786025207
W02B3.4	0.310291316858025
F52G3.1	0.31038651518356
F14H12.6	0.310398476540541
DRAG-1	0.310415974388128
ZK177.3	0.310418770206225
C13G3.1	0.310440515615035
LIPL-1	0.310489395372324
W05H12.1	0.310568823900999
CBN-1	0.310578915790746
C25F9.10	0.310579071681853
R10E8.8	0.310590036731826
MOB-2	0.310675632116738
K01C8.2	0.310756760870984
ACR-12	0.310757069897212
W02B12.1	0.310844553825373
ACOX-1.1	0.310849843229088
K02E2.11	0.310859850761059
CLIK-2	0.310884500111445
NCX-5	0.310990475278641
Y54G2A.76	0.31100886791617
TWK-39	0.31108900931365
GLDC-1	0.311171407110478
T20D4.7	0.311265535629602
T26H5.8	0.311295822631275
TAT-4	0.311361113419548
PBO-1	0.311772350556233
F09E5.14	0.311773609653263
MYRF-1	0.311868450099505
Y34F4.2	0.311878706740113
CHE-13	0.311935295862907
SIAH-1	0.311970137185719
F14F9.8	0.312102963304404
TWK-16	0.312280663268507
AMT-3	0.312356766124954
LIN-48	0.312399238177204
AMT-4	0.312408748321449
B0250.4	0.312501556880653
DH11.2	0.312655514765019
OCR-3	0.312916003107359
C33D9.8	0.31321173700729
RPM-1	0.313242166157158
ASP-4	0.313424478785405
CHIL-23	0.313445981684171
Y22D7AR.10	0.313464846012713
Y57G7A.3	0.313483464744681
B0035.13	0.313515332985987
Y43F8C.22	0.313564504903544
W09C3.3	0.313596843152501
F27D9.7	0.313603641253096
DOXA-1	0.313651896787738
CPD-2	0.313652614116048
ENT-7	0.3136595872445
COL-172	0.313682104893308
NHR-195	0.313798557317977
Y47H9B.2	0.314019324343606
C02E7.10	0.314052522672953
DAO-6	0.314095870615555
TWK-17	0.314310633912657
GCY-15	0.314381000936452
K09A9.8	0.31458410786486
FIPR-29	0.314627445848444
NADK-1	0.314906939149387
ACS-14	0.314953609721309
C32D5.7	0.314956214483823
NHR-79	0.314978889244908
Y59H11AR.6	0.315004483383238
SRD-3	0.315150039468308
K02E2.8	0.315178019054501
SER-2	0.315178019553663
K06H7.2	0.315318354864036
TWK-2	0.315446596075578
PDF-2	0.315480380264814
LIPS-5	0.315610909821057
GLR-4	0.315611280304533
R151.13	0.315778317616013
UGT-24	0.315793801304222
LIPL-4	0.315875211438168
C04E12.4	0.315910723146358
MGL-1	0.316015368776686
INSO-1	0.316023901583169
Y55D5A.1	0.316038357356007
CHO-1	0.316142800133217
COL-152	0.316214128721289
F32H5.3	0.316257521287223
H20E11.2	0.31625967388123
NHR-137	0.316373684816904
ACDH-1	0.316426056064244
Y51F10.7	0.316432270254495
XBX-4	0.316435954187179
GBA-1	0.316455230856646
C06E2.1	0.316634499925273
OIG-5	0.316650766856258
FLR-4	0.316664896149126
C09B8.12	0.316742926952669
UNC-63	0.316795157517108
LPR-7	0.316809358977129
NAS-31	0.316845725786468
FRPR-19	0.316872965053252
UGT-51	0.316908463285929
RIC-3	0.3172057052538
C32H11.3	0.317328265770752
VHA-5	0.317462306704528
NPP-26	0.317592104767778
NAS-25	0.317599711572515
CLC-2	0.317623535155802
SKR-8	0.317660984494064
F58F9.4	0.317688448934056
STR-176	0.317776271728339
NHR-135	0.317817108547267
C27H6.5	0.317858135250679
NCS-3	0.317928474372852
VC5.2	0.31792989375181
D2085.7	0.317967420861392
C05D2.15	0.318020009181024
Y116A8B.4	0.318023984856525
C13C4.7	0.318126344399538
NLP-2	0.318144158869252
F12E12.11	0.318270099865764
C34C12.7	0.318373524570578
LACT-7	0.318505528898521
C27H5.11	0.3186336038776
PALS-33	0.318640383688428
R07B1.9	0.318947732826241
C18H2.5	0.318992418403673
MIG-15	0.319006064541915
F07C6.3	0.319015462896225
SDZ-8	0.319108350210287
ABHD-5.2	0.319147415142883
CLEC-205	0.31936018719667
OAC-14	0.319490686091552
SYD-9	0.319758762481285
EAT-2	0.319797731643268
C47E12.9	0.319940075816127
ADD-1	0.319945106584733
F53C3.6	0.319998751808397
F35B3.3	0.320091103491199
TBC-8	0.320091929876705
F01G10.10	0.320154054048043
NHR-140	0.320347464403931
CLEC-139	0.320352492898686
ROM-2	0.320411839798766
Y57G7A.5	0.320420825065265
C28G1.6	0.320460430785776
NMR-2	0.320557671690234
Y39A3B.3	0.320711793604006
ZK813.1	0.320785647520797
F23A7.3	0.320817919910399
C05D12.3	0.320819383346917
GLB-33	0.320840104650282
Y70C5C.1	0.320849094725508
ACR-7	0.320913626346677
SRV-1	0.321016566096475
C52B9.19	0.32128583593759
OBR-3	0.321582710912865
IRG-2	0.321847983725968
PCK-2	0.321917806530081
GNRR-7	0.321995845696951
F47H4.12	0.322010297057198
C36E8.4	0.32211883718753
C11G10.1	0.322151485162057
F49H12.3	0.322298746556728
TRP-1	0.322310310031243
PQN-15	0.32231960190942
RAB-14	0.322350376342371
GRL-22	0.322435534243586
JIP-1	0.322479399873583
C30F2.2	0.322487427274248
ZK622.4	0.322565599798607
C54D10.9	0.322641117153673
F16B3.3	0.322659477806595
F08G12.1	0.322670837956028
F35E12.9	0.322749813747231
DGK-5	0.322923726790398
STH-1	0.322984696082666
C49F8.1	0.323195717617388
OAC-30	0.323216044946219
MOC-6	0.323440232941731
F16C3.2	0.323708314836625
Y69F12A.1	0.323743119257344
NHR-230	0.323758179695672
COL-116	0.32377488808328
W03F8.2	0.323809063538883
CLN-3.1	0.323995559173335
PHA-4	0.324021338301537
CRTC-1	0.324251439538961
R13H8.5	0.324328237206341
R04B3.2	0.324401758586433
COL-3	0.324513205839335
BCAT-1	0.324539541207704
ZFH-2	0.324656501702457
ALR-1	0.324691346452161
F58B4.5	0.324705638155542
F53A9.6	0.324763564745798
T09F5.20	0.325024519927895
DBL-1	0.325234880447601
Y17G7B.8	0.325236210716468
SRU-25	0.325250400398811
T24B8.3	0.325350224226064
NEP-19	0.325452460864952
R06F6.14	0.325537977727771
Y37E3.22	0.325772738501764
H28G03.2	0.325964931144009
FIL-2	0.325971113667535
DVE-1	0.326142670948681
T22E5.6	0.32642751642739
SAX-1	0.326669405653517
C39D10.2	0.326688357728146
F58G6.3	0.326694472872973
C24B9.3	0.326714893995334
F54H5.5	0.326760635333273
F58A6.1	0.326764678871722
F09B9.5	0.326843704782444
NHR-231	0.3268595269993
T12A7.2	0.326861875661001
C40H5.8	0.326863873735141
CLEC-60	0.326881041223764
T28C12.6	0.326985399524944
F14D7.7	0.327074971303952
SYX-6	0.327139398612284
F11E6.8	0.327339948368533
SOR-3	0.327726016579938
STO-4	0.327837353617885
M03F4.13	0.327909866843133
C05C8.8	0.327968761188042
CLEC-190	0.328247088506852
K09F6.13	0.328335011179068
C47D12.5	0.328340534776143
CAL-2	0.328347339118347
T26C5.4	0.328460769392697
WRT-5	0.328561409325747
F11E6.11	0.328571413475343
GRL-8	0.328597816604131
FIPR-2	0.328600144370714
F28H7.3	0.328602811014653
KLC-2	0.328662335796239
UNC-80	0.32870737651226
F22B5.6	0.32880279254296
FBP-1	0.328805677439982
H16D19.4	0.328896399522648
Y75B8A.28	0.328902088675373
CLEC-7	0.329080225546503
ZK1086.2	0.329176300790829
C27D6.12	0.329177750682629
CTEL55X.1	0.329311151100164
K09H11.6	0.329347110953568
ZK849.1	0.329582198056856
FBXA-3	0.329735489516844
FBXA-94	0.329762921309773
K02A6.2	0.329772928403493
LGC-41	0.329935648312063
BBS-5	0.330068790991677
FLH-2	0.330126468460381
T28D6.5	0.330325344160372
T28D6.3	0.330340203255424
MEC-17	0.33034427630964
NHR-90	0.330499559406084
F52H2.3	0.330556955418036
M03A8.6	0.33059711081067
NHR-273	0.33060933097073
ATIC-1	0.330636180565442
PALS-26	0.330652978853563
T21B6.3	0.330840603510994
CLEC-150	0.330923426208022
OSG-1	0.330933040956328
R13D7.2	0.330933943415609
M05D6.5	0.330988479715062
SPTF-2	0.331250548899329
GLB-29	0.331332593290382
Y102A11A.1	0.331346035492029
SPH-1	0.331796700208226
T25D10.1	0.331851529436856
C02D5.2	0.331893240333737
TWK-43	0.331924905968667
PERM-2	0.331930788972189
W10C8.4	0.332086087919441
MLTN-12	0.332148066038751
CPG-23	0.332206323380748
LBP-7	0.332212586024474
T15B7.1	0.332260522124596
PES-4	0.332263290833366
NDNF-1	0.332301918826173
NHR-173	0.332681094550938
K11H12.5	0.332999145064688
HIS-12	0.33311185140868
C53B7.2	0.333234780007196
FRM-1	0.333240923051536
GST-21	0.333312424419354
NPR-5	0.333554916598267
T06C10.3	0.333575834590881
T04F3.4	0.333665572276343
T19H12.3	0.333684877161087
TSP-16	0.333708112078888
UNC-68	0.333896430885075
ACC-4	0.334237421282378
R04E5.9	0.334357743479869
MEC-18	0.334377052444781
Y116A8C.25	0.334849912283556
UNC-8	0.334866970993501
Y46D2A.1	0.334867157442861
C05G5.1	0.335037375863897
C18A11.3	0.335285845572305
PAD-2	0.335410559624748
F36D3.1	0.335435973426328
LGC-54	0.335490060994263
CLEC-218	0.335505302479015
F02E11.7	0.335588154235946
MFSD-6	0.335602860054775
MAF-1	0.335706285938821
F49E12.12	0.335875890974191
LECT-2	0.335896636961
HRG-10	0.335987733937033
K04F1.9	0.336152505656585
IFA-3	0.336229904179171
ACDS-10	0.336286124476468
C01G10.9	0.3365630779748
SRR-6	0.336613631820324
SEK-3	0.336739443258152
PBO-6	0.336765710455481
T10E9.8	0.33678814510824
TTN-1	0.336939398222
T07F12.4	0.337046254195988
W05H9.3	0.337087656797735
F41G3.21	0.33710407615744
F16F9.3	0.337240014568493
Y38H6C.23	0.337358263487149
NUCB-1	0.337674794495403
C02B8.12	0.337969652243648
MIG-1	0.338197788747368
C35C5.8	0.338215823999573
CEST-1.1	0.338243570089665
R01H2.7	0.338285517104501
R02D5.7	0.338427579334936
C35E7.6	0.338497939426307
AAK-2	0.338650271902379
PTD-2	0.338717629932706
ABU-7	0.338758907176481
DHCR-7	0.338828314330461
C03C10.2	0.338834102844513
F58A3.4	0.338887301928546
C56G2.4	0.338947984472526
R05A10.2	0.338953608919665
AGXT-1	0.338960948187861
NLP-1	0.338998853777874
T27A3.5	0.339058408082721
F53B7.7	0.339141274484488
NHR-129	0.339184865416121
C39E9.7	0.339386008929702
LURP-1	0.339433987198065
FIPR-1	0.339533213594083
C10A4.4	0.339584439135744
T26C5.5	0.33963001542612
D1053.3	0.339733040589705
SRO-1	0.339774829764903
NKAT-1	0.339805368335222
T03F1.6	0.339883063363663
ADM-4	0.339975362837771
ZC373.5	0.340060790230539
LIN-44	0.340085296891247
GLY-19	0.340085589790325
RFT-1	0.340110314578013
C44C10.11	0.340232739196321
ACD-2	0.340259247346062
ACT-3	0.340313570886555
C42D4.19	0.34032872200913
T22B2.5	0.340407709550513
IGCM-3	0.340487047659259
MATH-35	0.340614943697196
MFSD-13.2	0.340710296809217
F41F3.8	0.34091897339954
MATH-39	0.34097599587431
GAP-1	0.341013297491989
MADD-2	0.341082240190331
ELO-5	0.341092368730971
PRX-6	0.341185322097375
IGEG-1	0.34130818050491
F48G7.10	0.341344839609484
F08G12.5	0.341378364837292
C14A11.9	0.341407821730885
COL-61	0.341561367928171
MATH-26	0.34156649199857
C04E12.2	0.34156856339168
LIPS-15	0.341582550628554
CEST-27	0.341734231407133
Y71A12C.2	0.341930958955173
UGGT-1	0.341964722249701
Y53G8B.1	0.342074502195918
ATG-2	0.342157287192252
PRHG-1	0.342250733776118
W04G3.11	0.342345283343934
PNP-1	0.34243366599539
F46C5.10	0.342557816438201
NHR-50	0.342570987792116
F17C11.12	0.342775673941607
C27H5.9	0.342778392045318
ACR-8	0.342791303003338
F19C6.5	0.343067402502348
FBXA-80	0.343262387125895
NLP-40	0.343284874025059
TTR-10	0.34329166294
T04C12.8	0.343336769909314
F58H1.5	0.343412221570491
C25E10.4	0.343463407909434
CNG-2	0.343511966428935
R11F4.2	0.343632845120552
HIF-1	0.343671809079404
CYP-14A3	0.343796131206722
MARG-1	0.343843157350926
C33D9.5	0.344023835143845
F49H6.8	0.344139312311466
CEST-34	0.344237970553304
OAT-1	0.344255337101682
ACE-1	0.344300046257076
C33G8.2	0.344356240961939
R102.2	0.344415533661767
Y43D4A.2	0.344431512521182
COX-6C	0.344641039170032
RDY-2	0.344807722665889
W02B8.1	0.344984430893145
F23F12.3	0.345030209592191
F25B4.8	0.345080719367769
NPR-4	0.345128000135362
HIC-1	0.345140962659934
ZK287.9	0.345185663631128
C44H4.8	0.345363236884508
CNC-6	0.345371440068271
HOT-6	0.345443192842002
C06G3.6	0.345508351980332
SLC-25A29	0.345698592357851
GPA-14	0.345718535663248
BCC-1	0.34574751606273
SOX-4	0.345790196366091
SYX-3	0.345865460396924
T26A8.6	0.345877818435856
BBS-8	0.34604540337461
SCRM-7	0.346100391378801
ADM-2	0.346117186072941
FAT-3	0.346189786681774
CUT-5	0.346560787059457
T24A6.7	0.346617569645684
B0244.4	0.346992134163722
FLP-13	0.347165466763234
NSPE-6	0.347196331253585
GRL-10	0.347237930532024
QDPR-1	0.347463770877429
Y37A1A.3	0.347467409451258
R11A5.6	0.347545142457089
LINC-14	0.347549303932863
F18G5.6	0.347597748334267
B0250.19	0.347654009657978
C17C3.1	0.347796083729126
C32D5.8	0.347858895715625
AMPH-1	0.347880368225281
SRH-2	0.347896385946837
C52B9.4	0.347946607732608
Y37D8A.5	0.347993448476128
T14G8.4	0.348076802681578
T11F9.1	0.348097512011454
GLB-20	0.348167502623843
NLP-27	0.348169494109695
SSP-37	0.34826308285142
Y75B8A.6	0.348283819032899
GAR-2	0.348286628188326
C05E11.7	0.348351499310229
F07C6.2	0.348380503774461
SMD-1	0.34863099660303
DPY-1	0.348707006437808
C35A5.6	0.348712426427936
Y7A5A.11	0.348758477524015
IDPP-4	0.348844177367349
R09H10.2	0.348892574358721
UNC-17	0.349033379821321
ZK783.6	0.349116191254452
DPY-14	0.349157470529835
GIT-1	0.349231802610527
FRPR-11	0.349501377244864
HEN-1	0.349549605600975
F42G2.2	0.349555339087462
Y54G2A.11	0.34980624215446
ACS-17	0.35003984404569
GST-31	0.350042512086644
KEL-8	0.35013645667236
R01E6.7	0.35015345137418
R02F2.8	0.35025319087575
M01G12.9	0.350264086889232
TTR-2	0.350343279439886
ZC449.8	0.350504163239403
ZC250.2	0.350507314975684
CUTL-2	0.350714544794277
T13F3.8	0.350737049360397
FPN-1.3	0.350742898592535
SRP-8	0.350748502287255
TAP-1	0.350793836803036
ZK1240.2	0.35089243960492
UNC-22	0.351080244574452
Y54G11A.4	0.35117039261373
NLP-41	0.351193557717101
Y38C1AA.6	0.35139970403913
Y18D10A.23	0.351476489983691
F55B11.5	0.351541199810033
Y11D7A.8	0.351574315343431
C40H5.2	0.351650944288556
FBXA-143	0.351755104924444
R04A9.3	0.351904242237013
Y48C3A.5	0.352083770168552
CED-13	0.352147915898366
C43C3.4	0.352181791111822
F58E2.3	0.352255740917152
FBXA-209	0.352333926027915
SRW-78	0.352377737735482
CLEC-56	0.352503169230273
W02D9.7	0.3525302843555
CGT-2	0.352588300127331
FBXA-67	0.352787964206685
K12C11.3	0.352793746577079
GPA-7	0.35279469591993
DAF-7	0.352811833042955
ZK822.4	0.352914528994134
Y110A7A.21	0.352948995984247
F48C1.9	0.352964970623483
IDPP-11	0.353066193605808
GLB-11	0.353188174707488
Y46G5A.36	0.353203753318703
OBR-2	0.353242673856273
PFK-1.1	0.353261640350282
F46H5.4	0.353572125357839
DHS-27	0.353638178738724
F25C8.1	0.353682937183011
PMP-2	0.35369170683131
F54D10.8	0.353702449374603
F26F2.8	0.353769285782924
CDC-50.B	0.353864124826089
C34F6.7	0.354085102506078
F59F5.7	0.354257928417701
GLB-18	0.354519822420226
4R79.2	0.354532348402795
GLB-13	0.35469329818194
F38B6.6	0.354865754402321
F42C5.12	0.354901873903705
MEC-9	0.355029714783443
F33C8.4	0.35508768512652
IDPA-1	0.35524712802125
LGC-31	0.355313470044
Y6B3B.1	0.355327617140457
F18A11.5	0.355508124175934
KREG-1	0.355554189002831
HIS-32	0.355708474676768
R02E4.2	0.355779793122724
GLT-6	0.355797189588243
FBXA-14	0.355817430941062
D1086.6	0.355937563922742
SKR-20	0.355941913675314
MTD-1	0.356013206294306
CEC-8	0.356063121722637
Y54G2A.49	0.356125790438013
POML-2	0.356185896551943
STR-68	0.356238392169665
PRX-5	0.356246196001181
C18E9.5	0.356263908231709
T04F8.7	0.356269734976124
F23H11.7	0.356291128438641
LINC-8	0.356346569966797
MDT-1.2	0.35641466788379
W02D9.6	0.356447023738959
GRL-27	0.35649108674042
KIN-20	0.356578212616019
C32D5.6	0.356655958786936
F36H12.14	0.356668804234809
CLEC-43	0.356670999582472
T23B12.8	0.35669186338995
HIS-8	0.356825851418212
LINC-105	0.356832059259545
GLY-12	0.35739934619888
F13C5.5	0.357409922504633
SWT-1	0.35773729415251
F53H8.3	0.35778771312697
DMD-6	0.3579457044005
NUC-1	0.358012835233003
K07E3.9	0.358041860750872
F35H12.1	0.358079063598175
AIN-1	0.358118729109479
D1054.5	0.358146049376276
MADF-9	0.358147768218089
PAPL-1	0.358248188450841
EXC-12	0.35827598202494
C33A12.19	0.358378056598733
F49C12.7	0.358425316320846
CLEC-33	0.358452195712669
NHR-94	0.358484615535426
NHR-54	0.358749856353755
F17H10.2	0.358778937352427
B0244.6	0.35879622539199
Y45F10D.6	0.358856946532684
C35A11.4	0.35897498154976
Y15E3A.5	0.359084238684783
F23F1.6	0.359257334873398
FIPR-11	0.359276003509386
LDH-1	0.35938370482011
B0252.3	0.359522319172669
W03F11.5	0.359638363482751
LET-522	0.359663007322446
W08G11.6	0.359676549493351
B0454.8	0.359771846305115
MATH-18	0.359993995337839
T24H7.6	0.360104841223354
CEST-5.1	0.360301989840331
NHR-177	0.360350301721442
ZIG-6	0.360533213719627
21UR-4011	0.360549168853298
F17B5.1	0.360552037473747
STO-6	0.360612629499312
W04G5.11	0.360669261364936
ABTS-3	0.360758246909939
Y48A6B.9	0.36092793182348
TATN-1	0.361245767963079
Y49G5A.1	0.361305311957709
F46G11.6	0.361318168062679
NEX-1	0.361378775320727
CKK-1	0.361605005410836
F23G4.1	0.361661767298758
NMUR-3	0.361666130714386
H09G03.4	0.361985520689567
ZMP-6	0.362024445422821
F55G11.8	0.362083319531245
F35F10.6	0.362086826891212
CEH-41	0.362192951285142
F35D11.1	0.362543176759324
W05H7.2	0.36254448329731
F31F6.3	0.362580522410806
Y37F4.6	0.362617802241502
PDK-1	0.362690413655117
C42D4.13	0.362869449899544
GLN-1	0.36290581363531
FBXA-182	0.363088091471795
Y66D12A.24	0.363132096234348
T22F3.7	0.363307588223957
TXT-8	0.363308904484888
F57B1.9	0.363464815142117
T13B5.9	0.36346551938081
C11E4.8	0.363492885622482
VIT-6	0.363493198883641
MTL-2	0.363806692796985
NHR-8	0.363837048853549
T07E3.4	0.363910690717464
GPA-12	0.363944034395964
PITR-5	0.363954292441785
PTR-22	0.363962626179719
VAB-3	0.364077119586908
BEST-20	0.364230476792289
FKH-10	0.364276216055708
INX-18	0.364371468275746
Y39A3A.4	0.364823229184546
ZK154.4	0.364889529239197
HUM-8	0.364943268901554
HOT-9	0.364948299770019
NHR-98	0.364977582763782
T05C1.2	0.365078763590041
C28H8.5	0.365099923416826
H01G02.3	0.365123993308814
NAC-3	0.365498945240322
B0205.14	0.365507657177059
C28G1.10	0.36568284018837
VIT-5	0.365817973460028
B0334.13	0.365935206314917
ICL-1	0.366028344986588
CYN-5	0.366074901002237
B0365.9	0.366131038193219
LGC-30	0.366193012715925
FBXA-4	0.366416676089096
C37A5.11	0.366460280298694
UNC-14	0.3664624604598
DC2.5	0.366523727404045
UNC-78	0.367143495928163
C34F6.5	0.367158041110091
C03B1.13	0.367199087778115
ULE-5	0.36727631164998
ABHD-3.2	0.367326431643483
Y47G6A.5	0.367382164822463
F59B2.8	0.367409671446338
SOL-1	0.367518887590448
F59C6.15	0.367535501168442
NAS-20	0.367544051518821
F08F1.4	0.367602570840315
ZC449.7	0.367638644237584
C18H7.4	0.367851044192008
UGT-11	0.367866610932003
B0412.7	0.367957296284298
T21D12.7	0.36802760236429
Y49A10A.2	0.368036723211829
TSP-7	0.368047399076927
T20F5.4	0.368106719944661
Y71F9B.1	0.368240212626215
F40H3.3	0.368294220065892
GAR-3	0.368358454538518
TTR-1	0.368407695917698
Y70D2A.1	0.368656352085141
OAC-54	0.368862772043941
GRSP-4	0.368865399787639
F18C5.10	0.368888999840765
K10H10.14	0.368890777914813
C34F11.8	0.369081785760925
REI-2	0.369206475148845
HTRL-1	0.369354921300378
Y51H4A.24	0.369369796154168
SFT-4	0.36938298907946
K09C6.2	0.369390447030574
CYP-34A2	0.369498408369228
K08B5.2	0.369684256922468
R05D7.2	0.369698553305452
C44C1.6	0.369718816203199
F25E5.8	0.369841913925015
D1025.1	0.369879248959811
T24C12.1	0.369902723528652
F15D4.5	0.370007015243024
ALH-8	0.370007731904791
FLP-24	0.370064508056604
C35C5.10	0.37008901648296
SWT-3	0.370090491050224
B0244.5	0.370111668770817
SPC-1	0.370166768924594
F25H5.9	0.370234297894188
F42C5.4	0.370269937247353
Y67A10A.14	0.37027896302648
F25H5.10	0.370415797860274
NLP-10	0.370598573936465
PHP-3	0.37076343199276
Y71G12B.31	0.370787726001141
MCT-4	0.371069478364943
C30E1.9	0.371293361506557
SLC-25A21	0.371366344123943
Y7A5A.1	0.371523263610973
F41G3.3	0.371848019872008
T07D10.3	0.371981702307817
CAH-6	0.371984957814778
T23F6.5	0.371988877489794
F48C5.2	0.372028039984223
NNT-1	0.372029550110385
FBXC-54	0.372334226934903
C17B7.2	0.372391613906877
F46F2.5	0.372554202019616
CNNM-2	0.372609924070274
NHR-5	0.372678162731579
B0563.6	0.372732178613545
UGT-60	0.372920665639617
NHR-40	0.37301236697994
C08D8.3	0.373124598828226
NHR-44	0.37335606305492
NHR-1	0.373365158943891
W07G4.5	0.373374410127586
LMD-4	0.373458647796342
T11G6.3	0.373527383702443
C50C3.5	0.373564139464009
ACL-5	0.373630511569583
C33B4.2	0.373737366191276
F57B1.5	0.373938616406916
C16D9.10	0.373954918144352
SWT-5	0.373992530883634
T12A7.6	0.374002609162225
DRN-1	0.374072031824235
F42F12.3	0.374155210779983
NHR-128	0.374400889352178
M04B2.6	0.374486248587209
IRLD-2	0.374517545790333
UGT-29	0.374517912856471
PLC-2	0.374616155788972
Y62H9A.3	0.37473147083987
VIT-2	0.374854798988302
UGT-1	0.375067381522838
PFUT-1	0.375073610685508
HIS-13	0.375152378888594
F52C9.5	0.375250122499719
NLT-1	0.37525809785207
LGC-4	0.375298040698025
LBP-6	0.375328775403334
C44B7.5	0.375608454573935
NHR-47	0.375637935280999
NHR-43	0.375704511044241
NLP-31	0.375705525950451
LIN-11	0.375775378817217
MSRA-1	0.375882630093556
T06C12.16	0.376082621543949
TKR-3	0.376127281641874
MFSD-8	0.376213358666651
NHR-48	0.376250763555485
R12A1.3	0.376292991746278
Y69H2.1	0.37648049015029
C18E9.9	0.37651108451319
CKB-1	0.376532839447533
F19B10.4	0.376549481534533
F41B4.2	0.376592307451142
C28G1.2	0.376670963293677
PHO-10	0.376764100727022
PALS-27	0.376790029639816
CYP-33C2	0.376920137089365
EPPL-1	0.377055544330387
AAKG-2	0.377089514607592
OAC-6	0.377184791380356
IDPC-2	0.377350679389827
F48E3.2	0.377447365015213
C09B8.4	0.377482075898744
C17F4.2	0.37749679888744
Y53F4B.12	0.377525178061329
NHR-83	0.377554839439882
F38A6.5	0.377580935918844
T19C4.1	0.377701937040213
F10D7.10	0.37790957622329
LIDO-8	0.377984717441675
HIS-24	0.378022284132774
NHR-237	0.378093983327473
F25H2.15	0.378132390854443
ENT-4	0.378176119842675
ZK185.5	0.37819412877135
ERD-2.1	0.378274985590902
C15H9.4	0.378299347148363
HRPA-2	0.378357485339557
K11E4.1	0.37837832677314
Y25C1A.13	0.378408201658746
ULE-2	0.378519296824352
C29F7.3	0.378519754864702
Y62H9A.5	0.378529579872204
LET-756	0.378537850987469
CEST-35.1	0.37874371413619
EGL-21	0.378819368338865
F36F2.2	0.378985592117193
KCC-2	0.379007769193315
GEM-1	0.379096191887501
ACBP-6	0.37909865412956
HST-3.1	0.379180398450815
H10E21.1	0.379301640185524
T20F7.3	0.37933742057452
LIN-22	0.379396387325632
Y82E9BL.18	0.3794458888877
F47F2.1	0.379473026389023
Y110A2AL.3	0.379691894718237
CUTL-20	0.379702989004852
H12D21.9	0.379933273314842
NCR-2	0.379973923084746
FBXA-51	0.38001528794884
DPYD-1	0.380053854704458
R57.2	0.380285179949546
C44C10.9	0.380302605215458
B0361.9	0.38039646980785
NAS-29	0.380466985816751
STR-245	0.380580437555932
T24F1.7	0.380802672617719
PES-23	0.380811237740512
AGR-1	0.381123418374281
DDR-1	0.381133670907064
ACS-5	0.381376273295053
C33F10.8	0.381401217980033
F17A9.5	0.381589075906742
FLP-26	0.381636011670214
ZK1128.7	0.381653664572307
ALH-10	0.381691830723902
TMEM-189	0.381735727511085
F47G4.4	0.381804039677472
Y54E2A.10	0.381814939162156
SOC-2	0.38183500901813
T11F9.16	0.381837540223629
TRY-4	0.381980801607292
ZTF-16	0.381981777876904
CEST-15	0.382025967821028
SNRP-40.1	0.382034668666666
DACH-1	0.382058523703793
TSCT-1	0.382087750006982
NHR-123	0.382122514608278
T03F7.7	0.382187308313307
COG-1	0.382319187519756
CTSA-4.1	0.382352649861668
HRG-4	0.382367208307461
SEC-22	0.382465896668484
PPH-1	0.382557373618452
F35C11.6	0.382766971524979
F01G12.18	0.382957652354725
SUP-10	0.383021092446553
KVS-2	0.383036867406339
C43F9.5	0.38307735801006
F31C3.6	0.383112371702452
Y39B6A.27	0.38314051447455
NAPE-2	0.383161396627903
VHP-1	0.383200443444485
Y72A10A.1	0.383272147971108
F13B9.2	0.383496003308814
PALS-14	0.383500633600517
NHR-68	0.38351187158045
PBO-5	0.383523238407925
TUB-2	0.383547442464482
NLF-1	0.383548733488443
Y47G6A.7	0.383714235223659
FKB-8	0.383813604292508
Y60A9.3	0.383840813518713
EGL-8	0.383854185849533
K01D12.5	0.383939294253537
NHR-121	0.383960988499979
ACS-22	0.384005939576556
H10D18.1	0.384045361452556
W01A11.1	0.384185829777813
Y47A7.2	0.384287645911447
Y17D7B.7	0.384344196540112
F23B12.1	0.384430796267003
F25A2.1	0.38459717133718
F16B4.2	0.384606839900649
NSPC-4	0.384615453220393
K11C4.7	0.384814389010583
DPY-23	0.384923870765936
UNC-70	0.384983814970801
C08E8.3	0.384985652876308
Y116F11B.17	0.385131041398864
Y38C1AA.9	0.385159804016855
K07G5.5	0.385422139774389
F56C9.12	0.385507788504787
F23C8.3	0.385597464665179
NHR-91	0.385620929384676
F46F5.5	0.385675360945151
R151.1	0.385690615418195
CD4.1	0.385813046096137
NRFL-1	0.385887570228468
SRDH-1	0.385966798013561
C23H4.8	0.385976827870372
FBXA-59	0.386098148192733
IDPP-16	0.386494947844696
H10D12.2	0.386524502767447
F41E7.7	0.38675187725964
TWK-5	0.386809913671681
NHR-286	0.38687363934699
TTLL-15	0.386896190297201
Y70G10A.3	0.386915856814877
F38B2.4	0.387072475475612
TWK-29	0.387097796828766
Y50E8A.5	0.387118741901993
CHIL-19	0.387244797488082
UGT-16	0.387271734152527
KCNL-4	0.387630032021223
NLP-76	0.387633720061873
FBXA-167	0.387634149032942
NPR-21	0.387638113781814
FBXC-6	0.387662238489002
TTR-17	0.387750798675692
ARRD-22	0.387803080567699
Y53F4B.25	0.387969772399036
ASNS-1	0.388006222768016
BAM-2	0.388046848803177
Y32F6A.6	0.388139117084793
T07D4.7	0.388230274994099
W02B8.2	0.388302155429084
E01A2.11	0.38830310602863
F15A4.5	0.388346159458106
F16B4.4	0.388349594436111
F54F7.3	0.388425812495119
W01C9.6	0.388477632586753
B0507.8	0.388478266422333
GST-33	0.388645684468179
ZC443.1	0.388656360202757
CD4.17	0.388723430044262
F56H11.2	0.388844757576762
F41E7.6	0.388874131459095
PQN-42	0.388904708929436
C35B1.5	0.389071462770116
PMP-5	0.389097741014517
T28C6.10	0.389158488468646
C48D1.1	0.389235063102302
C24B5.4	0.389405379666061
C07A9.12	0.389434004103704
C04E6.8	0.38948358185393
KCNL-2	0.389588364480276
NSPC-18	0.389625659909612
R04B3.3	0.389630010583893
ACR-21	0.389680391960926
F43G6.8	0.389947570417776
CATP-1	0.390032990516672
GLB-8	0.390055220019636
F36H9.5	0.390091142528295
UNC-103	0.390358810770956
R12C12.9	0.39050393933671
K10C2.8	0.390531130604706
RAB-3	0.390536618971327
Y22D7AL.11	0.390537441540903
NLP-30	0.390585705038677
PCDR-1	0.390614337293933
K02F2.11	0.390745881447244
TWK-49	0.390971812903789
CYP-36A1	0.391160432107577
ZK287.1	0.391246374247066
APS-2	0.391249877054328
F27D9.2	0.391269804051357
C08G9.1	0.391277728260181
PHAT-2	0.391281106907709
ZK669.2	0.391369264842729
F31F4.1	0.391389772929138
PEK-1	0.391499535471292
K09E9.1	0.392196862535269
TOCA-1	0.392273130949962
Y32F6B.1	0.392276969103849
ACL-4	0.392470277054019
PSA-3	0.392759376647721
C50D2.2	0.392882692535204
F35G2.12	0.392926661387862
ATF-6	0.392970045871332
C06B8.2	0.393016692317887
K12H6.12	0.393025219034819
SUP-18	0.393231292546019
D1054.10	0.393359067073835
ZK792.1	0.39347907549942
C34E11.2	0.393502430323739
Y45G12C.1	0.393587641581399
ACDH-6	0.393592932557145
B0563.7	0.393601173812207
HUM-4	0.393638685908227
Y53F4B.45	0.39382758747632
PGHM-1	0.393829835385123
C55C3.6	0.393842704563375
ZIP-12	0.393900481701833
FBXA-90	0.394094545117782
C06E4.2	0.394115611460773
T05C1.1	0.394351709047017
F56C9.8	0.394455857565662
B0244.10	0.3944903198883
K08D8.1	0.394492837871009
EXC-14	0.394528562232511
AQP-4	0.39489040396591
F17C8.8	0.394940375535697
T19D2.3	0.394944780067531
Y54F10AM.6	0.39501513517377
LRP-1	0.395474516870459
F46C3.6	0.395496427020444
FIG-1	0.395562494323342
UGT-49	0.395652354834611
F49F1.5	0.395671783777514
T05A7.7	0.395711638683541
F59B2.13	0.395874053555273
EGAP1.5	0.39594126441639
F13E6.1	0.39595782448065
LBP-1	0.396006443248512
NEP-12	0.396013162970706
C14B9.2	0.396016226058427
UNC-89	0.396033725160762
CYP-34A6	0.396070567142903
AMPD-1	0.396173044431547
Y73B3A.18	0.396230800194833
RAB-6.2	0.396347572724488
CEH-34	0.396533413348395
C53B7.3	0.396661007971397
F38A5.22	0.396889103478582
CCCH-1	0.397035007422345
F35H12.6	0.397123721890564
F36G9.13	0.397178271387122
F11F1.1	0.397228495201803
ZC513.7	0.397330219915596
TNT-3	0.39745601869657
F57G12.2	0.397460557597094
C54D2.2	0.397701753871331
BCF-1	0.397756481610231
W02F12.8	0.397788506116891
FRM-8	0.398008824645902
HSP-12.6	0.398040940520681
ZK563.2	0.398099811337098
LRON-11	0.398127935511859
Y58A7A.3	0.398167358537995
C10A4.7	0.398186836977579
NSPB-12	0.398270461283319
F41E6.17	0.398317750618616
ECH-6	0.398394486610809
R03A10.5	0.398399439098466
F14D7.12	0.398488247345842
F26D11.12	0.398655600482001
SGK-1	0.398667002912254
Y67H2A.9	0.398745102837484
C05C12.4	0.398776279639421
PPAT-1	0.399042043660182
SMA-6	0.39906052570641
CLEC-31	0.399070178808661
R102.6	0.399110367897253
NHR-141	0.39916955166174
R02F11.3	0.399215842298921
TRE-3	0.39926219639873
PEF-1	0.399271405029839
M163.8	0.399387152835095
CYP-33C8	0.399457349607429
F40E10.6	0.399551139311338
RSU-1	0.399572088308102
NAS-27	0.399583578385904
TYRA-2	0.399593118478658
T07G12.3	0.399686564168981
UNC-10	0.400069796287285
CEH-13	0.400128571616241
TTM-5	0.400319455017198
W05G11.8	0.40032702288929
C03B1.14	0.400327489704092
EGL-9	0.40041616114901
SNT-4	0.400562233152646
HPK-1	0.400707551391509
ZK1240.9	0.400761009775247
ANMT-2	0.400964892065973
C05G5.3	0.401073000451366
CDH-8	0.401354491242136
BLI-3	0.40136421975354
T10G3.8	0.401393990410518
F10C2.7	0.401457294770142
K11G9.5	0.401563070911799
CFI-1	0.401572854266231
SNN-1	0.401606926588511
C28H8.14	0.401611871233985
F32H2.15	0.401667416791302
F41B4.3	0.401935324568495
F56A12.2	0.401967968672545
F55B11.3	0.402185364217272
F41G4.13	0.402248490134863
R11H6.4	0.402250373687601
NSPC-17	0.402340853368863
MEC-10	0.402381699174052
T24C4.10	0.402677505916582
F30H5.4	0.402699662912235
Y67A10A.3	0.402763326563158
DHHC-14	0.402803758720768
MFSD-11	0.402822293513865
ANR-32	0.40290015860269
C53C11.2	0.403123302207532
ASP-5	0.403123446468844
PGP-13	0.403126726981532
T09B9.3	0.403202965196767
DYS-1	0.403266354462688
APPG-2	0.403408891376829
C30F8.3	0.403417335052841
H12D21.10	0.403500365733062
ZK896.1	0.403512227043707
C10B5.3	0.40351899803983
NLP-13	0.403615539843033
SNX-1	0.403638792694372
CLEC-227	0.403679644131187
LACT-1	0.403689012096903
PUD-2.1	0.40376792374003
Y66C5A.1	0.403827138016945
LGC-45	0.403940654641003
PTR-24	0.403993303920167
T01C8.3	0.404016728189285
C14F11.4	0.404198041074965
T10B5.7	0.40420742038941
CUTL-16	0.404209288974525
K07E3.1	0.404224614691272
HAM-2	0.404230949677986
NCS-2	0.404426407419632
INS-7	0.404447644037075
SRW-85	0.404468118760344
UNC-31	0.404591571642002
TPS-2	0.404623846373211
ABT-2	0.404657036283478
C04G2.10	0.404678993219024
SPP-10	0.404756330372298
F40D4.16	0.404872985308683
C06E7.2	0.404904477850008
K07E3.4	0.404975544977377
FLP-3	0.405001690235431
M04C3.1	0.405346803491727
T22F7.4	0.405427037444648
F16B12.6	0.40554420889624
GCY-9	0.40555224366633
COL-179	0.405619868737506
PRK-2	0.405678486936783
K01B6.3	0.405684110102437
Y57G11B.2	0.40569939800773
ZK1010.8	0.405784486951988
RBG-1	0.405874836991452
COL-46	0.405926268740186
K10D11.2	0.405947957505156
HAAO-1	0.405963984673546
T07D3.4	0.406164461622102
PDI-6	0.40628692844205
F07C3.2	0.406428401626188
C04H5.7	0.406695785842798
SEL-7	0.406776197673376
CYP-35A2	0.406778055055973
Y71G12B.2	0.407228293149565
VHA-3	0.407231144747091
R08F11.1	0.407262777600686
ELO-9	0.407330616416657
TAG-120	0.407368843424825
ZTF-14	0.407830080484594
R07B7.10	0.407926680611156
B0545.4	0.408018220095131
UGT-58	0.408083842905061
HYL-2	0.408328741771176
DHHC-10	0.408371928639834
GLR-6	0.408492248728986
LIN-17	0.408610578439081
C54C6.7	0.408690196728555
NFYA-1	0.408749630627221
K03B8.10	0.408761174328961
GPA-4	0.408870962503406
DES-2	0.409003106258657
C09E8.1	0.409088624506913
C56C10.4	0.40920836154309
T27C4.1	0.409272790167074
F46G10.2	0.409374672432861
CDK-14	0.409393088862177
TTR-39	0.409491942344002
GLIT-1	0.409550731517759
W03C9.6	0.409606383291765
Y7A9C.1	0.409907410415777
CLEC-184	0.409962474648226
GPCP-1	0.410055934493799
D1007.3	0.410130273969706
GLB-15	0.410205818758199
FKH-8	0.410240424744915
IDA-1	0.41026811263366
NLP-58	0.410595534532012
ADS-1	0.41060986605382
K09E9.7	0.410718775781095
TWF-2	0.410806002480219
C25F9.14	0.411120728966418
CNNM-3	0.411421406253135
ASP-6	0.411426853186362
INX-6	0.41161845313893
KETN-1	0.411720416585994
MLTN-9	0.41172630783294
SPDS-1	0.411933771910332
SKR-5	0.412001566671474
SEK-4	0.412024039467418
Y7A5A.3	0.412283604028365
SNG-1	0.412310372331187
CKA-2	0.412390775068891
Y71H2AM.14	0.412465399218126
CNC-10	0.412566764925448
GLNA-2	0.412593400607416
F54C9.3	0.412729649401013
LRON-2	0.412781605053492
M03F4.12	0.412781744618338
F23F1.2	0.412821970051464
C29F9.15	0.412929688149682
FLP-19	0.412954390751673
C49C3.15	0.413091586600692
K11E8.7	0.413108456604008
F55B11.2	0.413138218665783
TTLL-11	0.413275216636949
BRE-1	0.413450033526545
F20D6.10	0.413473607438621
FBXA-74	0.413590395053424
K03A11.5	0.413670828091533
C04A11.5	0.413688428885549
ARRD-7	0.413697983869848
R10E9.3	0.413701277972995
SGCB-1	0.413813025663437
W02B12.13	0.413819715179952
Y55F3BR.11	0.413861073190747
T20D4.12	0.413920783205971
GTL-2	0.414001088399641
W02C12.2	0.4140120824651
F57G8.7	0.41403763066922
ACP-7	0.414139291066813
C11H1.7	0.414394998274807
ASP-1	0.414491222995677
FBXA-26	0.414491587202718
C29F9.6	0.4145918859277
HMIT-1.2	0.414717856661079
NHR-148	0.41472332896227
OAC-29	0.414876412106061
T10G3.1	0.415024588684956
FLOR-1	0.415086665934158
C23H5.8	0.415157971549395
F02E11.3	0.41521115362659
PRDH-1	0.4152263390979
R09F10.1	0.415502833195784
GST-24	0.415671548264899
ERGI-2	0.41574145242419
W06A7.4	0.415799954349324
ASP-2	0.415843146052725
ACY-4	0.416035582863367
TTR-23	0.416075251708554
F46G11.2	0.416151774582151
CEST-2.1	0.416402037350395
Y38F1A.4	0.416426309038883
GER-1	0.416439939906881
C08B6.11	0.416509779010164
MAI-1	0.416759264979004
T25D1.1	0.416864444044919
TYR-6	0.416997455032585
COL-53	0.417010471198877
HLB-1	0.417031826150963
C14A4.7	0.417099290832907
IDPP-1	0.417148800939979
F59C12.3	0.417232396908179
Y58A7A.4	0.41726202351075
AAKG-3	0.417356008818152
F49F1.7	0.41747132806124
T03F1.11	0.417853372655144
C49A9.2	0.418129506816741
Y46H3A.4	0.418147131464818
GAR-1	0.418170728878955
R148.5	0.418317961466698
M176.5	0.418420758766217
Y32F6A.5	0.418496653841046
CEEH-1	0.419087785624023
D2045.8	0.419102817667375
BAH-1	0.419163425500371
B0244.17	0.419177396247411
F53F1.6	0.419330915500018
K08C7.6	0.419353732257383
SIPA-1	0.419491940290842
SWIP-10	0.419781175803837
LEV-10	0.420065379904823
SUL-1	0.420100108131452
GTF-2A2	0.42016214067629
FPN-1.2	0.420225759053492
MIG-23	0.420231002658779
C46H11.2	0.420261677254978
DAPK-1	0.420311039296538
EGL-20	0.420359191547036
PQN-63	0.420392351995103
C36B7.6	0.420417397817543
SCD-1	0.420458952759905
C11H1.9	0.420472860976871
F35C11.4	0.420590291640151
NPR-24	0.42064015596607
PQN-25	0.420884482744054
GPN-1	0.420991182859306
Y106G6D.6	0.421017963810811
STA-1	0.421371809389729
C14H10.3	0.421477397179125
F01G12.19	0.42149629199521
ZIPT-2.1	0.421781734493874
T27A8.5	0.421788804298972
DRL-1	0.421872053282959
ACE-2	0.421993833154892
F42A10.6	0.422128940764258
F41G4.8	0.42236895151528
K07A1.13	0.422373124478217
T20B5.2	0.422389604251346
D1086.11	0.422467689633533
SPP-31	0.422572167135911
IDPP-5	0.422609336235022
ACO-1	0.422613452893362
C09G1.4	0.422617107288132
IPLA-2	0.422688096986564
K02F2.5	0.422719788485153
C31B8.7	0.422745616495464
SID-5	0.423042404686639
R13D11.4	0.423138776393342
C23G10.11	0.423157632861248
C55A6.7	0.423294373039293
HSP-43	0.423333210481301
C29G2.6	0.423590839108053
C14A4.6	0.423620597608859
TRAK-1	0.4236317064492
Y23H5B.1	0.423658432300375
C36C5.5	0.423793405726238
NLP-61	0.423821249720223
T12D8.9	0.423846004674539
C49A9.3	0.423909651304239
PHO-6	0.423958267284162
Y65B4A.2	0.424047118942234
C53C7.5	0.424116861201803
VB0395L.1	0.424135367172052
EGL-47	0.424144760070144
FLR-1	0.424261992840767
ARRD-18	0.42435076839743
C31H5.5	0.424457470768691
B0454.6	0.424484129639018
LMP-1	0.42449561845721
CYP-35D1	0.424573050404428
SPRR-2	0.424691195882795
Y116F11B.2	0.424836573850738
C18H9.6	0.424844964991071
PCP-1	0.424881893060656
MIG-39	0.425212159785265
UNC-3	0.425464205582376
NFM-1	0.425575755618135
Y45F3A.4	0.425919913912626
HLH-33	0.425975507214015
F43C9.2	0.426041309919714
RGS-3	0.426413686843686
T05E12.6	0.426492670480143
T27A3.9	0.426560490433061
SLCR-46.1	0.426715924106597
TTX-1	0.426744459570025
SUP-6	0.426781406079548
B0228.10	0.426811722982141
ZK813.2	0.426897250746567
LGC-39	0.427159397476664
NDG-4	0.427190830018747
T21C9.6	0.427244793317946
C50F4.1	0.427349466085138
RGA-6	0.427417650800041
CYSL-2	0.427425701908741
NPR-35	0.427447582960667
FBXA-187	0.427468239669895
T10B10.8	0.427580030168683
C26D10.6	0.427716145460706
B0457.2	0.427753695373926
Y38F1A.8	0.427777649968311
D1086.7	0.42791340719242
F11C7.2	0.427930383551515
K02E7.10	0.428120247287286
Y66A7A.7	0.428134045153318
B0507.6	0.428143626922866
MPK-2	0.428159390884431
Y48G9A.9	0.428365914516772
T08G3.4	0.428524700045907
R09H3.3	0.42853868188544
Y42H9AR.5	0.428607410575734
GSTK-1	0.428638866094369
LGC-50	0.428778459785486
ALH-9	0.428827083699282
F17C8.9	0.429082265787707
UNC-58	0.429158058953742
Y48G10A.6	0.429587294016913
R07E3.7	0.429630496238567
GLB-6	0.42966270720831
F36G9.3	0.43000042257283
TRK-1	0.43002431708916
F22E12.1	0.430057988615562
IFAS-1	0.430108091687261
NHR-92	0.430152569773761
B0294.1	0.430229477640527
C14B4.2	0.43034022069089
K09C6.9	0.43048920484873
SNET-1	0.430523398892026
T13H5.1	0.430573425932636
GMEB-2	0.430605725221508
F25E2.3	0.43067063975701
CNC-11	0.430866675901587
F13B6.1	0.430988736544736
F54H12.10	0.431011277855358
RIP-1	0.431260689198629
LBP-3	0.431272796084495
REGE-1	0.431523241100426
NHR-102	0.431541232688613
ENT-2	0.431556280620059
NSPE-7	0.431556600860161
CDR-7	0.431624249488991
FBXA-115	0.431656990364322
SCAV-4	0.431681054100371
C23H5.11	0.431738909755978
SULP-7	0.431754448257438
CLA-1	0.431775046682935
D1005.T1	0.431851212346507
F53A10.2	0.431915087347676
ZC239.16	0.432022809108824
SESN-1	0.432123011794198
GPX-1	0.432177265330541
CLEC-199	0.432319368674284
MEF-2	0.432388776657435
NHR-184	0.432499004800583
ASAH-1	0.432569745382414
C18D4.6	0.432766724214888
Y71F9AM.9	0.432778153071236
PALS-39	0.432835061782635
IKB-1	0.432900808591878
F18E9.3	0.432904573529701
C34H4.1	0.432949477675939
ZK6.6	0.433027775166949
F22F7.2	0.433104402799139
CRB-1	0.433138073183512
F40A3.6	0.433174982031635
BE0003N10.6	0.43322385960774
RNST-2	0.433604854616261
Y57E12AR.1	0.433772137009022
Y50D4B.1	0.43380260649936
GCC-1	0.433923378222757
W09G12.10	0.434044158482747
UGT-7	0.434128187638872
MLC-7	0.434160856548557
F49E10.4	0.434247215234343
C02B8.6	0.434266221403009
ZC449.1	0.434360130481548
C06E4.8	0.434362687086436
CATP-3	0.434383390702731
CPNA-4	0.434735439075157
CAS-1	0.43480344684503
MOLO-1	0.434809376133025
C35C5.9	0.434815763389672
NPHP-4	0.434829088858913
KAL-1	0.434958821636958
ZIPT-2.3	0.435217906032914
NHR-146	0.435238842325149
CATP-5	0.435271859585549
K05F1.6	0.435436626609941
F40F8.5	0.435506528419469
TTR-7	0.435538466528285
PTPS-1	0.435571268753291
Y70C5A.3	0.435882928422068
COMT-5	0.435961833336956
CATP-7	0.436024061716707
NHR-96	0.436148222510631
UGT-40	0.436157610181926
ACD-1	0.436163785113061
F11C1.4	0.436207450874548
ANMT-3	0.436345993075712
M03B6.3	0.436397003589525
C26G2.2	0.436402442231391
T22E5.1	0.436477218938405
CLEC-170	0.436488620361918
ACR-16	0.436687002257072
F41G4.7	0.436693238030658
SUR-7	0.436853613121067
HIS-35	0.43692216501113
UGT-22	0.437004201934295
AVR-15	0.437083985751376
FRPR-5	0.437193860017444
FLP-16	0.437262348479891
C30G7.4	0.437328138868609
ARC-1	0.437677646785356
TRIC-1B.1	0.437935287833549
ATG-16.1	0.437996997665845
C23H5.15	0.438058539445172
NHR-100	0.438209091615735
LGMN-1	0.43825228443136
F19C6.3	0.438281236212669
SLCR-46.2	0.438472448359402
CYP-33E1	0.438485545391116
LACT-2	0.438487275835984
MEMO-1	0.438780315631189
F22F1.3	0.438809896882994
T23B12.11	0.438899855363772
C05C12.6	0.438975766415803
PTR-5	0.438997404751613
ZK813.3	0.439030086984029
C27B7.9	0.439084718637363
T10B5.8	0.43909512464189
SNX-17	0.439168076735136
DHS-19	0.439174171025543
Y105E8A.1	0.439297102652024
SMS-3	0.439350072200967
Y45G5AM.6	0.43936091140192
KLF-1	0.439460020978541
VGLU-3	0.43949873826415
R09F10.5	0.439531320276512
SSU-2	0.439548699340836
RNH-1.3	0.439644529884759
F35B12.10	0.439807662050438
ALH-5	0.439941132086664
NHR-106	0.440194044091049
UGT-19	0.440204057807717
NLP-49	0.440401631302643
F35D11.3	0.440432097782753
Y87G2A.19	0.440601645362398
IDPC-5	0.440627747615487
T28H11.8	0.440633216280138
RUND-1	0.440879850587534
Y51A2D.18	0.441011521493868
OSTA-2	0.441060261394149
C10E2.2	0.441061712958504
F55A4.4	0.441226724766269
E04D5.4	0.441298539322294
D1054.17	0.441326864468967
PIGX-1	0.441347339541597
C27C7.1	0.441491621153878
FASN-1	0.441810482478436
CYP-33C3	0.441818631495436
NIPI-3	0.441869867108745
RIF-1.2	0.441895247812052
C34B4.3	0.442057529172531
HLH-30	0.442065054305517
GFI-3	0.442124651467922
UNC-112	0.442129895222241
UNC-49	0.442209738888548
DAO-3	0.442255007845213
LACT-6	0.442288584680002
LGC-44	0.44249419362242
NHR-109	0.442504434898494
NCX-1	0.44261291767696
T13H5.6	0.44272108786764
TSP-6	0.442771889446529
JUN-1	0.442920100121618
K03B4.4	0.442936123437201
HAF-7	0.443005848868265
QUI-1	0.443069287421755
HSP-17	0.443156004203003
Y45F10D.14	0.443168126056711
CEH-32	0.443181564912764
PMT-1	0.443306631118762
TWK-12	0.443333726582614
PEPT-1	0.443509824832008
F41G4.5	0.443524637992287
C17H11.1	0.443524672804144
C26B9.6	0.443634578211409
F26E4.3	0.443701188991349
AEX-5	0.443795579251778
F45E1.5	0.443846679271253
TAG-180	0.443954499342761
D1053.4	0.444036272711213
COL-137	0.444341185558867
T19D12.1	0.444548530641105
F09E10.1	0.44461910802527
F22F4.4	0.444690128042332
CYP-29A2	0.444692125296173
F13H10.5	0.44474709250846
CEST-5.2	0.444758114499834
CYP-14A2	0.444908497155962
C16D9.4	0.444927954711262
Y45F10C.4	0.445190594356995
ZC84.6	0.445244454133056
Y49E10.16	0.445274633251741
CBS-1	0.445312365803513
F56D6.17	0.445369927701089
KLU-2	0.445378333424134
Y7A9A.1	0.445481800107474
CMK-1	0.445594550928941
ABU-1	0.445663623941285
F20D6.8	0.445866109436572
F32H5.4	0.446101323898283
TOM-1	0.446188602027565
R08C7.12	0.446472274100498
TAX-6	0.446585056317686
T20D4.15	0.446709003446667
NHR-97	0.447000720254711
VAB-10	0.447014104444396
CAH-5	0.447078293030805
GST-29	0.447126484621173
ACR-18	0.447157881988478
C17H12.10	0.447229635310954
GLC-4	0.447301019979087
CLEC-57	0.447326676548362
TSP-1	0.447527197673268
C17D12.8	0.447615968264249
FBXA-180	0.447676482978996
Y57G11B.5	0.447911933256709
UGT-23	0.448108470440439
ZIPT-7.2	0.448134598096083
PAT-6	0.448327981618174
FUT-1	0.448373462573405
CLE-1	0.448390587152903
TPA-1	0.448556620327742
K09F6.5	0.448636173162649
K02E11.7	0.448653876873418
K02E7.6	0.448772810871919
CUTL-8	0.448776514026535
AAGR-1	0.448818998767221
AQP-8	0.448823506433849
LFI-1	0.448831777731328
PDI-2	0.448848537778361
R09A8.5	0.44910276688612
SRR-1	0.449276300178679
RBF-1	0.449304962658714
Y55B1BL.1	0.449379016804156
IST-1	0.449385448959798
ACR-19	0.449453462184074
NPR-17	0.449523395956699
ZC262.13	0.44964267531346
Y49A3A.4	0.449649341617222
ZK384.7	0.449678951217219
FIPR-9	0.449705364404493
B0310.2	0.449705627479057
Y40H7A.4	0.449707480526042
DH11.5	0.449739374812192
ARRD-9	0.449916612584449
F35A5.1	0.449953995195598
F56A12.11	0.449976079288879
H06H21.8	0.450074163203125
IDPC-3	0.450084827156046
ILYS-5	0.450180198718685
CCCP-1	0.450474086221429
B0286.1	0.45049173872619
F21D5.3	0.45057383570912
CLC-1	0.450615338680018
PTR-17	0.450622528670086
MOC-5	0.450656067013003
ILYS-4	0.45079793673369
LEV-1	0.451040356483975
C33A12.4	0.451080102164314
SCL-20	0.451084347882551
LPR-1	0.451101079566978
SEMO-1	0.451177905524232
Y32B12C.5	0.451202157726631
F43C11.7	0.451300465546706
Y71F9B.13	0.451316693554413
C06B8.7	0.451402976125598
SBSP-1	0.451580875815862
ACR-5	0.451637369162781
CAL-3	0.45165836444139
UGT-18	0.4517721418551
B0294.3	0.451975543258872
C49H3.12	0.451990969909752
F10A3.17	0.452007722972481
STO-2	0.452082767469722
C49C8.5	0.452154204537997
C38C3.4	0.452190848245336
C16E9.1	0.45236710798046
HIS-37	0.452405690936748
KPC-1	0.452502296400216
EGL-2	0.45252048470486
D2063.1	0.452595737663547
NEKL-2	0.452894346465659
C30B5.7	0.452977015237582
C45E1.4	0.453059581136384
INX-16	0.453157521951146
T23B7.3	0.453170602207059
IFT-81	0.453183380924669
Y71H2AM.12	0.453297260870765
FRPR-2	0.453391354133805
UNC-54	0.453508509769584
C26C6.9	0.453650154991338
Y38F2AR.12	0.453734926564428
HOT-1	0.453768544018966
UGT-31	0.453785626856764
SNF-12	0.45387164856914
CBP-2	0.453927620484622
C49G7.12	0.454023265677448
HPO-34	0.454025848759423
FAT-2	0.454438824774333
CEST-7	0.454524466768634
F32B5.7	0.454526765522615
K03H1.5	0.454528561110703
ZK662.6	0.454541442205297
NRF-6	0.454609605139521
VAB-8	0.454650306053503
MLTN-10	0.45476777065474
MLCK-1	0.454789907212198
C01F6.16	0.454833201119152
FBXB-72	0.454880769659091
F26G1.2	0.455089218417077
LRON-7	0.455093899037298
C14A4.9	0.45510901761797
F47G3.4	0.455233162760191
NSPC-19	0.455298943829756
VHA-6	0.455341615990233
Y46G5A.15	0.455412951206525
T19D12.6	0.455503873462465
NCX-4	0.455721088926043
ZC455.1	0.45582481244312
ULE-3	0.456001456449173
NCX-2	0.456012358840207
BEST-14	0.45622739420773
F15E6.6	0.456267236104868
ATN-1	0.456366020335981
NLP-20	0.456439679280338
C07A9.9	0.456538578823589
C34C12.6	0.456775167915632
F41C3.7	0.456856573329268
F41C6.7	0.456975856915245
K07C5.12	0.457029212817621
F12F6.11	0.457228561022512
Y80D3A.8	0.457306860450995
FAAH-6	0.457360476908153
C18A11.1	0.457418252571813
F35F10.5	0.457551464481458
C12D5.9	0.457652492570078
GLR-5	0.457836565810221
R05C11.4	0.457844517215272
T28F3.8	0.45788508514589
C55C3.7	0.458101160914731
MAB-5	0.458177495776401
EFN-2	0.458285145193
LRP-2	0.458598106418421
ZIP-2	0.458612122783959
CUBN-1	0.458639821798838
H10D18.5	0.458761768730379
GFI-1	0.458835453455595
SELT-1.1	0.458871749043832
F52D4.1	0.458970225982264
PKC-2	0.459139302732135
Y41G9A.5	0.459360599688696
T24C2.5	0.459587059330037
PQN-11	0.459674333645083
F18E3.12	0.459696262355845
ZC412.10	0.459738571942541
C04E6.7	0.460048998997576
TMEM-135	0.460079921606639
ZK287.4	0.460175707421221
ADAH-1	0.460212784208662
T13C5.6	0.460225380859542
HPO-36	0.460306514495721
ABHD-14	0.460449264511542
TRAP-2	0.460564766132369
CEH-79	0.460584676375951
DHHC-2	0.460663457699643
T03D8.7	0.460729501574802
SAGO-2	0.461085336969007
Y4C6B.4	0.461220679896143
GPC-1	0.461228899352306
C25H3.7	0.461277225070572
K11D12.11	0.461657039067362
PAT-4	0.461743810860772
DMSR-1	0.461778570291245
T02D1.8	0.4618608325263
T08B6.64	0.462009170068112
OSM-5	0.462123389306075
SFXN-2	0.462163631983053
C46G7.1	0.462264593832959
ZC443.4	0.462275477879844
F35C8.5	0.462309929555581
ODR-2	0.462422147555906
CRB-3	0.462513775228305
Y67D8C.9	0.462666064201745
C17H11.2	0.462711755629109
JUD-4	0.462801395651039
F57C2.4	0.462841340254285
T01D1.3	0.462937591051401
NCS-4	0.463325693851303
Y116A8C.3	0.463355767871788
TXT-19	0.463587167366577
WRK-1	0.463631721709662
T05B11.4	0.46371979498005
WRT-3	0.463749502428901
CHIL-22	0.463771508619568
F22F7.7	0.463889703415336
D2007.1	0.463907448646719
PQN-18	0.464029919473801
PALS-17	0.464108268772776
M03A8.3	0.464234389574892
B0034.1	0.464879894857892
R07C12.2	0.464970547273638
FLP-18	0.465011306514551
FUBL-3	0.465013116214498
F16H6.10	0.465074803148612
FRPR-9	0.465093658457115
NKB-3	0.465347003881006
CPX-1	0.465364918741353
LIN-29	0.465452594776437
UGT-2	0.465463824236095
F09C8.2	0.465716299774119
LIPL-5	0.465781269552259
JNK-1	0.466074802868137
GPX-3	0.466083965172209
MLTN-13	0.466117496111515
H09G03.1	0.46612482981108
M02D8.5	0.466155202662113
LGC-43	0.466344712839545
T25B2.2	0.466356118272775
GOB-1	0.466368371381359
LAGR-1	0.466469957870939
KLP-3	0.466479112468207
F28H6.4	0.466656091002064
Y57A10A.26	0.466668944942254
F35E2.5	0.466719763326233
PQN-94	0.46690334721744
UNC-104	0.466935102893772
AQP-10	0.466946698216249
MATH-45	0.467005618064075
F20D6.11	0.467055778986938
IVNS-1	0.467072935444496
F53F8.4	0.467138856114188
F38B7.2	0.467193666094602
DYF-7	0.467218422619089
PFAS-1	0.467263155323448
ZK822.8	0.467500009731107
ACSD-1	0.467651743284555
CAT-4	0.467826451183412
CEX-2	0.467905383728194
T20B3.1	0.468124839314501
NEP-26	0.468395635963207
RIC-19	0.468510857662499
F37B12.1	0.468580263527745
AAKG-4	0.46858905969454
Y59C2A.1	0.468684692256313
KIN-2	0.46871344011225
NHR-41	0.468751383731177
SIR-2.2	0.468955214851827
ACP-6	0.468955367870803
B0041.11	0.468969796496191
NHR-110	0.469037075364779
SPP-27	0.469056725277604
UGT-6	0.469060502339075
DGK-2	0.469218223381859
F08G2.8	0.469222176527023
CNC-4	0.469227617599863
Y53F4B.23	0.469328707819832
T21H3.1	0.469409845842972
K02C4.2	0.469421972969232
CTL-2	0.469422735326894
F53C11.3	0.469525189900228
PYK-2	0.46956893827475
INS-18	0.469588449848348
C15B12.1	0.469842716340005
R09H10.5	0.469843922153573
T25C12.3	0.4698462178927
NLP-80	0.469943994203367
UNC-83	0.469984857517126
ATF-8	0.470087074005665
TTBK-7	0.470229985814137
YAP-1	0.470245404266383
MGL-2	0.470311928439095
C54G4.4	0.470345573466103
C05D10.4	0.470514293577885
NLP-36	0.47051687310642
FBXA-105	0.470771812815623
K08D8.3	0.470958612442831
M04C9.4	0.471374380683902
T06A1.5	0.471410985796432
CRP-1	0.471506116638929
Y106G6H.1	0.471637951954528
F56D6.9	0.471761759664759
C02F4.4	0.471824796747584
ILE-2	0.471933704211271
C01H6.4	0.472095246349402
ZK593.3	0.472338585299339
H41C03.3	0.472496668722615
COEL-1	0.472514092017198
C54D10.10	0.472539630036321
CLH-4	0.472660432841756
ARRD-25	0.472769424675266
T02B11.3	0.472827386821729
PAIC-1	0.473191201505103
C17H11.6	0.473375104226992
UNC-13	0.473396841691493
Y51H4A.8	0.473474529711588
D1046.6	0.473492840080899
MLT-3	0.47361752414456
SID-2	0.473658581367422
W05H9.1	0.473667513038527
ARRD-26	0.474018481108182
F28B4.3	0.474245664654985
T07D4.2	0.474550276166582
FOLT-1	0.474659512291958
F16C3.3	0.47469219922855
F46C5.2	0.474939175536248
Y60A3A.21	0.475085247991951
EXP-1	0.475204792554415
TTR-20	0.475227395406988
BTB-17	0.475290145032017
DCT-16	0.475447776927502
AASS-1	0.475549468730648
CEST-10	0.475801917086761
F53H4.3	0.475908431145313
NLP-38	0.476122653848404
PRY-1	0.476306783028315
C35A5.10	0.47632538599696
MIF-2	0.476328239676752
K03B8.8	0.476612051857488
RIMB-1	0.476622468507065
LIN-1	0.476797965210195
Y47H9C.1	0.476984621425612
HIS-15	0.477002317808806
ZC395.12	0.477190901463297
VER-3	0.477443086906176
SPP-16	0.47750428787774
ASM-1	0.477524842750592
R01E6.5	0.477529829077117
C06C3.3	0.477659132051726
C33C12.11	0.477847418268376
ACP-5	0.477856047857782
BATH-39	0.477878827299199
LEC-1	0.477986983809214
F18E3.13	0.478196188292571
AFF-1	0.478257997152619
ZK185.3	0.478390049778713
BLI-5	0.478392030345091
MEG-2	0.47851309074392
OAC-31	0.478582130074006
C39D10.11	0.478666829160981
C26B9.1	0.47868665968758
FLP-20	0.478738119795174
FLP-10	0.478801785511371
ZK593.2	0.478818327674188
C50F7.6	0.478823216526326
F42C5.9	0.47913200534505
SNB-2	0.479329504768649
ZIP-3	0.479470505194199
F48A11.7	0.479502400878495
ZK673.1	0.4796158897697
PDFR-1	0.479617511432913
GLT-4	0.479696000872493
COL-96	0.479708946244402
E03H4.8	0.479709318012433
CLEC-204	0.479769670167106
ILYS-2	0.479782854187755
T09E11.11	0.479968324865042
W09D6.5	0.480067793511328
F25F8.1	0.48012451315399
PCCB-1	0.480179926953177
AAKB-1	0.480271430189288
CHE-3	0.48052820322487
OCT-2	0.480647735531409
F46C8.3	0.480659065873208
T11G6.4	0.480817287410603
PGP-7	0.480866984988991
GPB-2	0.480907512955086
IDPC-4	0.480970051382326
R03H10.2	0.48103563922159
ZIPT-2.2	0.481096606631775
F19B10.11	0.481440995135256
F18C5.5	0.48154467167386
W10C8.5	0.481690235973603
ZC373.2	0.481711996985859
F53B3.3	0.481908008930831
K11C4.2	0.482069703070047
MSRP-4	0.482073150645676
F34H10.3	0.482141434827426
C02D5.4	0.482143210682973
D2096.14	0.48216741374373
K02E10.1	0.482194813657105
F31E9.3	0.482215507747358
NLP-71	0.482360343175532
SPP-5	0.482419746687174
F01F1.14	0.482455841335044
T28C6.8	0.482467468808818
CWN-1	0.482472262406524
F56A12.6	0.482486373762508
C29F9.2	0.482636495161567
UNC-64	0.482649430027002
OGA-1	0.482708024135804
VAB-23	0.482725134499645
TAT-2	0.482733065008026
ZK1290.13	0.482735311603166
LPR-2	0.483062969848988
T23E7.2	0.483556128434004
F26E4.2	0.483601737319674
NHR-132	0.483619040551353
UGT-25	0.483693476626452
Y37E11AL.1	0.483719701091919
CPT-3	0.483720713907464
DEG-3	0.483722374451746
K04G2.9	0.483949498793037
Y71H2B.1	0.483965621321727
F46E10.17	0.484006991624273
F57A8.4	0.484024142041452
C27D8.3	0.484141044182101
SPP-1	0.484187458601091
F52H2.4	0.484202643414026
ZMP-3	0.484251084087447
Y48A6C.10	0.484291307513932
LINC-110	0.484319608040357
F20C5.11	0.484438765880644
E01G6.2	0.484479370836662
ACD-5	0.484604000739465
T10G3.3	0.484606818935534
PMP-1	0.484630498321169
F25E5.5	0.484726468685888
K02C4.8	0.48488475306407
DRE-1	0.48500420316817
DHS-28	0.485227206712971
GES-1	0.485493602151154
C07D8.6	0.485520137319145
F38A6.4	0.485683686457269
F56D2.5	0.485770958632282
DOT-1.3	0.48600762706625
C50F2.7	0.486031444225422
T04B8.5	0.48606149690375
SAMS-1	0.486212658013067
AMAN-1	0.486215943782782
CALU-1	0.486591558525086
BBS-4	0.486604394148308
F32B5.9	0.486651779361994
SRD-64	0.487112273777791
NHR-31	0.487253316642111
ARGN-1	0.487315657338809
RRN-4.3	0.487395517427869
D1086.8	0.487417081233887
ASP-3	0.487957054569658
PAT-10	0.487987809494242
F19C7.2	0.488314891759651
NHR-18	0.488416111012319
F40F9.10	0.48848489128046
B0303.16	0.488502980633907
ETS-9	0.48866356243909
SUE-1	0.488853889947584
UNC-27	0.488913482507119
ACP-1	0.488914797100497
R02D1.2	0.488989201385525
UNC-41	0.489188454917919
F17C11.26	0.489261716464777
T09F5.12	0.489359267513964
LET-268	0.489469841695527
F23F1.4	0.489665210707235
F10G2.1	0.489854988963328
C25F9.5	0.489991633365528
TMBI-4	0.49002159335341
T23G5.7	0.490249773103787
NAPE-1	0.490251006096031
C49G7.7	0.49042290427124
K10G9.2	0.490442634759795
DEP-1	0.490748810670709
T25E4.1	0.490933318242838
Y51A2D.21	0.490999117843999
F53F10.1	0.491024072893444
GPX-5	0.491178468356718
RME-6	0.491224652728488
PEB-1	0.491257917222805
F13B12.4	0.491280347613556
TRPL-2	0.491601477659992
F49E2.2	0.491618965316955
ABF-5	0.491635608748657
F23A7.5	0.491713822129022
Y43E12A.2	0.491752670633011
F38B6.4	0.491804249441525
DHS-23	0.491882747276484
APY-1	0.491919651130296
CLEC-52	0.49218429704097
Y64G10A.7	0.492293106298418
F31E9.11	0.492397549441858
HSD-2	0.49243516255434
AAT-5	0.492631572566475
F44B9.2	0.492679199904896
LINC-34	0.492695471895402
C10A4.6	0.492765599172285
TWK-11	0.492928819974878
COL-135	0.493337986842736
C50B8.5	0.493377037085881
Y47G6A.36	0.493378283558414
TXT-11	0.493407070186742
CEH-60	0.493421021057546
FOZI-1	0.49342155882591
C33G8.4	0.493559561146301
H06I04.6	0.494238193533884
C15H11.12	0.494243919128875
F58F9.3	0.494356624233014
SLC-28.1	0.494429747059345
PHAT-7	0.494472266233512
K04A8.1	0.494620771878016
MLTN-3	0.494903918188853
T23F2.5	0.495086794433167
F59F5.5	0.495140278611976
F11A1.13	0.495186976372114
KIN-16	0.495213149829322
CYP-25A2	0.49525510090978
F26G1.11	0.495317352453839
Y9C2UA.1	0.49534618671115
F22H10.6	0.495360042792995
TMD-2	0.495429480729553
CCA-1	0.495465695653263
NAS-33	0.49548741577247
LURY-1	0.495510915915932
GST-15	0.495695117524671
CYP-33A1	0.495882785296976
F13B12.2	0.49601519776634
KIN-36	0.496054391470341
Y37F4.7	0.496073450501648
W04A8.4	0.49617535761017
MCTP-1	0.496404746500423
TSP-10	0.496458918250471
Y46D2A.2	0.496646905963095
FBXA-34	0.496671487790182
PAF-2	0.496718901128624
UNC-36	0.497138738346914
CLEC-50	0.497259036420805
K08F9.3	0.497679046950717
Y37A1A.2	0.49770181360864
Y71G12B.18	0.497768296783523
DHCR-24	0.497784133859644
ELO-6	0.497879448977087
F41E7.2	0.497990355044965
CLEC-165	0.498015595159549
PQN-22	0.498119336199505
PGP-11	0.498560292577896
FBXA-60	0.498611899386658
PTR-12	0.498642847130571
ZK816.1	0.498777471819924
KMO-1	0.498877795099767
T04B2.3	0.498890075166344
NAS-6	0.498904083662919
F55D12.2	0.499038567305699
D1046.4	0.499108554724847
CUT-6	0.499181074244871
VHA-20	0.499262086211034
Y106G6D.4	0.499311404462558
H03A11.2	0.499457483968458
DROE-4	0.499603860959728
ACL-1	0.499682751612563
TLN-1	0.499716343024422
TWK-28	0.499821339712219
F45E4.5	0.499879160478447
F07H5.5	0.49988560243938
SPI-1	0.499919577056079
NHR-203	0.499963195933058
MRP-3	0.500025473308389
Y105C5A.15	0.500089604662169
DCT-1	0.50014156818663
NHR-182	0.500231207298503
ZIG-12	0.500286770213078
F30A10.2	0.500346826669734
HSP-3	0.500625923365355
HIM-4	0.50072705721305
CDR-6	0.50101464443476
LAM-3	0.501059023973234
K02B7.3	0.50106969721691
LIN-18	0.501165642420018
BUS-12	0.50120030107738
F14F9.4	0.501578009219885
EPG-5	0.502001738426219
CYP-33E2	0.502073618684499
M04G7.1	0.502229089316223
TIR-1	0.502278848107067
F26A1.9	0.502301889659988
SWT-6	0.50244260612924
TNC-2	0.502540551791568
DNJ-24	0.502545561552563
SLC-17.1	0.50257868230992
LGC-32	0.502765888506713
PHO-7	0.502957271561741
UNC-87	0.502984360680632
PXMP-4	0.503073899192832
TTR-36	0.503141149367789
BGAL-2	0.503197458997069
K02C4.5	0.503226304474864
LIPS-17	0.503316959978681
T24D3.2	0.503445635732708
VHA-12	0.503495117984689
C18E9.7	0.503808031147353
ODR-3	0.503809459490174
F48A9.2	0.503843341327982
DOD-23	0.503945586346346
ZK1320.2	0.503986392393211
R06A10.4	0.504357687536685
C30G4.4	0.50462334817512
F29C6.1	0.504917511252082
NHR-19	0.505044725421356
F56A12.5	0.505137042053423
ASP-8	0.505148752924275
PVF-1	0.505229487340404
DAF-38	0.505379985906454
F17A9.4	0.505420955315911
SKR-3	0.505546712634925
FBXA-98	0.505589194208431
RFIP-1	0.505610057887574
B0222.5	0.505752484351967
ZK662.2	0.505852048553359
PBO-4	0.505914780771156
TAG-234	0.505918076317841
B0416.7	0.505936536595883
CPNA-2	0.506259600962976
W05F2.7	0.506273078312331
TTR-31	0.506284494302225
NLP-29	0.506348649406425
AHR-1	0.506378914210751
CEST-13	0.506405347800666
LRON-12	0.506426387175548
F40A3.1	0.506431930434855
ARRD-10	0.506488395576347
F48G7.5	0.506592765772601
E04F6.15	0.506765475820213
K09E9.3	0.506805342173473
ACT-5	0.506866501897757
NCS-5	0.506869634461173
PXD-1	0.507071467730178
PQN-72	0.507357345726019
NHR-134	0.50750409711473
FBXA-2	0.507587549210766
NHR-114	0.507624597040082
B0310.1	0.50768144690416
NEP-17	0.507732670453126
T11B7.5	0.507884504720931
PRX-1	0.507987210386366
AC3.5	0.508103512153983
LIN-2	0.508333897085968
F08C6.5	0.508424298507808
F57G12.1	0.508492129339578
K12H4.7	0.508764926339382
K09E9.5	0.508812424304488
DAF-14	0.508859443209033
ZK6.8	0.508915173713487
W04G3.5	0.50934771648382
C09D8.7	0.509592763040331
FLP-4	0.509629210236503
MATH-4	0.509726678494085
T15B12.1	0.509775084081358
CLEC-186	0.509798247372115
C38H2.2	0.509807743254103
C34F6.11	0.509924922091346
NLP-11	0.509987973091752
T16G12.1	0.509995187218598
C55A6.4	0.51000573864085
F09G2.1	0.510160235907885
GCY-37	0.510169592908098
GRL-21	0.510478849009078
CNNM-1	0.510563356388643
C11E4.6	0.510608795466467
TTR-46	0.510673139624829
F31D5.2	0.510729041305559
F32D1.3	0.510791860235189
LNTL-1	0.510863477020162
W10G11.1	0.510937738372709
AAT-3	0.511002469910935
C44E12.1	0.51107705976369
PRMT-6	0.511146485585904
F14D7.6	0.511232766547643
CLEC-62	0.511265327039107
CTSA-2	0.511531507748971
ZK622.5	0.511689982727572
PAT-2	0.511974535807567
EGAP1.1	0.512083896822789
F31E9.6	0.512111216925501
C14B1.3	0.512146195780634
NHR-84	0.512217490747717
NHR-35	0.512350364649565
W06A7.2	0.512429813722624
CSQ-1	0.512478962217186
LEV-9	0.512662846076155
D1005.2	0.512697670537231
Y40H7A.11	0.512726331808198
PTR-6	0.512771563950141
SYG-1	0.51303048314254
F42A10.9	0.513129182743507
T20G5.8	0.51315175059541
GALT-1	0.513310940432038
F29B9.8	0.51342113944056
C39H7.2	0.513541769858514
CKC-1	0.513550188108668
EPHX-1	0.513632061961816
NLP-55	0.513676266102337
Y43F8B.11	0.513685997282473
F55H12.3	0.513896344945875
SET-6	0.513955490955635
XBX-9	0.514022627513973
GBA-3	0.514056091035568
CYP-43A1	0.514264516106085
DCT-5	0.514369437881587
DAF-8	0.514405813719393
C31C9.6	0.51442723265487
F14F9.5	0.514761604742141
HGO-1	0.514893098947431
IDPC-6	0.51500367030343
ODD-2	0.515102753230924
ZK1290.14	0.515326045547118
ATAT-2	0.515335651716078
Y95B8A.6	0.515538830652049
Y38A10A.2	0.515640136926362
UNC-5	0.515697723643026
F08F3.4	0.516243180489301
C17G1.5	0.516275604274582
COL-140	0.51669724195304
BAS-1	0.516778534863648
PAMN-1	0.516834194005562
C17G10.7	0.516991100994254
CLEC-48	0.517055354866508
K09F6.4	0.517092274172686
ASAH-2	0.517323016402686
EGL-46	0.517434891099884
F41E6.5	0.517625143745918
TIG-2	0.517691221236816
IDHG-2	0.51792945382157
C44B11.6	0.518022912642012
EPS-8	0.518095928606674
C45G9.12	0.518353437011531
STO-5	0.518355063406229
PCP-4	0.518432157957839
CDH-9	0.518460762372445
C06H5.6	0.518484675622659
IRG-7	0.518583491200137
SNF-3	0.518762501053917
Y47G6A.33	0.518919181639168
F49C5.11	0.518971926305882
TRPA-2	0.519023595205155
SQRD-1	0.519058770480743
Y34F4.1	0.519108387964078
CPNA-1	0.519278940621108
HIL-3	0.51931165089071
CYP-42A1	0.519341833187271
NHX-9	0.519344214106657
FBXA-42	0.519348458227939
R06C1.6	0.519425394919087
Y4C6B.2	0.519482271293697
EKL-5	0.519521424003874
GLB-1	0.519761592844164
NID-1	0.51986753609223
KIN-15	0.519981047637831
C44F1.1	0.520234893396674
C55C3.1	0.520243379314215
KCNL-1	0.520313302059107
PCCA-1	0.520358316781698
GST-19	0.520487195257746
K01A11.1	0.520541009822459
T12B5.14	0.520560803991392
C02B10.3	0.520585383372374
GPX-6	0.52064441314821
COL-143	0.520730390308605
KLU-1	0.520979600565105
NEP-22	0.521054795948168
AAT-4	0.52115435681873
FAAH-1	0.521157777185374
F42G4.5	0.521175812931599
M03B6.1	0.521298379336498
NHX-3	0.521524400483706
T27E4.1	0.521554315696538
H06A10.1	0.521564134060977
F47H4.2	0.521580652200623
FLP-5	0.521589599042461
DLC-3	0.521748486887909
IDH-2	0.521788610513561
LON-8	0.521852281115574
TWK-42	0.521868609047059
C16B8.3	0.5219335818818
PDB1.1	0.521968182747149
GPA-3	0.521988096348481
F13D11.3	0.522037210174558
F45D11.1	0.522142092841172
CWN-2	0.52218384610106
DYF-6	0.522195944146645
K06A9.2	0.522265973733828
SPON-1	0.522268601334805
PTR-21	0.522490631022843
BTB-14	0.522491382631431
CLEC-51	0.52249939684275
NSPG-7.1	0.522607697304002
T28A11.2	0.522665384627811
GST-26	0.522676272595231
D1044.1	0.522741274031566
WARF-1	0.522742697958144
F41C3.2	0.522809732501537
PGP-3	0.523134468120927
Y49E10.29	0.523178224504423
SCL-6	0.52330221154087
SEB-3	0.523386369310133
C07A12.7	0.52347423426435
COL-43	0.523496386415685
M04D5.3	0.523596120279817
UNC-15	0.523735297829118
SBP-1	0.523916775961867
LAM-1	0.523963166580849
NLP-6	0.524021230610316
C53B4.3	0.524088008041611
F31D5.1	0.524680488901667
C31C9.2	0.524742390196942
F38E9.6	0.524814563993301
W01B11.6	0.524836841701597
RNT-1	0.524871372850131
F56C3.9	0.525285973221122
F28D1.6	0.525307471804844
LEC-4	0.525328870419668
CLHM-1	0.525492665226956
T02C5.1	0.525534934211657
K01A2.5	0.525621955549745
DCAR-1	0.525762735237228
COL-91	0.525980492578382
CEST-24	0.52603875494095
NHR-142	0.526173050606272
CKI-1	0.526261364510452
C27C12.4	0.526295567758152
UPB-1	0.526352396771615
M60.6	0.526492212984256
SQST-2	0.526557545875501
NHR-104	0.526574008376862
Y43F8B.1	0.526663639950764
F25E5.4	0.526725156922215
FMO-5	0.526926543689255
MTP-18	0.526933515906644
F44A2.5	0.526961440118668
LACT-5	0.527055558330164
ZC581.9	0.527180689429016
C39H7.4	0.527416298607416
NHR-108	0.527495140925962
Y39G8B.1	0.52770382356096
C49A1.10	0.527807521724098
Y116F11B.6	0.527808305986033
MSI-1	0.527888798605971
IDHB-1	0.528058006397953
C03F11.4	0.528162926268742
T25G12.3	0.528368259967603
FBXA-190	0.528555224682827
SAEG-1	0.528608352153332
W01F3.2	0.528704201649468
F57A8.1	0.529057752771403
NHR-74	0.529140199361941
Y51A2D.13	0.529203631890875
GLC-2	0.529212365212436
W06H8.6	0.529231555972731
CED-11	0.529239080955939
CTG-1	0.529286238157153
F42F12.4	0.529307259286677
B0228.1	0.529307582126064
NHR-55	0.529504230305134
ASP-14	0.529514411132233
COL-101	0.529803555347089
PTP-4	0.529882285939715
F35H8.2	0.530164585749718
T20B6.2	0.530392417580219
SLC-25A18.1	0.530559989737598
Y7A9A.79	0.53062859978426
PDF-1	0.530722599118733
PGRN-1	0.530809947079723
THN-1	0.530828283707716
EXC-7	0.530955790138211
F13B6.2	0.531033409722003
Y42A5A.1	0.531173306975003
F54B11.11	0.531274456307238
B0334.6	0.531339432118454
GBA-4	0.531446872398511
C27B7.7	0.531575718515089
TTR-35	0.531736621553363
PMT-2	0.531900679779202
RIG-6	0.531925128360164
Y25C1A.14	0.53195286350828
T05E11.9	0.532007597815938
C04F12.8	0.532328787122417
C14A4.12	0.532398284155233
GST-27	0.532458647213773
AMX-2	0.532526892118908
SMF-1	0.532547398425097
Y65A5A.1	0.532599713192051
DYF-4	0.532599943717293
C25F9.9	0.532762946884364
TWNK-1	0.532773513496225
M117.1	0.532836431305319
W01C8.5	0.532840071396094
ZK856.5	0.532878618952093
C18C4.17	0.532892541503623
SOP-2	0.533028921940507
F40H3.2	0.533249437022349
GST-13	0.533263402173458
AQP-1	0.53337568614645
LEC-7	0.53356970361781
F38G1.3	0.533634677237169
LBP-2	0.533780102242249
Y16B4A.2	0.533862886229397
GRH-1	0.533945921992237
K08H2.5	0.534127499870202
T22C8.6	0.534427426052345
C33H5.13	0.534875539275415
UNC-86	0.534986484091348
SUBS-4	0.535118888898764
FBXA-6	0.535199725775336
GANA-1	0.535271018982216
PXN-1	0.535360816824734
ZC239.5	0.535403112143789
UGT-13	0.535443447690387
VEM-1	0.535544387901256
CEX-1	0.535929488746271
Y75B7B.1	0.536037215307866
ZK512.7	0.536048618042618
F08D12.2	0.536086202619787
TTH-1	0.536220290680651
MNP-1	0.536299511256289
MLT-4	0.536316618768164
UNC-75	0.536325284446602
C18B2.5	0.536399035576433
SNT-6	0.536534531624367
TWK-40	0.536713665414811
TXT-13	0.536760353644639
F22H10.3	0.536920924071147
F39E9.1	0.53692947072976
Y37D8A.16	0.536998942733786
XBX-5	0.537029790412337
LRON-9	0.537079679043932
C15H9.5	0.537168005057327
SLO-2	0.537242511014907
R09H10.3	0.537314110105015
Y105C5B.9	0.537408746711135
F52E1.14	0.537509154556554
NIT-1	0.537635504467662
PHO-8	0.537780098632726
CLEC-72	0.537795665034954
MADD-4	0.537901680246776
NAS-11	0.53850251230546
F39E9.10	0.538607880227954
ZK1307.1	0.538905478347155
C50B8.6	0.538920342219937
F49F1.14	0.538955247321671
MAGU-2	0.538996696003207
K06G5.1	0.53908705523873
PQN-24	0.539215428527602
WDFY-3	0.539220855921601
LEV-8	0.539341836124769
F28H1.4	0.539429107363956
NHR-88	0.53944452245923
B0207.2	0.539452250148479
MPS-2	0.539848663438563
F22F7.8	0.540058211950813
HMIT-1.3	0.540222734360188
F07H5.3	0.540239260666396
ZC196.5	0.540437638568485
ZK863.8	0.540468544952719
VPS-41	0.540585771030392
TNT-2	0.540664268531723
C01B9.1	0.540751461540184
T19D12.9	0.540796644963809
AMDH-1	0.540836377757485
UNC-97	0.540876205272605
COL-119	0.540982687602697
T28H10.2	0.540996989715897
CPR-4	0.541023942418932
CLIP-1	0.54110290046627
K02E2.6	0.541111999579437
RNCS-1	0.541342000849752
C49C3.10	0.541373911389941
C29F5.1	0.541378016105743
ZK265.7	0.541540525458928
T20D4.3	0.541617435746986
INX-1	0.541624408176511
HUM-5	0.54182147584912
C01F1.5	0.5419291789944
Y18H1A.11	0.541951213745809
C25F9.4	0.541996048449498
F19C7.4	0.542083805934509
CHD-3	0.542170323330896
B0303.11	0.542210284222589
SER-4	0.542296383065009
CLEC-10	0.542419485594185
PGP-12	0.542666536374342
CEST-6	0.542723198444153
CYP-25A1	0.542861312942554
DDN-1	0.542933688372382
TAG-290	0.543037793027912
Y41E3.6	0.543200933012313
SLC-25A10	0.543239512799549
K02F3.9	0.543330282219748
CEH-14	0.543336937846378
NHR-144	0.543370398326127
NAS-9	0.543469153710655
Y106G6D.8	0.54349298114823
TBA-4	0.543521855012715
CLEC-49	0.543563523355973
PXL-1	0.543667171807295
CLEC-1	0.54370006335531
T16G1.5	0.54375533411629
K09E2.3	0.543792549665031
NSPG-6	0.543950059900684
T19D2.2	0.544039880081746
F41C3.11	0.544047346473194
C18B2.4	0.544277650246353
FMO-3	0.544421863650482
K07D4.9	0.544717333151547
Y102A11A.2	0.544731415167561
Y37D8A.19	0.544844326909274
DOP-5	0.545136275512421
INX-13	0.545368325092055
C35E7.4	0.545723754780747
F28E10.1	0.545751264131512
F43D2.3	0.545794493687792
CTH-2	0.545806487430453
CYP-14A4	0.545829471830566
CLS-1	0.545843381885214
H03E18.2	0.545846911096351
F53A9.1	0.546019938264905
ZK1073.2	0.546097410041948
PRX-3	0.546130979032138
R07B7.6	0.546146692040277
CYP-35C1	0.546189764088614
CTG-2	0.546582917784328
TIMP-1	0.546645189994232
PDE-4	0.546679049541768
SRC-2	0.546731134242123
HAF-9	0.546848840415249
CHT-6	0.546885267855994
B0272.4	0.54690096236035
UROC-1	0.546940332068561
LAT-2	0.546946858704226
CLEC-66	0.546954749581766
FMI-1	0.547363917187853
H14N18.4	0.547458859679406
C03A3.1	0.547520211527365
Y73B3A.23	0.547744015616169
F14B8.5	0.547787722388111
GLB-9	0.547838168214386
GOT-1.2	0.547907323189497
K09F6.10	0.547939132068369
MIF-1	0.547975560402779
GAD-2	0.548113705798913
LGC-25	0.548147917158586
TPAN-1	0.548275090047481
LIPS-9	0.548285968508467
Y52B11A.12	0.548714374893462
GEI-13	0.54879741699934
COL-58	0.548846832532143
AEX-3	0.548927176338138
C05D2.8	0.548956722638892
MAGU-4	0.548975991484004
CHW-1	0.548996054168712
F42H10.3	0.549147647014082
NHR-138	0.549598817122977
DCT-18	0.549763736799791
TTS-1	0.54999849386463
CDKA-1	0.550097359422684
Y47D7A.6	0.550098141571877
COL-54	0.550116697025269
D1044.7	0.550139703768226
F59A7.2	0.550158824902647
SKR-4	0.550236005352885
ENSH-1	0.550245625024742
Y51H4A.25	0.550280081726024
PKS-1	0.550421250008227
C05D9.9	0.550464090552227
F08G2.5	0.550637727934479
UGT-50	0.550726861925852
DRD-1	0.550930117023421
K10D11.5	0.551046128118715
F46C5.6	0.551076487869595
EGL-44	0.551213945192946
NAS-8	0.551323389306516
E02H4.7	0.551377988648665
RML-4	0.551633418068721
W10G11.19	0.551655949399505
NPAX-2	0.551658730052678
Y57G11C.22	0.551845146968198
C40H1.8	0.551856280598115
F59B10.5	0.552102385461907
T28B4.1	0.55214234981798
RSKN-2	0.552177477872638
F27E5.9	0.552572284168964
CYP-32B1	0.552727345615947
F37C4.6	0.552795201716316
C17C3.3	0.553112950811474
PES-7	0.553463399094828
RML-5	0.553515403789098
HIL-1	0.553521020070792
NSPG-14	0.55359192605093
FKH-7	0.55363287132694
EMB-9	0.553635059666503
C46C11.3	0.55368021464984
T06A4.1	0.553815478614
C46F11.6	0.554191802793442
B0238.12	0.554291377787763
CBL-1	0.55438843166389
DHS-14	0.554442671861726
HIR-1	0.554596243799825
ZC443.3	0.554632545762249
TAG-196	0.554712831033974
B0302.5	0.554848020472785
FTN-2	0.554935622414477
ARRD-20	0.555178851025699
PROS-1	0.555199214890546
INS-24	0.555203756447584
UGT-46	0.555399354939518
F54C9.11	0.55571893192569
VGLU-2	0.555902275101301
F36H9.4	0.555936472103566
NHR-63	0.556155782214138
RRC-1	0.556553397125704
MLK-1	0.556733384426024
F32B5.6	0.556735462600045
ZK809.8	0.556736047641455
UGT-26	0.556953545015537
LEV-11	0.557287624753512
T06D4.2	0.557497428133964
C07D8.2	0.557757423800329
MIG-18	0.557885976554128
MCT-3	0.558111981730965
IGCM-1	0.558145024820265
T04A6.1	0.558147922284506
F10D7.3	0.558172272118246
F53A9.8	0.55841498588494
CLEC-187	0.558585020616468
LET-383	0.558716626668432
HOT-8	0.558754063184223
F55A11.6	0.559000246913483
F32D8.7	0.559037495354716
C31H5.6	0.559105084062543
ZK154.6	0.559258590321583
C17F4.7	0.559378563478263
F22H10.10	0.559380215978575
SMA-5	0.559524830640346
ZK228.4	0.559631747178007
C05A9.2	0.559784433670088
F43D2.6	0.560090672628776
SNT-5	0.560114141526069
F25E5.1	0.560119605396694
TWK-46	0.560168117281818
DHS-29	0.560217398037662
Y43F8C.13	0.560364270028289
COF-2	0.560407246655332
ENPP-1	0.560752423831651
KGB-2	0.560874928013187
PCK-1	0.561033953736775
F16B12.7	0.561156850603635
T23F4.2	0.561408921884319
CYSL-1	0.56151786336739
ZK550.2	0.561704686929447
E01G4.3	0.561962063551666
ASM-2	0.562134257292774
K08B12.1	0.562189140648252
C23H4.6	0.562355007219218
ALH-13	0.562653013634321
SDZ-35	0.562733410295371
CYN-17	0.562932830762411
TRE-4	0.562939758319657
IPLA-7	0.563130818150075
SULP-2	0.56320220317005
C23F12.9	0.56323722991868
Y48A6B.7	0.563259798439716
NHR-80	0.563387683491905
DOD-3	0.563467854159921
BATH-47	0.563718952078409
MLC-3	0.563847946401919
ZC449.4	0.564018136020117
SLC-36.2	0.564065101546022
Y75B7AL.2	0.564236612019864
F16F9.4	0.564268738076287
FLP-11	0.564423926298841
UNC-9	0.564456214920259
PAT-12	0.56477498080674
AJM-1	0.564832093399831
C55A6.12	0.56484915646519
SPP-14	0.564955990760106
T04F3.1	0.565019796972971
GLR-1	0.565105071732655
HIS-41	0.565140110704188
F16H6.7	0.565418507354174
PHAT-6	0.565556606144659
C10G8.8	0.565586367784413
CPI-1	0.565626288226146
TRHR-1	0.565674980424991
F39D8.3	0.565752406090847
C51E3.9	0.566006188519551
PTP-1	0.566012093983619
F52E1.9	0.566052689541179
F47E1.T3	0.566286790462529
C53D6.7	0.566523700013422
HDA-5	0.566533536559915
UNC-1	0.566628138869793
CEH-82	0.566751828123443
CTSA-4.2	0.566828751035587
TTR-5	0.567211643254764
SDPN-1	0.567262920890881
EXC-6	0.567286574078387
K08D10.14	0.567292913427397
DAF-37	0.567320574643471
F56D2.3	0.567442365395923
SLC-28.2	0.567858786477396
MLP-1	0.567867989120239
F40F8.4	0.567966696293927
Y113G7B.12	0.568086035279091
UNC-96	0.568245376398783
F46F2.3	0.568337396190479
TMC-1	0.568471140082443
D1054.8	0.568705295321226
ZNF-782	0.568733166653556
NHR-116	0.568789166160526
T04F8.8	0.568823598745578
C05D12.1	0.568885786193819
K08D8.7	0.569160812992016
TEP-1	0.569192296881341
BTB-9	0.569345480899871
MYO-3	0.569523963587553
KIN-29	0.56958198757028
R02D5.3	0.569587778785522
GAKH-1	0.5695943619173
LGC-40	0.569599120792263
DRR-1	0.569792585347314
TTR-24	0.569854227535117
ZK1055.4	0.570211438295066
TWK-31	0.57021628527932
CHIL-10	0.570265201046931
MIG-17	0.570271586621823
F40A3.7	0.570297583645434
PITP-1	0.570349110126412
F37H8.5	0.57044917613063
ELP-1	0.570490103419038
COL-158	0.570604599670439
RCS-1	0.570654266646815
F36A4.5	0.570676166578307
F25E2.2	0.570676894144239
F25H5.8	0.570692172625917
T28D6.7	0.571122292255044
LIM-9	0.571184496306131
CLEC-173	0.571207708865969
NHR-153	0.57125348644104
F56D6.16	0.571525646309785
K12B6.11	0.571569700456798
K06A4.7	0.571626031386363
CEST-8	0.571677765713114
C54F6.5	0.571720462271918
F21G4.1	0.571738867468831
SPV-1	0.57187208628949
F25B3.5	0.571991566739177
C02G6.1	0.57227819273648
EGL-15	0.572326944367834
DOP-1	0.572518151535599
F23F12.12	0.572581485653489
C39E9.8	0.572614167448051
Y6E2A.4	0.572761587534648
CLEC-53	0.57280734686997
NHL-1	0.572880920362064
NHR-105	0.573354642410376
ZC581.3	0.573567403117349
PFN-2	0.573599382168802
H10E21.5	0.573637194241598
GUR-4	0.573776088145533
SCAV-6	0.574039661529578
TRP-2	0.574119339651251
BCL-11	0.574384804331313
Y34B4A.4	0.57442934326383
CDD-1	0.574440170924974
W07A12.8	0.574516083990188
K02E10.7	0.574624744564319
SOC-1	0.574721015256249
T05E7.4	0.574972556750921
COL-153	0.575127562297298
PHAT-3	0.575135155412918
W03G11.2	0.575180279695921
Y26E6A.2	0.575366682985122
Y15E3A.4	0.575508801264743
LACT-4	0.575572879138607
MLC-6	0.575627225088641
Y48C3A.3	0.57571977418929
Y54G2A.52	0.575928560792869
COL-155	0.576145538299159
C45B11.7	0.576158675760846
CUL-6	0.576192757436726
LIPL-6	0.57620208713621
F53C11.9	0.576299427441303
T14A8.2	0.576362361080891
PUD-2.2	0.576551599418531
UNC-30	0.576650954021423
LRON-14	0.57680672693382
NLG-1	0.577081309584528
ABF-2	0.577120741985075
ZK899.2	0.577150071517499
NCR-1	0.577174700148874
F59E11.5	0.577394960550849
TBC-16	0.577477794199503
DHP-1	0.577500945430282
C01B10.3	0.577502804132288
FBXA-37	0.577765311272236
C04E7.3	0.577863424861576
SDZ-27	0.578267619215352
NHR-25	0.57838285069065
DSC-4	0.578411928194377
MAA-1	0.578565898892925
K09H11.4	0.578634771074727
CAB-1	0.578792026865409
NHR-130	0.579047309496082
SRA-14	0.579059204987223
EXC-15	0.579121725021375
M176.11	0.579335483960413
Y2H9A.4	0.579350576544392
Y65B4BL.6	0.579423018150718
F32A5.9	0.579805113150641
TWK-22	0.57982318074535
Y105C5A.24	0.580000213017081
CLC-3	0.580036703219672
CRN-6	0.580244798264892
Y59H11AR.4	0.580305653164575
NHR-14	0.580638296021907
T19E7.6	0.580704573179125
TTR-40	0.580755121811615
T03G6.3	0.580939718582142
C03F11.2	0.581056212619087
C49A9.4	0.581088754536209
C33G3.4	0.581178806076543
ZK930.2	0.581440674188296
LIDO-15	0.581571457132122
F55C10.5	0.58159799379566
UNC-95	0.581696898790577
C45G9.6	0.581922483615827
F46C5.1	0.582246130019896
C13E3.1	0.582596047507362
F19F10.13	0.582608499309189
C53D5.5	0.58276363931943
H05L14.3	0.582865170387052
ANT-1.4	0.58287192277564
C25D7.5	0.583001998196801
Y40C7B.4	0.583113422234128
UBC-23	0.583413559473723
CYP-34A8	0.583686080892461
TAT-6	0.584130699955609
MATH-20	0.584150778588736
IPP-5	0.584153311883286
B0198.2	0.584328035068749
NHR-11	0.584342742418747
PIN-2	0.58471415620252
HALY-1	0.584727369061164
HSP-12.2	0.58485196882151
LIN-33	0.584989786312169
PGP-4	0.585176571718461
RAB-37	0.585219278204626
B0252.8	0.585255078612844
FHOD-1	0.585721168076103
F19G12.10	0.585823266808554
UNC-18	0.586199677872239
EXC-13	0.586437385254189
W01A8.6	0.586468689509093
Y40H7A.10	0.586744120405276
T25F10.3	0.586850961842963
C49A9.9	0.586890324859224
TAG-241	0.587099044774292
R02D5.1	0.587104352436939
HPO-6	0.587138747417106
GBB-1	0.587186899094332
NPR-37	0.587274734421548
GSA-1	0.587329212327083
C50F2.4	0.587442092858806
SEC-3	0.587536173523807
DIG-1	0.58757000151373
UNC-6	0.587674413578527
DOP-3	0.587685035671329
C25E10.10	0.587690061294624
LIN-14	0.587779514661409
Y69H2.15	0.587859082233779
INX-17	0.58789260092669
C05C9.3	0.587905130210731
GST-5	0.587947058256544
C13A10.1	0.588047062705079
F20G2.5	0.588228546578213
DEB-1	0.588290070260866
FAT-6	0.588331007414171
F45D3.4	0.58836599119752
TSP-15	0.588490537724005
ZK896.5	0.588751084839025
RRN-4.2	0.589137759347704
SKR-16	0.58915154550716
NSPG-13	0.58958997162058
EVA-1	0.58969700924076
HSP-25	0.590144578988242
AQP-11	0.590158485099047
CGT-1	0.590189846989992
ACY-1	0.590214862282224
Y54F10AM.8	0.590491181957588
W06A11.4	0.590699787344249
D2092.8	0.590826770309729
FSHR-1	0.591052220172027
LGC-34	0.591058297273537
DAF-9	0.591059048598529
HLH-11	0.591253327633012
NEKL-3	0.591335086131677
NHR-136	0.591336128886541
TDO-2	0.591494058029397
AVR-14	0.59167424660114
CEH-89	0.591680767884275
F46A8.11	0.591946314055585
CUP-16	0.592065765225976
C01B10.11	0.592144309954817
C33D3.3	0.592162998750337
KVS-5	0.592240083492844
C45B2.6	0.592383080494315
IFD-2	0.592663361108318
CLEC-198	0.592748900181607
F55C12.4	0.592878599088574
C15F1.1	0.593361467604769
NHR-226	0.593416435941785
TTR-41	0.593432470239818
F53B1.8	0.593503021777487
ACS-12	0.593505000176547
C49C3.4	0.593650445688376
EGL-1	0.593692423847574
F54E2.1	0.593751243699333
R02E4.3	0.593796918026269
SHPK-1	0.593820839147005
PTR-13	0.594046273755256
ZZZ-1	0.594173222672268
NLP-16	0.594401634456277
PQN-89	0.594424089228716
ASP-12	0.59460641145054
PRX-12	0.594642200879205
IFTA-1	0.594728267433252
SUP-9	0.594827133768485
Y47D7A.15	0.594946248502566
MANS-2	0.594952887778867
W05B5.1	0.59499654629329
K09H9.5	0.595121946337873
COL-20	0.595130511127726
F21G4.5	0.595584436089679
MLC-2	0.595834381706245
MAM-2	0.595847576708306
PRMN-1	0.595856882156499
OAC-3	0.595886414509161
F58H7.1	0.595988435907569
CLC-9	0.596098289602002
F44A6.4	0.596133804222792
F59A7.5	0.596145966839658
F15G9.5	0.59643237496109
SCRM-4	0.596475846615634
F37C4.4	0.596518283285282
CAH-3	0.596736371183909
EOL-1	0.596979931998414
C17C3.15	0.597067608918319
FTT-2	0.597382582175022
F59F4.3	0.59751119759621
F32A5.8	0.597676124014304
C18G1.1	0.597686672610528
ZK816.8	0.597710720013761
Y38E10A.28	0.597778013206039
CLIK-1	0.597864207723299
TPS-1	0.598547658250791
ZK228.3	0.598587581072304
UNC-25	0.598642717546496
K11D12.7	0.598850860736114
OCTR-1	0.598875187615664
COL-118	0.599144866121186
CHTB-3	0.599386242028484
DMD-8	0.599397839787822
ALDO-1	0.599501701262049
R05D3.9	0.59956239892496
ITR-1	0.599667943258348
C37A5.3	0.599688528779456
C50D2.1	0.599857500392827
GEI-15	0.599874681122483
C34F6.10	0.600017874583755
TSP-11	0.600118407349283
TAG-18	0.600251875218459
SRP-1	0.600699749528322
SRV-15	0.600854637123624
C25A6.1	0.601084454346556
C05D12.7	0.601089585357234
C18D4.8	0.601119382236717
SMP-2	0.601132081822885
ZK1320.3	0.601164994139281
ZK909.6	0.601175768134084
Y39D8A.1	0.60145905484245
LET-2	0.601473312929993
TTR-15	0.601519860169648
GLT-3	0.601835002977982
C27H5.2	0.601897404132496
F41C3.8	0.60193323825504
COL-178	0.601996639561996
DLK-1	0.602013951127591
RAS-1	0.602091353839407
ZK1037.6	0.602242848407418
F35A5.2	0.602265294491103
H41C03.1	0.602415488531741
EXP-2	0.602424857327794
C42D4.1	0.602631326852535
LIPS-7	0.602696958410113
MUP-2	0.602723804210575
DGN-1	0.602724852068356
PCP-5	0.602757253597878
F09E10.7	0.602886302125782
CAH-4	0.602900510157111
OIG-3	0.603044536188952
XDH-1	0.603059118227045
TTC-36	0.60313542925567
T28F4.5	0.603252911407214
F54E4.3	0.603311998350062
BTB-16	0.603417007401985
T19C3.5	0.603616837351337
SGCA-1	0.603774866564991
NHR-28	0.603802658897811
F28H7.8	0.60381147999071
IFD-1	0.604066705346248
RHGF-1	0.604177040991526
WDR-62	0.604346281359274
RGEF-1	0.604385249170312
C40H1.7	0.60440348750489
F46G10.1	0.604434970632105
B0416.3	0.604571540267747
C01H6.8	0.604642150753593
LGC-55	0.60473588416779
ENDU-1	0.604779648666802
ZK121.2	0.604843996417939
PHO-14	0.604982047990021
ACR-24	0.605067072729255
F57C7.4	0.605125251214975
NPR-12	0.60521642833839
T01C8.2	0.605249715583063
M176.4	0.605295051025714
NPA-1	0.605347912633602
TTR-59	0.605574151236177
B0410.3	0.605715343532854
R07E3.1	0.605718758007038
UNC-115	0.605762917036743
C25G4.7	0.60580394709309
SUP-12	0.605823467756534
VAB-19	0.60582467015522
C23H3.9	0.605828958650121
NEP-2	0.606083397724961
ELT-3	0.606144389482395
APM-1	0.606262752698515
UNC-98	0.606354906156799
ZK470.2	0.606568424639938
FAH-1	0.606587132915087
Y97E10AR.1	0.606618445072767
ANOH-2	0.606771205646505
NSPE-1	0.607027922564456
GON-1	0.607280150680503
Y39B6A.1	0.607422205746784
C24A3.2	0.607644170274449
UNC-79	0.607783930648187
F46H5.3	0.607810194225866
F13H10.6	0.60782753099932
C36B7.5	0.60794909427853
ASB-2	0.608072260071569
F14B8.4	0.608127979859879
Y71G12B.25	0.608222560064155
NHR-238	0.608260052329411
MNR-1	0.608494019810393
M195.2	0.608775934338385
MBL-1	0.608813887075433
FBXC-58	0.608923710406563
TWK-7	0.609016246301173
C26B9.5	0.609249968313444
ACT-4	0.609341811386259
COMT-3	0.609415941045853
GRD-2	0.609502321221598
TAG-278	0.609568402748024
CNB-1	0.609810172198686
PQN-75	0.609923459044197
DHS-9	0.610062426395436
NLP-9	0.610260689450595
SYX-2	0.610373908784235
C25E10.5	0.610499400862875
DRH-2	0.610674061561484
DMD-10	0.610759684169547
C07E3.3	0.610933101177801
LINC-21	0.611029136809067
CHIL-13	0.61129337610371
TRPA-1	0.611371889006801
SPP-15	0.611546279088413
NHX-1	0.611596736550892
C01C4.3	0.611601522067291
ABU-14	0.611636829283674
F44E7.7	0.612004004127211
Y57G11C.40	0.612048290424352
K02A6.3	0.612090435964232
BUS-4	0.612108414788059
M04C3.2	0.61222327870731
Y57G11C.31	0.61255099174689
FBXA-63	0.612758545324586
PHF-33	0.612937457120575
ZTF-27	0.613045683948921
NHR-45	0.613210782659692
IDPC-1	0.613560957964849
ZK1073.1	0.613637693602239
PQN-65	0.613962803009814
F46H5.7	0.613977385993535
LGC-21	0.61402401374351
BEST-3	0.614136480177282
F08F1.3	0.614251073552456
MXL-3	0.614489217419423
F58B4.3	0.614490027493477
T01D3.3	0.614571122440936
KIN-1	0.614606936807649
F11D5.1	0.614715237709321
CHE-10	0.614773269692749
NLP-67	0.615062223531204
SPL-2	0.615108660137666
K10D11.6	0.615291210564622
F36F2.1	0.615699013118909
STO-1	0.615860887013523
ZK1320.11	0.616126700204087
F56D5.6	0.616289551226886
ZIG-1	0.616380298273953
F56F10.1	0.616701414071867
FIPR-10	0.616838159426795
TTR-47	0.616847462161552
Y57G11A.4	0.616911242020216
Y47G6A.19	0.616953934331363
T27D12.1	0.617091725982198
C44H9.6	0.617106484309952
FAT-7	0.617218498506641
GRL-4	0.617334032850566
F21C10.7	0.617396710296648
INX-12	0.617408100410818
CD4.18	0.617495389935952
MTH-1	0.617691928239938
F36G3.1	0.617794514864537
F07C3.9	0.61798279159856
F54D5.3	0.618032940388108
PEPT-3	0.618088363177097
RML-3	0.618338097953898
Y44A6D.3	0.618543793881273
ADT-3	0.618716718266243
NAS-7	0.618740471403369
Y56A3A.6	0.618794560914922
W02H3.1	0.618912770532465
CEST-26	0.619361221631205
PAH-1	0.619385211299554
COL-19	0.619516922093394
TBC-19	0.619645941637201
R11A5.3	0.619664141646344
DAF-12	0.619685724256918
F47D12.6	0.619745889996001
T01E8.1	0.619809944217395
TWK-34	0.619915342252099
CRM-1	0.619930200267277
UNC-38	0.619994745387464
UNC-7	0.620042245479585
APL-1	0.620045343903254
TTR-34	0.62011883670175
D1086.1	0.620274886594997
K04F10.1	0.620591383259558
MIG-6	0.620859210223166
F07H5.7	0.62095069277659
C26E1.2	0.621158947934631
F48B9.3	0.621175993552983
PTR-14	0.621405099557589
CTSA-1.1	0.621528157335491
NHR-211	0.621593031068049
SLC-9B.2	0.621602401531167
FKB-3	0.621611194887349
LGC-46	0.6216263192914
ACS-1	0.621753623156758
ADT-2	0.621873301300686
GST-22	0.621960421703296
CAV-2	0.621995957863566
IFF-2	0.622032753561366
GCP-2.1	0.622130049755432
COL-68	0.622445399748843
ZMP-4	0.622542003167189
AQP-7	0.62262754545487
K10D3.6	0.622655598219735
CNC-3	0.622729663720794
FAR-7	0.622823926821268
PCP-2	0.622927149163724
F10A3.4	0.622992618221919
AQP-2	0.62305677027446
W05F2.4	0.623079083914807
F01D5.5	0.623205750773436
FLP-12	0.623217614913319
C12D12.1	0.623241741548453
HEH-1	0.62329260725784
F35E12.11	0.623505008696717
FMO-2	0.623737035513547
IFB-1	0.623925556022792
PAQR-3	0.624042368345967
T27E4.7	0.624079206103735
MLC-1	0.624140694669175
F59B1.10	0.624150615087986
NEP-21	0.624227969537617
T05H4.15	0.624341919443256
PCYT-2.2	0.62441908637501
FOS-1	0.624538369274765
FIPR-3	0.624695637785021
R13H4.2	0.625042351257017
C25E10.12	0.625181935243033
SUP-1	0.625267168204361
TBC-7	0.625295359998729
GST-38	0.625318741428282
LEC-11	0.625577597449872
TSP-8	0.625681678120073
C03H5.5	0.625721811953326
SFRP-1	0.625860964028753
CHE-14	0.625905899855493
PQN-48	0.626021339986044
Y57G7A.1	0.626208411171938
R102.4	0.626457903840968
C10A4.9	0.626629593300919
C08A9.10	0.62665952557585
D2092.4	0.62701078382937
K08B5.1	0.627025366595198
K11H12.7	0.627072440570337
ZK899.1	0.62722108858912
B0507.3	0.627441720844026
ECH-9	0.627460666922142
UGT-61	0.627508024021295
ITX-1	0.627986640049414
B0281.3	0.628142204881264
F11E6.6	0.629025906272019
SLC-36.3	0.62906782453912
T21D12.12	0.62912094028399
K01D12.9	0.629146776506548
ANC-1	0.629394213720855
CUT-4	0.6294139929234
R08E3.1	0.629428294180842
LEP-5	0.62944966004934
Y39A3A.3	0.629679703497997
MOCS-1	0.63002983522299
Y65B4BL.1	0.630040447210695
F54D1.6	0.630064787878767
C14A11.6	0.630172354010055
VIRO-2	0.630311076909891
EFHD-1	0.630576224937532
C14E2.12	0.630721784459189
E02H4.2	0.630738279189053
NHR-17	0.630778708677889
ZK177.9	0.630882459121005
GST-36	0.630939283942057
DAF-28	0.631130278901691
F47E1.2	0.63128663361589
GPD-3	0.631512879471943
MPZ-1	0.63166075569158
F10G8.8	0.631679073939579
EGL-19	0.631976227999468
COL-80	0.632025168912328
TTR-32	0.632044594862156
SUCL-1	0.632200987526461
SVH-5	0.63259731566183
GST-42	0.632735681068113
CBP-3	0.632861932876218
SKR-19	0.632952440241609
NAS-3	0.63308914553842
NSPG-9	0.633104507680058
ZC247.1	0.633211350247775
FMO-4	0.633232268605341
H34I24.2	0.633238261734162
B0393.5	0.633245242812239
CTH-1	0.633414699821369
FKH-9	0.633535335196073
Y22D7AR.6	0.633932628456997
Y55D5A.4	0.633956496020998
R05D7.1	0.633959291034995
Y37E11B.7	0.634091291698193
T20D4.11	0.634109121656196
F15G9.1	0.634237498064207
CPG-9	0.634245921699839
C25F9.11	0.634248978225317
C18C4.7	0.634281570336604
LRON-3	0.634622844673985
OIG-2	0.635009272776121
F17C11.2	0.635106773319659
GTA-1	0.635177055441638
K07E1.1	0.635384417695719
FLP-15	0.635403221800751
PLC-1	0.635427867144601
PMP-4	0.635455683815851
F57C12.2	0.635513267679767
C09G5.7	0.635617223138886
ATGP-2	0.635828467638024
TWK-25	0.635898180314834
COL-124	0.635942750268449
LEC-10	0.636076387435259
LEC-2	0.636117843642116
BEST-21	0.636145168171198
CEST-25	0.636167738537729
ZK1321.4	0.636208236975569
F59C6.18	0.63635679640408
GEI-3	0.636524612190973
F18E3.11	0.636932350737943
T24C12.3	0.637000231596618
F41D9.2	0.637067261314508
F52E4.5	0.637286107792574
GLB-22	0.637495151115237
DGK-1	0.637520201408193
TTR-16	0.637526634136609
W01D2.8	0.637663358226855
C07B5.4	0.637689790247084
F45D3.3	0.637918498264927
CLIK-3	0.637975824391462
ZK596.3	0.63842216147616
KLP-4	0.638436265150711
T10H10.2	0.639041828605782
R09A1.3	0.639209057430236
C28C12.4	0.639354964491917
PXN-2	0.639439698583025
TTR-30	0.639741615657201
SCL-5	0.640022729084478
SAD-1	0.640083059451143
CPT-5	0.640086715395653
SFXN-5	0.640256934155875
RSF-1	0.640271730475542
NFKI-1	0.640457762984924
Y94H6A.10	0.640621249594298
F47B7.2	0.640627868209804
Y17D7B.4	0.64066648506325
Y105C5A.25	0.640822307640763
SAGO-1	0.640834392780225
C23H3.2	0.640941348916833
H18N23.2	0.641200475590025
RPY-1	0.641340285287555
CD4.19	0.64142791291896
K09G1.1	0.641544627949728
ILCR-1	0.641591193317903
CYP-32A1	0.641668868909537
PTC-3	0.642008902409896
F40A3.2	0.642012380866878
ABT-4	0.642129963969396
ZK822.1	0.642182870398467
INX-15	0.642306681367145
TNI-4	0.642437117250863
C06A12.3	0.642441667844867
RAP-3	0.642455938937926
F39H12.3	0.642561784717013
Y39F10A.1	0.642739785215435
NIPI-4	0.643082312079783
SRP-6	0.643203479586852
MEC-5	0.643238440252517
T07F12.1	0.643337435828424
Y41E3.22	0.643649594613879
DCT-6	0.643794126048237
PLC-3	0.643875884243839
MRP-1	0.643918780600769
NLP-15	0.6440988194249
Y39H10B.2	0.644109609281522
WHT-1	0.64412936380149
CLH-1	0.644131977433271
MBR-1	0.644484691213096
SYD-1	0.644528879019306
C30F12.5	0.644549901314944
NRF-5	0.645150193106676
LAD-2	0.645186044554847
R03G5.6	0.645198495401881
ARRD-17	0.645290064776037
Y22D7AL.15	0.645389024036275
ZC239.22	0.645452433192417
CLEC-258	0.645546359213551
VPAT-1	0.645706374581742
T05B11.1	0.645736764655008
ZIG-9	0.645996307768672
CLEC-84	0.646002386954097
PAB-2	0.646094460293003
R07E4.3	0.646460193964406
PQN-35	0.64650211911178
PQN-92	0.64653246853806
UCR-2.1	0.646900400633526
SLO-1	0.646962823540742
RSEF-1	0.647005802029
Y51H7C.1	0.647038724035219
MIG-10	0.647225038304917
C36E6.8	0.647235269596268
GPD-2	0.647991376268316
MCA-2	0.648081491118088
FKH-6	0.64812487585656
FIP-5	0.648411343918571
F52G2.3	0.648428619292262
F14B8.6	0.648653968256842
COL-8	0.648905412035494
Y102A11A.3	0.649197856157428
C34B2.11	0.649332779534266
F41E6.12	0.649556950899148
TWK-33	0.649638650182421
F58B6.1	0.649704382973447
F58B4.6	0.650175715622558
TENT-5	0.650392276571038
ZK822.2	0.650431101494762
FBXA-72	0.650735617318362
T05E12.3	0.650826159255007
R07B1.11	0.650957077136905
COL-103	0.651030481556486
F26D10.23	0.651287465627792
LGC-22	0.65150910848092
LBP-5	0.651597083079212
BGAL-1	0.651934709947918
F35A5.8	0.652079454099108
SMA-10	0.65220901434376
FAR-6	0.652339928469817
F21C10.3	0.652862213524544
SPP-22	0.652869318786587
C50A2.3	0.65288124450277
F09F9.2	0.652894638361329
GLY-13	0.652949327709414
TSP-14	0.653106043029543
F55B11.6	0.653222089428205
EGL-13	0.653242287587458
CEST-33	0.653340930484892
HAF-4	0.653728341827198
DEL-6	0.654249780140808
ASP-13	0.654291299972267
C31H2.14	0.654622214052452
BAR-1	0.654785784795592
DPY-18	0.654861081593762
NHR-143	0.654895721559742
STN-2	0.654967447476688
CPNA-5	0.655076909570221
PQN-62	0.6553371709814
DAF-6	0.655354301282764
F23B12.4	0.655398050989873
PRX-13	0.655670548091625
DHS-3	0.655814250928007
LEC-8	0.656009623990191
Y106G6G.2	0.656085852526356
NSPG-10	0.656621235462433
MBOA-1	0.656912930676288
H11E01.3	0.657082197831096
GST-14	0.657366097490684
CDO-1	0.657686476893916
FIP-6	0.65793546856654
F19B2.6	0.658392031175845
FBXA-156	0.65888957458602
F57B9.3	0.659084695422158
F22B8.7	0.659244747956268
DYC-1	0.659461844645762
NMY-1	0.659542377407231
W04A4.2	0.660069397452947
IDPP-15	0.660335116784185
C05D9.12	0.660396091716165
INX-10	0.660670487900592
C02F5.14	0.660692373225675
ABHD-5.1	0.66069246038652
C50F4.8	0.66076820589138
FLP-32	0.660800652889407
C05D12.2	0.660907725066863
C14C6.2	0.660994980421609
UNC-43	0.661126875465378
C44H9.4	0.661404076378193
RGA-2	0.661680546238317
Y37A1B.7	0.661816352856295
ZIG-7	0.661932540745782
NSY-4	0.662069058508935
CLEC-65	0.662344076859775
FBXA-189	0.662419945599164
GYG-1	0.662530496921304
F19D8.2	0.662593146664993
IFBP-1	0.662677770357674
ALH-12	0.662805335287802
PTB-1	0.662882446392941
NLP-12	0.662926279240218
ACS-16	0.663043979611079
LON-1	0.663049494010385
CHT-4	0.663260181157084
C08F11.13	0.663616381984058
IFO-1	0.663695857002293
W06F12.2	0.663812324972551
Y43F8B.2	0.663892248626007
ZYX-1	0.664257486385685
ALP-1	0.664352785016094
PDE-6	0.664358454316706
COL-42	0.664395085715321
CUTL-15	0.664777104909039
T18D3.6	0.664777803235678
LIN-42	0.664800719654258
F55B11.4	0.664804615888851
K03B8.6	0.664972644982048
K10B4.3	0.665070129235874
C48E7.6	0.665115790157503
K09A9.6	0.665341693374438
F48F7.5	0.665552440378724
UNC-44	0.665848498408778
W03G11.3	0.66613909477353
CLEC-80	0.66624440189888
SBT-1	0.666464410714881
Y73F8A.5	0.666662203845475
Y69E1A.5	0.666971800718153
PAN-1	0.666971916573503
F53H4.6	0.667058244008707
F07A11.4	0.667078181769202
H20E11.1	0.667556647983657
R10H1.1	0.667593837881719
SRAP-1	0.667653328518368
COL-93	0.668093310208713
FLP-9	0.668417153506115
NHR-85	0.668417449790913
FLP-1	0.668533496616523
ZC250.4	0.669043626488009
Y102A11A.9	0.669110406788566
BEST-17	0.669165395332446
Y113G7A.14	0.669468440579636
T05C12.15	0.669504781731126
LIN-15A	0.67000046536519
ZK822.9	0.670377499730401
R05D7.3	0.671024244250617
NHR-36	0.671195618507608
Y43F8C.3	0.671418285400178
FBXA-188	0.671437810319887
COL-184	0.671510807670274
Y34B4A.2	0.671642109409792
DPY-27	0.672011473434363
F52E10.4	0.672055222725502
TSP-9	0.672412534033572
JMJD-3.3	0.67277541448364
ZAK-1	0.673587048965866
CLEC-5	0.673998628430012
SHC-2	0.67400031353369
COL-106	0.674025989667812
F43D9.1	0.674082223603143
ZK721.3	0.674983872547297
DHP-2	0.67520076284276
ZC374.2	0.675376056020196
Y60A3A.24	0.67565271008103
C46G7.2	0.675745011415038
APPG-1	0.675942299739177
Y75B7AR.1	0.676561868802
SURO-1	0.676858157034305
Y4C6B.7	0.677093985328052
NLP-18	0.677326918163231
CLEC-3	0.67743435006243
SCAV-1	0.677490050975874
M60.7	0.67752161034822
Y47H10A.4	0.677593505306221
W02G9.4	0.677649905413269
CLEC-4	0.677876103718275
LAM-2	0.678008318868685
TTR-26	0.678330851709825
FBXA-31	0.678398097551504
F09A5.2	0.678515357855913
COL-122	0.678638933284972
STR-7	0.678807921231176
F35E12.4	0.678858027728151
C48E7.1	0.678882153852504
C54E10.6	0.678896586703386
CLEC-78	0.678908240560006
C49C3.9	0.678947733823879
CYP-13A10	0.679003085476756
F42G10.1	0.679394907856088
T26H5.9	0.679470625730899
UNK-1	0.679577420768391
C31E10.11	0.679803911194995
PTR-8	0.680079670692511
C45G7.13	0.680109487461638
C32E12.4	0.680283903204851
GBB-2	0.680327269803663
ZK652.8	0.680394910400042
F14F9.3	0.680528407754333
R07G3.8	0.680690310407461
GSNL-1	0.680698607588236
GLT-1	0.681033441127996
LEC-5	0.681257136270323
CEST-17	0.681379013491538
TTM-2	0.681734024158235
MXT-1	0.682017875018755
Y39B6A.5	0.68203221578566
SLC-17.5	0.682164062264212
TTR-48	0.682467808236969
MEC-7	0.682960420248362
ZK596.1	0.683177602319741
F20D6.5	0.683358213365237
R106.8	0.683631359223629
NEX-2	0.683787547377571
Y37D8A.3	0.683825600610729
MARC-5	0.684201542388838
COL-160	0.684454696942368
DMD-7	0.684596084408329
BEST-15	0.684613638204624
RNP-9	0.68534670670561
F41G3.10	0.685400226677533
Y54G2A.7	0.685502293557105
BBLN-1	0.685604753349919
JPH-1	0.685723591637122
CYTB-5.1	0.686369025869333
F19G12.9	0.686566356841996
ZK1058.9	0.686771178414003
C49F5.7	0.686817778186259
LINC-15	0.686930516315155
F07G6.10	0.687436617763509
F20G2.2	0.687480100084157
ZC434.9	0.68827627851857
SVH-2	0.688284385937083
AMAN-3	0.688504521794726
F09F7.5	0.688782745199826
B0393.9	0.688840277325017
FBXA-24	0.689163205985465
TYR-4	0.68920987235154
Y39E4B.6	0.689449453611147
R10E8.6	0.689861302373461
F42A10.7	0.68999519442783
DHS-21	0.690092806999726
T25B9.1	0.690492064397369
DHS-20	0.690608154994513
LIPL-7	0.690661959327449
NDX-1	0.690918877844968
MARC-4	0.6910052167394
W03G11.4	0.691204394698261
LEC-3	0.691379760540937
CDH-1	0.691506407394338
CEST-9.1	0.691824220492288
F35C12.3	0.691911923164507
VHA-15	0.692240497674003
ACDH-7	0.69228469062098
HEX-1	0.692447178004538
CLD-9	0.692459027916921
F23D12.7	0.692594021037077
ZMP-1	0.692949972865804
LRON-8	0.693044844487981
K09E4.4	0.693169523497653
SLT-1	0.693262352590811
T19C3.3	0.693525902876421
AAT-2	0.693709096732535
SHN-1	0.694194085200476
UGT-30	0.694344359350603
DYN-1	0.694411594763432
T06F4.1	0.694590427843209
M163.1	0.694593872891352
RIG-1	0.694634473885562
F53B2.8	0.694641400069444
NPR-8	0.695623670816503
NHR-212	0.695955860616169
EGAL-1	0.696017422521944
F54F7.2	0.696164046843067
HOG-1	0.696688123791572
AQP-6	0.696734197260423
CTBP-1	0.696954657617828
W02D7.3	0.697062180051836
F35F10.4	0.697242963620465
F58H1.7	0.697340364038666
CPN-4	0.697480154719086
CPN-3	0.697965631466116
T08G2.2	0.697979196304248
ROL-3	0.698159910248256
F56H9.2	0.698246172035512
K10B3.1	0.698578005307342
AGMO-1	0.698738521096315
C15F1.2	0.699086882883022
T13C2.2	0.699847797528797
TEST-1	0.700047704568699
NHX-4	0.700074930662957
COL-146	0.700123569268911
K07H8.12	0.700411568926484
ELT-2	0.700745734825964
CLEC-265	0.701143267178251
C05B5.8	0.701229510320836
K01A2.10	0.701386071564704
F19B10.13	0.701453841565353
TXT-14	0.701465879260795
F58E6.13	0.701878902247238
MSRP-7	0.702353819755558
T10B10.3	0.70255157472943
CEH-37	0.702808390534708
NKAT-3	0.702809676362298
T07A5.1	0.702910309784378
FLN-2	0.703075681524792
KGB-1	0.703377216719121
C41H7.2	0.703824509319799
Y9C12A.1	0.703962528907975
CKR-2	0.70397511920017
SMA-4	0.70407836513333
CLEC-63	0.704179935283375
FUT-6	0.704357871490277
LET-805	0.704433666315363
K10D6.4	0.704864172649935
CYN-6	0.705193608168292
F19C6.4	0.705314798728935
Y47D7A.13	0.705625462562078
Y53G8B.2	0.705866568221086
EPI-1	0.705908650368475
NHR-69	0.705935050192468
C44H9.5	0.705937232471349
ATGP-1	0.705956030737704
F41B4.1	0.706352021543135
OSM-11	0.706431553130667
DOD-24	0.706741591267843
F47G9.4	0.70682231360903
Y69A2AR.31	0.706887282007492
E02A10.4	0.706928942993137
FLP-2	0.70697018181352
ZK896.4	0.707303896165
F28F5.6	0.707576863318692
MSA-1	0.707633869621691
TWK-18	0.707918891233195
C44C1.1	0.708776521990522
Y41G9A.10	0.709091700512411
KLO-1	0.709257675251062
SRLF-1	0.709359794580314
HIS-71	0.709646127256485
T28C12.2	0.709821788933778
C08G5.7	0.710068878652792
KYNU-1	0.710214835177265
FBXA-150	0.710782945789672
NAS-28	0.710788399248765
M28.8	0.71114454161138
NRX-1	0.711330628641696
PTR-15	0.711478093098406
LET-4	0.711608841449632
PDE-1	0.711686438273317
NLP-26	0.71172541902709
CDR-2	0.711977938729168
PTR-11	0.712014533232763
COL-173	0.712102991707695
GRD-3	0.712508726993674
VAP-2	0.712514817936027
C15H9.9	0.712525987955025
C06E8.5	0.712630602369067
CTSA-1.2	0.712703637399656
SOMI-1	0.7130985625192
HLH-8	0.713171292351078
T19D12.2	0.713359799247627
TWK-13	0.713462817757142
IFC-2	0.71393621885508
GLN-3	0.714163801194859
T09B4.8	0.714189670242219
D1025.10	0.714280033901901
CLEC-85	0.714366033508049
ARRD-14	0.714732189107836
M163.15	0.714743905412233
F20A1.1	0.714825904362628
BRP-1	0.714826333896914
F07H5.4	0.714860743008116
M28.10	0.714980170314309
PLPR-1	0.715216663374222
CNP-2	0.715227282235949
COL-181	0.715270927959068
VAB-9	0.71545733037051
H13N06.2	0.715547400196558
F13D12.3	0.715552177106038
UNC-2	0.715699789763636
D1086.12	0.716043751978613
FRM-2	0.716104145603
F53A9.7	0.716136815800945
Y37H2A.14	0.716228172319546
F14H12.3	0.716453985956995
Y18H1A.9	0.716482170324199
F54D5.4	0.716698605555187
LGC-26	0.71690031932484
Y45F10B.13	0.71707211238096
UNC-53	0.717217851278586
R03G8.3	0.717531468883634
Y53H1B.2	0.717767527184394
ZIPT-13	0.717886344896622
F21C10.4	0.717903130443008
ASG-2	0.718344020336962
Y46G5A.20	0.718415811556563
F26C11.1	0.718533230353815
F57B7.2	0.718701104178526
T25D3.3	0.718817446263293
UGT-21	0.718922426017448
CEST-16	0.719279011627155
UNC-60	0.719528843666328
B0379.1	0.719710042287437
PALS-23	0.720028561849861
T28F3.5	0.720082117277574
M05D6.3	0.720131749177714
EPN-1	0.720165772780667
DPY-31	0.720534393971435
COL-161	0.720698603232904
F35B12.9	0.721236193573932
FBXA-79	0.721657535191419
SKR-12	0.721959831620178
F55F3.4	0.722136255103821
SPP-8	0.722146448087255
Y34B4A.10	0.722522377692464
Y105C5A.8	0.722578225969591
DEL-5	0.722689384447835
PHAT-8	0.722853478018699
GRD-1	0.723064116770235
T06G6.6	0.723955084259046
C33D9.3	0.724137782734722
DDR-2	0.724442005477894
C05C8.7	0.724473256788761
CPZ-2	0.724512291282105
C14B9.3	0.724559006725561
Y39A1A.9	0.724861042497148
F29G6.1	0.725490291991309
DCT-8	0.725563693441222
T25D10.4	0.726180980159085
MAM-3	0.726211509258856
T23B3.2	0.726267941279763
TTR-45	0.726470161185209
CLEC-146	0.726602585154356
FIP-2	0.726638920685236
UGT-44	0.727160870493862
HACD-1	0.727491318976721
COL-89	0.727856789030924
F35B3.4	0.727988320899641
TMEM-24	0.728116019222468
DIM-1	0.728116617550334
BLMP-1	0.728260116100838
F13G3.12	0.728411506874389
Y48G1BR.1	0.728431265248283
RAS-2	0.728534560987263
LIDO-6	0.728610356607787
C15H9.11	0.728852543875195
E04F6.4	0.728852900974993
W05E10.1	0.729344558005514
FAR-2	0.729395331067594
IMMT-1	0.729493085660134
TAG-275	0.729915331970677
AAGR-4	0.730320659184576
UGT-48	0.73042186366497
NEX-3	0.730530785737634
T04C12.11	0.730641382654537
DRD-10	0.730751814645978
BICD-1	0.731307486021528
F53H4.4	0.731336703632152
F25D1.5	0.731588220781342
SET-18	0.73182037232655
COL-34	0.731973335389261
CYP-33C7	0.73199317169213
NAS-30	0.73216627526606
MAB-31	0.732170905879894
C05D9.3	0.732371200257846
CLEC-83	0.732542274221194
T23C6.4	0.73318619379959
TOH-1	0.733210609881664
F40E10.5	0.733490711628398
T23F2.2	0.733552349195719
F19B2.5	0.734170859700775
MAB-7	0.734287462644578
IFA-1	0.735221879994481
F56D6.8	0.735485588761884
F01G10.9	0.735839169939108
Y110A2AL.9	0.736122705393908
ULE-1	0.737191080827762
F35E12.6	0.737366813270052
CEBP-1	0.737480297905389
DRD-5	0.737969428584317
TTR-6	0.738488447384908
C52G5.2	0.738662897534194
C01B10.6	0.738723528760352
F01D5.2	0.739243231639836
SUL-3	0.739731222401358
MATH-40	0.73995776544797
PTR-16	0.740054440164021
GRD-5	0.740190790500252
NHR-57	0.740290955200272
Y43F8B.3	0.740591807663705
F17C8.3	0.740938192539554
SDZ-6	0.741327358254364
H40L08.1	0.741808311856818
ZK856.7	0.741862222488999
TNI-1	0.742054189340706
KLF-3	0.742703756003516
F53F4.13	0.74302267793054
PFN-3	0.743072477092227
FUT-8	0.743643013928349
C11H1.5	0.743734571282373
DEG-1	0.743952713082694
C38D9.2	0.744366914906138
SVOP-1	0.744412776366386
K11D9.3	0.745240984097577
B0416.5	0.745547928841378
COL-110	0.745746143211959
C08B6.10	0.745777559578959
MEC-2	0.745924341560324
PRKL-1	0.746116117171428
F22F4.5	0.746158719890828
UNC-52	0.746176396352564
GLY-6	0.746185050026533
MAX-1	0.746269444304917
W03D2.6	0.746537287321595
TAG-209	0.746631081029561
PES-8	0.746671955176513
F47B8.2	0.746880611418185
FAR-1	0.747096630837928
F20G2.3	0.747247215240434
IRX-1	0.747288381272838
KRI-1	0.747628994971433
UBC-17	0.747901312688696
R07E3.4	0.749364638781505
FRM-3	0.749747397149676
C09G1.5	0.749973493213223
COL-98	0.750174452517313
T24E12.5	0.750723465995854
OCT-1	0.750765202729887
MEK-1	0.751479714966518
Y58A7A.1	0.751556640867637
EGL-23	0.75161507956833
F13B6.3	0.751662315804749
T13G4.4	0.751747128052574
GRD-10	0.752043990623799
MEC-12	0.752421151378443
TAG-273	0.752671018211055
ACOX-1.6	0.752903065711198
SRP-2	0.753248682411187
COL-63	0.753620822780679
TAG-343	0.754450557604031
F43C9.1	0.754780351503005
ZK328.6	0.755005424317555
PHG-1	0.755046810961959
Y20C6A.1	0.755408368481292
F10G7.10	0.75596335849019
LEC-9	0.755969160055717
SEM-4	0.75619181435856
MUP-4	0.756326968826593
SUP-37	0.756356442095991
CLEC-160	0.756432616778628
MIG-13	0.756492233504377
T23F2.3	0.756573473526728
COL-182	0.756909228250849
COL-145	0.757145545408299
LET-653	0.757545599616995
TMC-2	0.75774295490161
ZK909.3	0.757903073633273
F13E9.15	0.758306117885587
F54G2.1	0.758409931021182
AAT-1	0.759400540210059
IFB-2	0.759783904320274
F31F7.1	0.759851323820253
ZC247.2	0.760144815482381
R09B5.11	0.760663598714959
F53A9.9	0.760854487244038
F13D2.1	0.761372885730097
T13C2.3	0.761519134807358
NHX-5	0.762189774550014
EPIC-2	0.762414468908648
ZTF-13	0.762825574618511
UNC-120	0.763359185953594
C30H6.5	0.763424949578416
C42D8.1	0.7640059267974
LYS-8	0.764123527605338
SET-30	0.764338236266156
OSM-7	0.764753738515685
SDZ-24	0.764830825168104
NLP-8	0.764839354626079
C34C6.3	0.764970696848223
ACOX-1.4	0.765150113509363
R160.3	0.765221792645704
GBA-2	0.765427452999121
PQN-31	0.765987025334704
TTR-14	0.766055629079679
T20F7.5	0.766118604122306
SLC-17.9	0.766212289923667
SUCA-1	0.766879038936463
GPA-17	0.767363357632996
Y26E6A.3	0.767913904622719
CLP-4	0.768040036996685
GID-2	0.768111827920931
COL-149	0.768178515231619
Y48E1B.8	0.768298017757259
SRR-4	0.768732154977079
Y55D5A.3	0.769375368760861
R01H10.4	0.769418039970492
T17H7.7	0.770086805167726
RGA-5	0.770330934069681
PQN-26	0.770758420571663
ACY-3	0.771110019381247
T20D4.10	0.77176216342253
COR-1	0.772130276243849
MBK-1	0.772791049405331
F01D5.3	0.77287793230125
B0205.13	0.773657654632478
LYS-3	0.77375599953624
Y43C5A.2	0.774341847230914
CAL-5	0.774511344706718
MRP-6	0.77476538874278
SPP-2	0.775196519391826
CATP-2	0.775287745430185
BCMO-2	0.776418637993801
EGAP9.3	0.776493118397189
ZK6.11	0.776597862434085
E01G6.1	0.776665245100242
Y12A6A.1	0.776687618263708
ODC-1	0.776746970721334
F53C11.1	0.776751364473913
F35H10.10	0.777271927398257
C34H4.2	0.777480148870547
CRI-2	0.777496664492618
C05E7.2	0.777568341967666
C41A3.2	0.777911693791399
K02G10.5	0.778202431514451
ZC116.1	0.77834826202903
LIM-8	0.77902068449062
UNC-82	0.779159334167589
C46F2.1	0.779536121348236
R07E5.4	0.779690640450118
SCL-3	0.780022816212754
COL-111	0.780111740902908
NHR-119	0.780280399496336
Y71H2B.4	0.780567164657498
TTR-25	0.780640535911155
MEC-1	0.780661023643034
C25E10.8	0.781124617768949
CEH-18	0.7812653493415
SPP-13	0.781831639814745
K08H2.10	0.782122149164876
HEX-2	0.78276858597581
F22B7.9	0.782975121922384
ATF-2	0.783325984719432
ARGK-1	0.783965565961301
ZK1055.6	0.783968921538119
LINC-142	0.784043921320275
PALS-24	0.784191979344059
IFE-2	0.78449361189613
TYR-2	0.784843638252278
CPIN-1	0.784970963161048
CEST-9.2	0.78500848782619
Y102A11A.5	0.785278170116337
OLRN-1	0.785711729388985
ASM-3	0.785711920714986
MLT-2	0.78591342905565
NMTN-1	0.786121143543787
HUM-6	0.786268748716626
ZK418.7	0.78657955969777
T24B8.4	0.786740940674104
SGN-1	0.786859084269636
PTR-20	0.78692150503069
ZC84.1	0.78695199245588
T06E6.10	0.787110958054575
T25G12.13	0.788845270279372
SYG-2	0.789730669672681
ACOX-1.5	0.790239819733041
F55G11.2	0.790247692202775
C54E4.5	0.790728475177763
Y47H10A.5	0.791286316383503
K05F1.10	0.791331577044518
CEST-31	0.791533716896868
C26F1.1	0.79155651900217
C18B2.3	0.791597584041575
SDHA-1	0.792049459603655
ACDH-10	0.792086225590503
HHAT-1	0.792145334416349
D1086.3	0.792893286718686
TXDC-12.2	0.79338425424226
F47B8.3	0.79412599260149
GLNA-1	0.794218211760102
RPL-25.1	0.794339800064526
AMT-1	0.794431342881874
C06E7.4	0.79493246442839
GST-4	0.79546972364161
F43B10.1	0.7958721267161
F26G1.5	0.79623181457519
C33B4.4	0.797073889221521
C08B6.3	0.798238432468717
H02F09.3	0.798317815450298
PTR-23	0.798511982566729
C27C12.1	0.79877674240036
INX-5	0.798943440922774
LIPS-3	0.799431103662963
COL-94	0.799915589985854
T03G6.1	0.799956443744468
COL-166	0.800036857094855
CUTL-23	0.800177758113496
Y43F4A.1	0.800295990548254
K06A9.1	0.800763461739058
Y77E11A.12	0.800945446850452
Y119D3B.21	0.801207600244445
MUA-6	0.801232084735513
ZK1320.13	0.801461561205712
C51E3.6	0.801802870512597
TWK-8	0.80180770114732
PYCR-1	0.802750174595485
ABTS-2	0.803149272015091
SQST-1	0.805053993425576
C53C11.5	0.805247488680273
F44E5.4	0.805357262341462
F59D12.5	0.805841320302298
FIS-2	0.80628885268544
MGL-3	0.806353051788864
EEED8.2	0.806802158174054
F07A11.5	0.806888525360831
NMGP-1	0.808456287534053
CLEC-8	0.809338407399641
F53B3.6	0.809756910402712
R11F4.1	0.809796524487322
ZK105.1	0.810065165465607
PCP-3	0.810128369158454
TRX-3	0.810604432466599
C17H12.6	0.811285779824826
SRLF-35	0.811698891771553
NSPG-12	0.811713462381912
DPF-1	0.811802527696761
T07F12.2	0.81232556622855
PAK-1	0.813569220894553
COL-186	0.813920523368355
EMRE-1	0.8140137711476
PARG-2	0.814413588637677
NCEH-1	0.815037337563827
SEC-16A.2	0.815645257513777
TBC-18	0.81655742240034
SOD-4	0.817005789413378
TAG-123	0.817017404189002
Y39G8B.9	0.817017770165642
C06G1.1	0.817166682310677
CLP-9	0.81722723259384
C31C9.7	0.817358370419443
C55C3.3	0.817935431543008
F54B11.5	0.817947264858972
CDF-2	0.818339540773661
F45E1.4	0.818445599479182
LIN-15B	0.818574261636095
SRJ-14	0.818739116144589
SKPO-3	0.820280909480642
EXC-1	0.82063590155574
T21C9.9	0.82090079210916
ACS-20	0.821942708016771
TAG-244	0.821999620125633
MLT-7	0.822870893693366
NMY-3	0.823574023617683
TAG-10	0.824606538092515
IFC-1	0.824891486235431
GST-6	0.82675709313097
MAPH-1.1	0.827552774122717
MUA-3	0.827905178684374
FAR-3	0.827955601210292
CYP-37A1	0.828290670024284
F09B9.4	0.829762535461363
OST-1	0.830686182783222
CCB-1	0.830814961986136
MLT-10	0.830832901107088
OAC-46	0.831801304585753
LGC-27	0.832264732910137
TTS-2	0.832283763680758
CDR-4	0.833200978025951
F23H12.5	0.83381055222989
CCG-1	0.834374744656724
LTD-1	0.835164650726607
COL-7	0.835320759679195
GLO-1	0.83582144040917
ZK1055.7	0.836662584831673
SLCF-2	0.836754598721072
TTR-18	0.837007125143859
SMA-3	0.837163771678555
R102.11	0.837462685842359
Y66D12A.13	0.837554778258554
C54D10.3	0.838422742252581
E04F6.8	0.839260161981714
PHAT-4	0.839428635741371
F09B12.3	0.839612737316961
TTR-51	0.839795462206724
K02G10.15	0.839988658953921
F26A10.2	0.840742424096949
F49E2.5	0.841045701196551
E04F6.9	0.842452047449247
TAG-243	0.842643583494403
F32A5.4	0.843285952216553
SQST-5	0.843329206180683
FOG-3	0.843940571711865
GRD-13	0.844811698996567
CLEC-47	0.844979146860037
Y71H2AM.15	0.846521964594746
C05E7.1	0.846648069266106
LIN-59	0.8466696081084
PQN-32	0.846968640545335
C07B5.8	0.847121263553654
UNC-23	0.847475353429314
JMJD-3.1	0.84763779756926
K02E10.4	0.848126223762849
ZC190.4	0.848325439940685
T04G9.4	0.848352535835977
ZMP-2	0.848871660462678
ACL-12	0.849048741050232
SVH-1	0.849062209406563
F07H5.13	0.84928828087332
R03H10.1	0.849722878492024
DPY-6	0.85054631207207
APM-3	0.850912669519756
Y105C5B.15	0.851118658393776
F46C8.8	0.852041819463496
F54G2.2	0.852072702281649
F56F10.2	0.852859198124014
F44D12.2	0.855026060394558
ZIG-3	0.855454294162712
CSP-2	0.856955660000244
COL-79	0.857400170431009
LRCH-1	0.85778940319682
W10G11.3	0.859250858209976
FKB-4	0.85956262760502
COL-159	0.860304917406126
DPSM-1	0.861019165932325
BUS-19	0.86157732879357
COL-81	0.861761624168068
PHO-11	0.862296890760571
ECH-1.1	0.862344850657397
DOD-22	0.862419543715043
C04G6.2	0.862626663734851
PLX-2	0.86396753688351
EXC-5	0.864084751719708
F47B7.1	0.864599262248464
F13H8.11	0.865034412536564
F39C12.1	0.865079261187574
Y11D7A.3	0.865797310699372
T05G5.1	0.866101977439027
C01A2.2	0.86639116884753
GRD-14	0.866693354075348
M60.4	0.866929165151552
F37C4.5	0.867110186339963
B0454.5	0.868119644047039
CSB-1	0.868654280304492
PGP-9	0.868890867073478
M02H5.8	0.870145428167746
W10G11.2	0.870409021469177
COL-113	0.870489794076289
C39D10.8	0.87103702731095
ASD-2	0.873782946877675
CNG-1	0.873822821172108
UCR-2.2	0.874629006922263
T11B7.2	0.875357481601563
CDK-11.2	0.876057352419701
SPP-23	0.876415593129077
Y32G9B.1	0.876790524562211
GLY-8	0.877515231198362
Y69H2.3	0.878053577065039
F23D12.11	0.878928715520161
CHTS-1	0.879591218171496
NSPG-11	0.880019436441456
F21A3.11	0.880429943133784
ORA-1	0.88080330569947
SPP-24	0.880877062566142
F22B8.4	0.881062701463885
ZIG-4	0.882555110013061
AKT-2	0.882645498009504
C45B2.2	0.882730468219098
Y97E10C.1	0.883838936713138
F59C6.8	0.884352172853255
HLH-1	0.885378727294124
PGP-10	0.88619467476671
PHO-4	0.886334599865616
COL-99	0.886489030520728
ADT-1	0.886681983144006
PQN-13	0.887412629179781
CLEC-86	0.888508344869489
T25G12.6	0.888724936424846
CGR-1	0.889315858744873
MDL-1	0.889546816783506
COL-150	0.891236749256846
DHS-2	0.891651668476743
B0457.6	0.892265966377278
M03F4.6	0.892605802066211
DOD-6	0.892618895614901
ZC239.6	0.892944400334533
COL-139	0.894988287195909
F02C12.1	0.89500053875256
F13D11.4	0.895889106413905
DPY-9	0.895954100336563
Y6G8.2	0.897364615787228
GEI-1	0.897595989073806
SWM-1	0.89777965884746
R06C1.4	0.89859495086667
GAS-1	0.90030456762939
PHY-2	0.900872022754861
COL-13	0.901106761514758
Y113G7B.14	0.901321879344693
SNF-11	0.902462208758352
F21C10.11	0.902772568278371
D1054.9	0.904439492358616
SORB-1	0.906344369950851
LEC-6	0.90698104183947
Y54E10A.17	0.909428042047938
HIS-16	0.909590364726642
APA-2	0.910612429327535
F42A8.1	0.910905961382587
PPK-3	0.912001992499555
C39B5.5	0.912303196855757
T03D8.6	0.91366595100392
DHS-8	0.913874391993475
TRPP-9	0.914500154274071
IRG-4	0.91467732342577
K08C7.4	0.916074366950596
F19C7.8	0.917294163870179
HAF-6	0.917401259197759
COL-141	0.91782393162095
H40L08.3	0.917838189952563
COL-162	0.918085692604182
NHX-6	0.918445263702641
LACT-8	0.918864690941285
F49E10.2	0.919717205725356
COL-60	0.919858500328635
F19B10.1	0.920558772436806
COL-176	0.920661927426977
MRP-2	0.92070797527609
HSP-16.41	0.92142550055083
T19B10.5	0.922698330521517
ASNS-2	0.923612630058647
Y65B4BM.3	0.924210377674128
INS-27	0.924589250043519
T26C5.2	0.925609154306307
R03E9.2	0.926019207903701
IRG-1	0.926498348778447
F21A3.3	0.926906108509753
CDH-10	0.927276579500424
T01D3.6	0.928951905934842
DAAM-1	0.93001587941123
BED-3	0.930639357269379
T28D6.4	0.931602753225415
PTR-1	0.931642277549771
B0395.3	0.931696917350536
COL-92	0.933796492171111
F08D12.7	0.933867443137491
C45B2.1	0.93403687639983
PTR-10	0.935738482988232
IFP-1	0.936186276966764
MATH-41	0.936202536787255
T14B1.1	0.936523442868013
CEST-32	0.937051096111915
NAB-1	0.937974103281733
F53F1.4	0.938574346722289
PGP-8	0.939106776578322
T08B1.4	0.940106930138313
T09B9.4	0.940390040327285
IRG-3	0.94141793842023
T19C3.2	0.945936223196448
RGS-6	0.946033032604141
W09G12.7	0.946733735120923
COL-129	0.948512965841195
LNP-1	0.949115533160434
CLEC-180	0.950097607877983
COL-168	0.950377411027304
PAT-9	0.951607050613031
F47B7.6	0.95168325059528
THN-2	0.951895656339265
COL-147	0.953332626654923
B0403.5	0.953490025542764
FBN-1	0.954590696938777
T01B6.1	0.954947131225172
CDH-12	0.957280620286378
PGP-5	0.958027463479008
FKB-5	0.958390526476577
R07E3.6	0.959546399775155
CLC-6	0.9606176822349
CLEC-67	0.9618689245067
RPL-11.2	0.963961649387158
ITM-2	0.964283184936514
ATG-16.2	0.964891084289412
PHY-3	0.96663037226129
C49F8.3	0.966841611682591
F08B12.4	0.967234414809628
HPO-15	0.967265836593536
H10E21.4	0.970871674452548
HMIT-1.1	0.971443462117892
CPG-22	0.972304061566599
Y48G8AL.12	0.972698238001298
C34E7.4	0.972989399842729
COL-12	0.973120900812018
C42D4.3	0.976738185715863
WRT-10	0.977400929762044
NOAH-2	0.977881608539253
Y53F4B.27	0.979928461590037
IRG-5	0.980708508176906
DAO-4	0.981335738830743
F47G3.1	0.987345972901919
EPIC-1	0.988176778092197
T14G11.1	0.988648821832779
PGPH-3	0.989651985774706
C16B8.4	0.989977619841112
T19A5.3	0.991512134637659
ZK1193.2	0.992344181566435
F55H12.4	0.992490461569656
F13H8.5	0.993783208874824
C18D11.1	0.993837196495131
FTN-1	0.994500810268786
DUR-1	0.994766149039639
BATH-38	0.994999701926057
C39F7.5	0.995553282760934
PTR-18	0.995737937695919
F48E3.9	0.998336480516637
OAC-32	0.999544473681245
COL-115	0.999628257567749
T19D12.4	1.00083786306657
CDH-7	1.00367469868735
WRT-9	1.00405763307876
SUPS-1	1.00441255853841
Y62H9A.15	1.00485124072169
COL-170	1.00539096556042
Y57G11C.42	1.00590650873185
MAM-1	1.00714320052653
FLWR-1	1.00872149405284
C50F7.5	1.00911211273456
F55G11.4	1.00918425156364
DOD-17	1.01042943737014
ZK154.1	1.01245840071943
GPDH-1	1.01322276927655
C25A11.10	1.01338867121904
C34F6.9	1.01344997261846
C31E10.5	1.01510379462575
F01D5.6	1.01544106251643
C18H7.11	1.01927436633936
EFF-1	1.02038991945071
W02A2.9	1.02097071316347
COL-142	1.02222254039053
COL-39	1.0225608035057
H43E16.1	1.02444502512658
GRL-15	1.02759918632305
COL-62	1.03140333918185
HSP-16.2	1.03454261056634
R02F11.1	1.03492740216131
F49H6.5	1.03515939447709
T20F7.1	1.0352170400273
ASP-17	1.04161486484525
SER-1	1.0421128187883
NSPG-8	1.04227049324505
RBC-1	1.04490696160075
K02D3.1	1.04509650359267
COL-76	1.04553511419312
C52D10.3	1.04608527466528
C08E8.4	1.04699886656542
SKPO-2	1.05159720944953
COL-130	1.05189204334432
COL-144	1.05278976467309
OAC-20	1.05301849507548
F45D3.2	1.05478205620062
DGAT-2	1.05570967676488
COL-167	1.05607426837212
Y41C4A.32	1.05641017867784
W08A12.2	1.05728448119661
F57H12.6	1.05762596930528
DCT-17	1.05811531257908
CLC-8	1.05855921648904
Y46G5A.29	1.05931972476413
W06A11.1	1.05976230255912
LON-3	1.06175373321651
Y11D7A.9	1.06487521733772
C36B1.9	1.0661394578384
CPG-7	1.067072606555
SQT-1	1.07121205022395
COL-169	1.0740015488484
ABU-12	1.07471001599027
T06A4.3	1.07519858327346
WRT-2	1.07926379208769
MLTN-1	1.07966851753777
Y97E10AR.2	1.08125612105472
T27A10.6	1.08290708785121
H17B01.2	1.0844607885763
DLHD-1	1.08481583039364
K11H12.4	1.0863701255315
TTR-44	1.08848931361215
T16G1.2	1.09103415460024
K08D8.4	1.09502019716942
BUS-8	1.09798187789916
CLEC-41	1.09970710014476
COL-157	1.09999751253326
COL-120	1.10137725582721
COL-154	1.10247087907162
Y69H2.9	1.10265222612269
R08E3.3	1.10329438064772
BLI-6	1.10373341375809
R09F10.3	1.10376030214811
SYM-1	1.10653713103172
C34F6.1	1.10751015321357
F44E5.5	1.10774037380267
DOD-19	1.11050624525913
R12E2.14	1.110704454257
Y43D4A.5	1.11139586304859
GLF-1	1.11283105205328
LIPS-14	1.11472759683571
DECR-1.1	1.11613234912126
LPR-4	1.11664507994105
Y51H7C.13	1.1199069018109
K09F5.6	1.12017113256413
BLI-2	1.12433571970004
H11L12.1	1.12484906746613
HSP-70	1.12544312525416
COL-133	1.12557705791656
COL-48	1.12971699005236
CLEC-166	1.13029178742977
H23N18.5	1.13392713694355
LYS-1	1.13672479057587
R03H10.6	1.13801212034678
F20D1.3	1.13905699374514
K10D3.4	1.14068201509246
COL-156	1.14153549585847
USP-33	1.14356244223047
W05H9.4	1.14758586741297
H03E18.1	1.14898707277765
F14D12.1	1.15033367539036
C08E8.10	1.15220633711838
C29F3.7	1.15318755233987
F10D11.6	1.15577463775528
NAS-15	1.15596882320425
LGX-1	1.15699721850176
NAS-38	1.15892600179842
ZK84.1	1.15943264071694
R09E10.2	1.15967904494729
WRT-1	1.15996551666991
COL-88	1.16170992717034
COL-180	1.16324511548667
DPY-2	1.16324706228111
UTX-1	1.16521093513331
C31E10.6	1.16629158841765
ZC123.1	1.16651278103893
SYSM-1	1.1701072731583
CUTI-1	1.17094351546172
C17H12.8	1.17171572752354
SOD-3	1.17187453252573
M163.12	1.17939603775829
GRD-6	1.18212858436857
ZC204.12	1.18370229680243
ZK1025.3	1.18635534843739
ZK1290.5	1.19262419709378
EEF-1A.2	1.19530368159638
RAM-2	1.19554164734845
DPY-7	1.19589731035835
COH-1	1.1994120243121
COL-10	1.20242195767446
C02B8.3	1.20477981295759
D2023.1	1.20556909304506
T19B10.2	1.20885136611659
F15B9.8	1.21893023916066
COL-38	1.2198231239871
GRL-16	1.22020186462174
COL-104	1.22047178392584
WRT-4	1.22256264308196
GST-39	1.22323372708499
TXDC-12.1	1.22427932530022
TBC-1	1.22751789899704
GST-10	1.23273467830524
SPAT-3	1.23483527950662
T06D8.10	1.23683066954011
F01D5.1	1.24306689208815
ZK180.5	1.25011072991229
C14C6.5	1.2521069523391
COL-125	1.25618939541679
PGP-6	1.25725652951707
COL-107	1.25953858184323
WRT-6	1.26223578636104
C09F9.2	1.27509664126502
MLT-8	1.27656470548227
TAG-297	1.27809866278982
CFH-1	1.27913241228092
K08E7.5	1.27983143010589
COL-14	1.28088506553225
R12E2.7	1.28173550099332
BLI-1	1.28420060939787
DPY-8	1.28546577049596
UGT-53	1.28595191696949
MLT-9	1.28839710543579
C26B9.3	1.28875883098598
COL-90	1.2912805714226
UGT-66	1.29563503105533
LYS-2	1.30310976323676
ROL-1	1.30351695848837
COL-65	1.31002271563505
F41F3.3	1.31470704458084
W05H9.2	1.32053471439152
Y38E10A.14	1.32088203153222
F56D3.1	1.32136917235244
MLT-11	1.3222790071766
NHR-76	1.32343938275156
COL-77	1.34048897714053
DPY-3	1.34307686490022
Y47G6A.15	1.35643158894196
CLS-3	1.35730760394282
COL-138	1.3584929689195
ACN-1	1.37642952331961
COL-175	1.3765383208383
MTL-1	1.37827961228495
COL-97	1.38783872150416
ABU-13	1.38859253008557
COL-49	1.39638875875801
CUT-2	1.40046726697443
NLP-34	1.40252947687022
C02E7.6	1.4126158293249
COL-71	1.41526791729783
ZK180.6	1.42591532758492
ACOX-1.2	1.42727525427539
QUA-1	1.43181771362571
ZK970.7	1.44797279413762
GRL-5	1.46280429187801
VPS-52	1.46664635072835
NHR-22	1.46796591770186
K02E11.10	1.47159674493636
R12E2.15	1.47938494709073
LPR-6	1.48943825741355
SQT-2	1.48993107194007
C02E7.7	1.50720984907416
LPR-5	1.53701798015855
F30H5.3	1.5423891004741
CHTB-1	1.54289161416674
F44E2.4	1.5474469619012
DPY-5	1.54832411209288
GRL-7	1.56191631063127
DPY-13	1.56661843789302
HBL-1	1.56690036673237
BUS-5	1.58380790039481
DPY-4	1.5903127037061
B0024.4	1.59704895017047
E01G4.6	1.60023582208512
COL-73	1.60212096734393
COL-17	1.60723871988004
FAT-5	1.6184408532907
PTR-4	1.62012492804188
COL-109	1.62059449507262
ROL-6	1.62468036735651
T05A12.4	1.62483752241058
NLP-59	1.66423095148029
SQT-3	1.66516972039913
SCL-2	1.70438010661089
LPR-3	1.72394331529987
H42K12.3	1.72497241102675
NOAH-1	1.73987725310403
LYS-7	1.78124922968733
ROL-8	1.78213896207441
UGT-41	1.86519578512682
C30G12.2	1.88043957092982
F33D4.6	1.89791390063807
TBB-6	1.90491014002186
DAO-2	1.91630943067094
C32H11.4	1.984409085319
CDH-5	2.04501894023104
COL-41	2.07769359992351
T22B7.7	3.0136075830275
DHS-26	3.34325320034724
```
