## Supplemental Data Set 2 for "The *pos-1* 3ʹ untranslated region governs germline specification and proliferation to ensure reproductive robustness": all.txt

```
trimmed/DG4222_20_rep1.R1.fastq.gz 954549715 bytes
trimmed/DG4222_20_rep2.R1.fastq.gz 1352121827 bytes
trimmed/DG4222_20_rep3.R1.fastq.gz 1386418877 bytes
trimmed/WRM101_20_rep1.R1.fastq.gz 1222759524 bytes
trimmed/WRM101_20_rep2.R1.fastq.gz 1439968081 bytes
trimmed/WRM101_20_rep3.R1.fastq.gz 1799036576 bytes
trimmed/DG4222_20_rep1.R2.fastq.gz 946092387 bytes
trimmed/DG4222_20_rep2.R2.fastq.gz 1350889063 bytes
trimmed/DG4222_20_rep3.R2.fastq.gz 1387045534 bytes
trimmed/WRM101_20_rep1.R2.fastq.gz 1217215617 bytes
trimmed/WRM101_20_rep2.R2.fastq.gz 1439551719 bytes
trimmed/WRM101_20_rep3.R2.fastq.gz 1787354527 bytes
All files are big enough
```
