## Supplemental Data Set 2 for "The *pos-1* 3ʹ untranslated region governs germline specification and proliferation to ensure reproductive robustness": CheckFile.DG4222_20_rep1.log

```
trimmed/DG4222_20_rep1.R1.fastq.gz 954549715 bytes
trimmed/DG4222_20_rep1.R2.fastq.gz 946092387 bytes
```
