## Supplemental Data Set 2 for "The *pos-1* 3ʹ untranslated region governs germline specification and proliferation to ensure reproductive robustness": CheckFile.DG4222_20_rep2.txt

```
trimmed/DG4222_20_rep2.R1.fastq.gz 1352121827 bytes
trimmed/DG4222_20_rep2.R2.fastq.gz 1350889063 bytes
All files are big enough
```
