## Supplemental Data Set 2 for "The *pos-1* 3ʹ untranslated region governs germline specification and proliferation to ensure reproductive robustness": CheckFile.DG4222_20_rep3.log

```
trimmed/DG4222_20_rep3.R1.fastq.gz 1386418877 bytes
trimmed/DG4222_20_rep3.R2.fastq.gz 1387045534 bytes
```
