## Supplemental Data Set 2 for "The *pos-1* 3ʹ untranslated region governs germline specification and proliferation to ensure reproductive robustness": CheckFile.WRM101_20_rep1.txt

```
trimmed/WRM101_20_rep1.R1.fastq.gz 1222759524 bytes
trimmed/WRM101_20_rep1.R2.fastq.gz 1217215617 bytes
All files are big enough
```
