## Supplemental Data Set 2 for "The *pos-1* 3ʹ untranslated region governs germline specification and proliferation to ensure reproductive robustness": CheckFile.WRM101_20_rep2.log

```
trimmed/WRM101_20_rep2.R1.fastq.gz 1439968081 bytes
trimmed/WRM101_20_rep2.R2.fastq.gz 1439551719 bytes
```
