## Supplemental Data Set 2 for "The *pos-1* 3ʹ untranslated region governs germline specification and proliferation to ensure reproductive robustness": fastqc.fo

```
<?xml version="1.0" encoding="UTF-8"?><fo:root xmlns:fo="http://www.w3.org/1999/XSL/Format" xmlns:fox="http://xml.apache.org/fop/extensions"><fo:layout-master-set><fo:simple-page-master master-name="page-layout"><fo:region-body margin="2.5cm" region-name="body"/></fo:simple-page-master></fo:layout-master-set><fo:page-sequence master-reference="page-layout"><fo:flow flow-name="body"><fo:block font-size="48pt" text-align="center">
              FASTQC-Report
            <fo:inline wrap-option="no-wrap"/></fo:block><fo:block font-size="48pt" page-break-before="always" text-align="center">Basic Statistics</fo:block><fo:table><fo:table-column column-width="200pt"/><fo:table-column column-width="200pt"/><fo:table-body><fo:table-row><fo:table-cell><fo:block>Filename</fo:block></fo:table-cell><fo:table-cell><fo:block>DG4222_20_rep1.R1.fastq.gz</fo:block></fo:table-cell></fo:table-row><fo:table-row><fo:table-cell><fo:block>File type</fo:block></fo:table-cell><fo:table-cell><fo:block>Conventional base calls</fo:block></fo:table-cell></fo:table-row><fo:table-row><fo:table-cell><fo:block>Encoding</fo:block></fo:table-cell><fo:table-cell><fo:block>Sanger / Illumina 1.9</fo:block></fo:table-cell></fo:table-row><fo:table-row><fo:table-cell><fo:block>Total Sequences</fo:block></fo:table-cell><fo:table-cell><fo:block>38467042</fo:block></fo:table-cell></fo:table-row><fo:table-row><fo:table-cell><fo:block>Total Bases</fo:block></fo:table-cell><fo:table-cell><fo:block>1.9 Gbp</fo:block></fo:table-cell></fo:table-row><fo:table-row><fo:table-cell><fo:block>Sequences flagged as poor quality</fo:block></fo:table-cell><fo:table-cell><fo:block>0</fo:block></fo:table-cell></fo:table-row><fo:table-row><fo:table-cell><fo:block>Sequence length</fo:block></fo:table-cell><fo:table-cell><fo:block>35-51</fo:block></fo:table-cell></fo:table-row><fo:table-row><fo:table-cell><fo:block>%GC</fo:block></fo:table-cell><fo:table-cell><fo:block>48</fo:block></fo:table-cell></fo:table-row></fo:table-body></fo:table><fo:block font-size="48pt" page-break-before="always" text-align="center">Per base sequence quality</fo:block><fo:block font-size="48pt" page-break-before="always" text-align="center">Per tile sequence quality</fo:block><fo:block font-size="48pt" page-break-before="always" text-align="center">Per sequence quality scores</fo:block><fo:block font-size="48pt" page-break-before="always" text-align="center">Per base sequence content</fo:block><fo:block font-size="48pt" page-break-before="always" text-align="center">Per sequence GC content</fo:block><fo:block font-size="48pt" page-break-before="always" text-align="center">Per base N content</fo:block><fo:block font-size="48pt" page-break-before="always" text-align="center">Sequence Length Distribution</fo:block><fo:block font-size="48pt" page-break-before="always" text-align="center">Sequence Duplication Levels</fo:block><fo:block font-size="48pt" page-break-before="always" text-align="center">Overrepresented sequences</fo:block><fo:table><fo:table-column column-width="200pt"/><fo:table-column column-width="200pt"/><fo:table-column column-width="200pt"/><fo:table-column column-width="200pt"/><fo:table-body><fo:table-row><fo:table-cell><fo:block>GATCGGAAGAGCACACGTCTGAACTCCAGTCACATCACGATCTGGGGGGG</fo:block></fo:table-cell><fo:table-cell><fo:block>321761</fo:block></fo:table-cell><fo:table-cell><fo:block>0.8364589094217331</fo:block></fo:table-cell><fo:table-cell><fo:block>TruSeq Adapter, Index 1 (97% over 45bp)</fo:block></fo:table-cell></fo:table-row><fo:table-row><fo:table-cell><fo:block>ACACTCTTTCCCTACACGACGCTCTTCCGATCNNN</fo:block></fo:table-cell><fo:table-cell><fo:block>227197</fo:block></fo:table-cell><fo:table-cell><fo:block>0.5906276859031687</fo:block></fo:table-cell><fo:table-cell><fo:block>Illumina Single End PCR Primer 1 (96% over 32bp)</fo:block></fo:table-cell></fo:table-row><fo:table-row><fo:table-cell><fo:block>CCCCACTCTTCTCGAATCAGTTCAGTCCCGGATAGCGACGGGCGGTGTGT</fo:block></fo:table-cell><fo:table-cell><fo:block>105038</fo:block></fo:table-cell><fo:table-cell><fo:block>0.2730597273374958</fo:block></fo:table-cell><fo:table-cell><fo:block>No Hit</fo:block></fo:table-cell></fo:table-row><fo:table-row><fo:table-cell><fo:block>CCGACATTGAACCAGAGTGATCTGGCGTTGGCAAGCGTCGCAGAATTCAC</fo:block></fo:table-cell><fo:table-cell><fo:block>94028</fo:block></fo:table-cell><fo:table-cell><fo:block>0.24443782290304514</fo:block></fo:table-cell><fo:table-cell><fo:block>No Hit</fo:block></fo:table-cell></fo:table-row><fo:table-row><fo:table-cell><fo:block>GTCGCAACGGCGGAGTATAGGTCTCTCGCTTAAGCGCCATCCATTTTCAG</fo:block></fo:table-cell><fo:table-cell><fo:block>87784</fo:block></fo:table-cell><fo:table-cell><fo:block>0.228205745583453</fo:block></fo:table-cell><fo:table-cell><fo:block>No Hit</fo:block></fo:table-cell></fo:table-row><fo:table-row><fo:table-cell><fo:block>GGGTATTGTAATTATTGCCCTTAAACGAGGAATGCCTAGTAAGTGTGAGT</fo:block></fo:table-cell><fo:table-cell><fo:block>80306</fo:block></fo:table-cell><fo:table-cell><fo:block>0.20876572729454998</fo:block></fo:table-cell><fo:table-cell><fo:block>No Hit</fo:block></fo:table-cell></fo:table-row><fo:table-row><fo:table-cell><fo:block>CGAAAATTTCTTGCTTCCCGGTGTCGGGAGGCATCTCTATCTCGTGGCAA</fo:block></fo:table-cell><fo:table-cell><fo:block>72730</fo:block></fo:table-cell><fo:table-cell><fo:block>0.1890709454602722</fo:block></fo:table-cell><fo:table-cell><fo:block>No Hit</fo:block></fo:table-cell></fo:table-row><fo:table-row><fo:table-cell><fo:block>CAAACGTGGAGTTAAGGTGCCTAACTTCTCGCTCATGAGACCCCATAAA</fo:block></fo:table-cell><fo:table-cell><fo:block>65279</fo:block></fo:table-cell><fo:table-cell><fo:block>0.16970111712774796</fo:block></fo:table-cell><fo:table-cell><fo:block>No Hit</fo:block></fo:table-cell></fo:table-row><fo:table-row><fo:table-cell><fo:block>GTGATTTAGCGCCCCGACATTGAACCAGAGTGATCTGGCGTTGGCAAGCG</fo:block></fo:table-cell><fo:table-cell><fo:block>61516</fo:block></fo:table-cell><fo:table-cell><fo:block>0.15991871691095977</fo:block></fo:table-cell><fo:table-cell><fo:block>No Hit</fo:block></fo:table-cell></fo:table-row><fo:table-row><fo:table-cell><fo:block>GGAACAGCGGGTTCAAACATTTGGTTCATAGACTTGATCGACAGATCAAT</fo:block></fo:table-cell><fo:table-cell><fo:block>59156</fo:block></fo:table-cell><fo:table-cell><fo:block>0.15378359479785317</fo:block></fo:table-cell><fo:table-cell><fo:block>No Hit</fo:block></fo:table-cell></fo:table-row><fo:table-row><fo:table-cell><fo:block>CTCGCCTTGTCAAGGCGAAAATTTCTTGCTTCCCGGTGTCGGGAGGCATC</fo:block></fo:table-cell><fo:table-cell><fo:block>51654</fo:block></fo:table-cell><fo:table-cell><fo:block>0.13428118543661352</fo:block></fo:table-cell><fo:table-cell><fo:block>No Hit</fo:block></fo:table-cell></fo:table-row><fo:table-row><fo:table-cell><fo:block>GAAAATTTCTTGCTTCCCGGTGTCGGGAGGCATCTCTATCTCGTGGCAAC</fo:block></fo:table-cell><fo:table-cell><fo:block>47057</fo:block></fo:table-cell><fo:table-cell><fo:block>0.1223306954561258</fo:block></fo:table-cell><fo:table-cell><fo:block>No Hit</fo:block></fo:table-cell></fo:table-row><fo:table-row><fo:table-cell><fo:block>ATAAGCTCTCGTGTTGCCACGAGATAGAGATGCCTCCCGACACCGGGAAG</fo:block></fo:table-cell><fo:table-cell><fo:block>42863</fo:block></fo:table-cell><fo:table-cell><fo:block>0.11142785556529146</fo:block></fo:table-cell><fo:table-cell><fo:block>No Hit</fo:block></fo:table-cell></fo:table-row><fo:table-row><fo:table-cell><fo:block>CCCACTCTTCTCGAATCAGTTCAGTCCCGGATAGCGACGGGCGGTGTGTA</fo:block></fo:table-cell><fo:table-cell><fo:block>40505</fo:block></fo:table-cell><fo:table-cell><fo:block>0.1052979327082129</fo:block></fo:table-cell><fo:table-cell><fo:block>No Hit</fo:block></fo:table-cell></fo:table-row><fo:table-row><fo:table-cell><fo:block>GGAAGCTCCAGCCGAGCCTACGCTCATAGCCTTCAACGCAACCGCCACGA</fo:block></fo:table-cell><fo:table-cell><fo:block>40272</fo:block></fo:table-cell><fo:table-cell><fo:block>0.10469221938094433</fo:block></fo:table-cell><fo:table-cell><fo:block>No Hit</fo:block></fo:table-cell></fo:table-row><fo:table-row><fo:table-cell><fo:block>GCGCCATCCATTTTCAGGGCTAGTTGATTCGGCAGGTGAGTTGTTACACA</fo:block></fo:table-cell><fo:table-cell><fo:block>39424</fo:block></fo:table-cell><fo:table-cell><fo:block>0.10248773482504842</fo:block></fo:table-cell><fo:table-cell><fo:block>No Hit</fo:block></fo:table-cell></fo:table-row></fo:table-body></fo:table><fo:block font-size="48pt" page-break-before="always" text-align="center">Adapter Content</fo:block></fo:flow></fo:page-sequence></fo:root>
```
