## Supplemental Data Set 2 for "The *pos-1* 3ʹ untranslated region governs germline specification and proliferation to ensure reproductive robustness": fastqc_data.txt

```
##FastQC	0.12.1
>>Basic Statistics	pass
#Measure	Value
Filename	DG4222_20_rep1.R1.fastq.gz
File type	Conventional base calls
Encoding	Sanger / Illumina 1.9
Total Sequences	38467042
Total Bases	1.9 Gbp
Sequences flagged as poor quality	0
Sequence length	35-51
%GC	48
>>END_MODULE
>>Per base sequence quality	pass
#Base	Mean	Median	Lower Quartile	Upper Quartile	10th Percentile	90th Percentile
1	38.90953887226369	40.0	40.0	40.0	40.0	40.0
2	39.10194545242132	40.0	40.0	40.0	40.0	40.0
3	39.307372009524414	40.0	40.0	40.0	40.0	40.0
4	39.29367441354082	40.0	40.0	40.0	40.0	40.0
5	39.36456055030174	40.0	40.0	40.0	40.0	40.0
6	39.380709023584394	40.0	40.0	40.0	40.0	40.0
7	39.41900611957634	40.0	40.0	40.0	40.0	40.0
8	39.39615382955622	40.0	40.0	40.0	40.0	40.0
9	39.45219775411897	40.0	40.0	40.0	40.0	40.0
10	39.152665234826216	40.0	40.0	40.0	40.0	40.0
11	39.4235919673782	40.0	40.0	40.0	40.0	40.0
12	39.38526201208817	40.0	40.0	40.0	40.0	40.0
13	39.45033413278827	40.0	40.0	40.0	40.0	40.0
14	39.415669601005455	40.0	40.0	40.0	40.0	40.0
15	39.39069253102435	40.0	40.0	40.0	40.0	40.0
16	39.489076181111095	40.0	40.0	40.0	40.0	40.0
17	39.46821707788189	40.0	40.0	40.0	40.0	40.0
18	39.51549432888549	40.0	40.0	40.0	40.0	40.0
19	39.50637207820659	40.0	40.0	40.0	40.0	40.0
20	39.45368292160338	40.0	40.0	40.0	40.0	40.0
21	39.52560209854452	40.0	40.0	40.0	40.0	40.0
22	39.49829768558757	40.0	40.0	40.0	40.0	40.0
23	39.53714761847298	40.0	40.0	40.0	40.0	40.0
24	39.49650612594542	40.0	40.0	40.0	40.0	40.0
25	39.52453333947539	40.0	40.0	40.0	40.0	40.0
26	39.51507157737785	40.0	40.0	40.0	40.0	40.0
27	39.46845967516816	40.0	40.0	40.0	40.0	40.0
28	39.45341838345667	40.0	40.0	40.0	40.0	40.0
29	39.451334989573674	40.0	40.0	40.0	40.0	40.0
30	39.43431933237809	40.0	40.0	40.0	40.0	40.0
31	39.42846923348044	40.0	40.0	40.0	40.0	40.0
32	39.28822663307462	40.0	40.0	40.0	40.0	40.0
33	39.2010984884151	40.0	40.0	40.0	40.0	40.0
34	39.14035334455922	40.0	40.0	40.0	40.0	40.0
35	39.139116545535266	40.0	40.0	40.0	40.0	40.0
36	39.43024968752055	40.0	40.0	40.0	40.0	40.0
37	39.449491806418266	40.0	40.0	40.0	40.0	40.0
38	39.37670024855646	40.0	40.0	40.0	40.0	40.0
39	39.43818915159201	40.0	40.0	40.0	40.0	40.0
40	39.454797653487006	40.0	40.0	40.0	40.0	40.0
41	36.9790110026368	40.0	40.0	40.0	40.0	40.0
42	39.281053503341376	40.0	40.0	40.0	40.0	40.0
43	39.32842996416335	40.0	40.0	40.0	40.0	40.0
44	39.41549107399101	40.0	40.0	40.0	40.0	40.0
45	39.43070986754603	40.0	40.0	40.0	40.0	40.0
46	39.453155257488014	40.0	40.0	40.0	40.0	40.0
47	39.44236434968794	40.0	40.0	40.0	40.0	40.0
48	39.42642131368678	40.0	40.0	40.0	40.0	40.0
49	39.448392482113476	40.0	40.0	40.0	40.0	40.0
50	39.40359554540086	40.0	40.0	40.0	40.0	40.0
51	39.35976202206756	40.0	40.0	40.0	40.0	40.0
>>END_MODULE
>>Per tile sequence quality	fail
#Tile	Base	Mean
1101	1	0.8961335377752846
1101	2	-0.10545238112136701
1101	3	0.047230911261706865
1101	4	0.008302821144454242
1101	5	0.015291446022665411
1101	6	0.057927578532854795
1101	7	0.03738036354180707
1101	8	0.043247668072076806
1101	9	0.039975138450003556
1101	10	0.3245369403867784
1101	11	0.052562308573094185
1101	12	0.016247492435709887
1101	13	0.01714815185589913
1101	14	0.036448397073399974
1101	15	0.04349181278048775
1101	16	0.07852440963466734
1101	17	0.03959089200007071
1101	18	0.05672590471521488
1101	19	0.04365017619870315
1101	20	0.027789609948548843
1101	21	0.039171145462660206
1101	22	0.0407932322479283
1101	23	0.024683469751280995
1101	24	0.0055576263935464
1101	25	0.048110919436716415
1101	26	0.018619548644245754
1101	27	0.03434360120908053
1101	28	0.022074298166373296
1101	29	0.03485869687939669
1101	30	0.030540690191664055
1101	31	0.03253741188820669
1101	32	0.03505103935863474
1101	33	0.031369144030470864
1101	34	0.07223652459568797
1101	35	0.05302476663782585
1101	36	0.022684028460673744
1101	37	0.03368972648399904
1101	38	0.051889936575271634
1101	39	0.03321924583297431
1101	40	0.021013455822703975
1101	41	2.3434666833636086
1101	42	0.026723988614129723
1101	43	0.030739664813658862
1101	44	0.034141822631660546
1101	45	0.010525844977884447
1101	46	0.027894373111479354
1101	47	0.007312856785688382
1101	48	0.013918059520761972
1101	49	0.011159153537107613
1101	50	-0.017313856387971782
1101	51	-0.003017200770827344
1102	1	0.9639311068374852
1102	2	-0.02811250739188864
1102	3	0.062000597698492754
1102	4	0.007554638163689731
1102	5	0.025992462813164252
1102	6	0.017398347813518455
1102	7	-0.022447473205744473
1102	8	0.02725344817550024
1102	9	-0.023822287864774694
1102	10	0.31463738210857883
1102	11	-0.002939729218930154
1102	12	0.03708680100785955
1102	13	0.01793788514390826
1102	14	0.003364456777823932
1102	15	0.05326270467222116
1102	16	0.05660659566147075
1102	17	0.04861100969196741
1102	18	0.03194001310370709
1102	19	0.03898521340178718
1102	20	0.05455854252049619
1102	21	-0.0036740903020131555
1102	22	0.06292422233406114
1102	23	0.042694979764824836
1102	24	0.06636809007316913
1102	25	0.02976262324809653
1102	26	0.03587060059637537
1102	27	0.05614261426131861
1102	28	0.05984639947976689
1102	29	0.03290745174086851
1102	30	0.03421925273035242
1102	31	0.05956219245276628
1102	32	0.026858505922611187
1102	33	0.047020100545026366
1102	34	0.05855867799687786
1102	35	0.07160297845005203
1102	36	0.008518163404779955
1102	37	0.006827490940878533
1102	38	0.058952043545687616
1102	39	0.027308821702796138
1102	40	0.04853500856501114
1102	41	2.4623775403362487
1102	42	0.051529939976909134
1102	43	0.020670361305697327
1102	44	0.05234122010033104
1102	45	0.014005061025876842
1102	46	0.03664311203615256
1102	47	-0.0059559150987524845
1102	48	0.04744947905342656
1102	49	0.02965697572450665
1102	50	0.028252899526030717
1102	51	0.016237244573886755
1103	1	0.9505894287002263
1103	2	0.005250429543508517
1103	3	0.02661217222702561
1103	4	0.014239467726476107
1103	5	0.06323309289731327
1103	6	0.054244775279556734
1103	7	0.030828942444472318
1103	8	0.046635296882513444
1103	9	0.06380304704377693
1103	10	0.25744090059529867
1103	11	0.044529063702327676
1103	12	0.055671724331290307
1103	13	0.024645736206245772
1103	14	0.03533065521774148
1103	15	0.03688998520883047
1103	16	0.010382814205996738
1103	17	0.00991319323208728
1103	18	0.02308576020462283
1103	19	0.04536880335417237
1103	20	0.007903680197159701
1103	21	0.027595389860557873
1103	22	0.03301572937443353
1103	23	0.021681608347300596
1103	24	0.028181785023015493
1103	25	0.027935797098010084
1103	26	0.029667106738713755
1103	27	0.03209362572054886
1103	28	0.047115988198576986
1103	29	0.020280803839455075
1103	30	0.03191582014890315
1103	31	0.020637962833596646
1103	32	0.05938593124866287
1103	33	0.04642463959279297
1103	34	0.06805111755883075
1103	35	0.05613138625476921
1103	36	-0.1514724944543957
1103	37	-0.10740639463843848
1103	38	-0.0756228695858141
1103	39	-0.11897369231951416
1103	40	-0.08691869475947556
1103	41	2.3446204734331033
1103	42	-0.06550402450168491
1103	43	-0.04762938345927381
1103	44	-0.10786713349317978
1103	45	-0.07464927088565787
1103	46	-0.07308422103098877
1103	47	-0.08608060723642552
1103	48	-0.053905060560516915
1103	49	-0.05547791901714305
1103	50	-0.0734532737018867
1103	51	-0.0700923254176331
1104	1	0.952037183067695
1104	2	0.03672962190686491
1104	3	0.04317472718103943
1104	4	0.05425646242083104
1104	5	0.10039383376954447
1104	6	0.0912885456899275
1104	7	0.0690238137512793
1104	8	0.08186426890031129
1104	9	0.04174083291384534
1104	10	0.34465952746091943
1104	11	0.06390215744961125
1104	12	0.0637112328477798
1104	13	0.07524974911383708
1104	14	0.05622106430882212
1104	15	0.06232197943482731
1104	16	0.032983512544539906
1104	17	0.054784982786074465
1104	18	0.025258636122437395
1104	19	0.032969881445161775
1104	20	0.0598882693255689
1104	21	0.04862769204699191
1104	22	0.05366864977315089
1104	23	0.04447669263672083
1104	24	0.024366848214512515
1104	25	-0.0012647570105031036
1104	26	0.03945089953956682
1104	27	0.0329914935980824
1104	28	0.03362975462644613
1104	29	0.012163888659245004
1104	30	0.006803107450686241
1104	31	0.03744784668405998
1104	32	0.03282795291621454
1104	33	0.025999005845264378
1104	34	0.06605905428796177
1104	35	0.08491507754707328
1104	36	0.052737136683255414
1104	37	0.03854701555099638
1104	38	0.038437047174618044
1104	39	0.05235365311111906
1104	40	0.030820393490678555
1104	41	2.4579877933860175
1104	42	0.022687039779604845
1104	43	0.021346906073510752
1104	44	0.03995201467567
1104	45	0.029298562258588845
1104	46	0.02037729099569674
1104	47	0.016236108661239257
1104	48	0.04111917681848354
1104	49	0.032496136045892854
1104	50	0.010656280659688377
1104	51	0.046655276610124474
1105	1	0.9319689936884004
1105	2	-0.08959728198318828
1105	3	0.05229608919137263
1105	4	0.013761892184575686
1105	5	0.06014191197316876
1105	6	0.05846001106094434
1105	7	0.05854471581237419
1105	8	0.08581704360106812
1105	9	0.029166882649235504
1105	10	0.3697084000567372
1105	11	0.06537932785462175
1105	12	0.020048377759430025
1105	13	0.062202453925436885
1105	14	0.05017292230486703
1105	15	0.09052634305051299
1105	16	0.04553894600962849
1105	17	0.040465823047000526
1105	18	0.004393534741666372
1105	19	0.017355298054503976
1105	20	0.02128948798353747
1105	21	0.03601074787858494
1105	22	0.023098166077311078
1105	23	0.03011616453150623
1105	24	0.03695562759196491
1105	25	0.010093682914700253
1105	26	0.0274299880857356
1105	27	0.06633696935441691
1105	28	0.024486521745771483
1105	29	0.07782252747905716
1105	30	0.041420291025417555
1105	31	0.050424229471296655
1105	32	0.02998002660811494
1105	33	0.017768104857069034
1105	34	0.02292732459842739
1105	35	0.020381910849117446
1105	36	0.026078170976234105
1105	37	0.0057168413644390625
1105	38	-0.009417754818194624
1105	39	-0.010657093888916336
1105	40	-0.004156122732304368
1105	41	2.44449963552362
1105	42	0.021828685841072115
1105	43	0.011727225745303826
1105	44	0.01990084841710882
1105	45	0.005009435521081684
1105	46	0.009509600525788642
1105	47	0.015493652711853656
1105	48	0.004472741627282062
1105	49	0.008988920915676601
1105	50	0.011310827064022533
1105	51	0.0240724074648071
1106	1	0.9257815426741729
1106	2	0.010255315464902992
1106	3	0.012340431033031507
1106	4	0.01842073963848634
1106	5	0.05560270120470534
1106	6	0.03802009062798106
1106	7	0.03807489757776494
1106	8	0.045219087522625045
1106	9	0.03009598616932152
1106	10	0.35728184996251144
1106	11	0.02860539793176997
1106	12	0.007658701923766387
1106	13	0.0019237537268139704
1106	14	0.011240361097648588
1106	15	0.04479243218221285
1106	16	0.014180120110765415
1106	17	0.035336314885356046
1106	18	-0.007019919202448932
1106	19	-0.0051155854109481425
1106	20	0.04180312964630417
1106	21	0.011727509158198757
1106	22	0.033613317058325265
1106	23	0.018382487122110547
1106	24	0.006227281931799666
1106	25	0.001802341244271588
1106	26	0.05550549507475466
1106	27	0.03200799196607562
1106	28	0.02214747810324269
1106	29	0.0026679950643639927
1106	30	-0.008065091301396876
1106	31	0.027120364327359425
1106	32	0.032822337026040316
1106	33	0.033269619292262576
1106	34	0.004260663519595198
1106	35	-0.008580399773606473
1106	36	0.034547570915954395
1106	37	0.022197882994767326
1106	38	-0.03364519106413155
1106	39	0.006532461518517607
1106	40	0.04178019988935944
1106	41	2.4502287888774106
1106	42	-0.00890657659879679
1106	43	0.01594875181149291
1106	44	0.013104712628788207
1106	45	0.0543082832330839
1106	46	0.009744075695323318
1106	47	0.009837494679359793
1106	48	0.010779789879229895
1106	49	0.04894295219704503
1106	50	0.018056201297738994
1106	51	-0.057967101539844634
1107	1	0.915311185868056
1107	2	0.0016682539862884482
1107	3	-0.030934976186266283
1107	4	0.0019549450293609993
1107	5	-0.001821912315350005
1107	6	-0.003910600411082044
1107	7	0.017686524444037843
1107	8	-3.5207935917469513E-4
1107	9	0.0011694858554207599
1107	10	0.3026861255622677
1107	11	-0.03951507895158812
1107	12	-0.016603264741334556
1107	13	-0.045588770147482194
1107	14	-0.03647343031116179
1107	15	-0.013891246365645316
1107	16	-0.04921551014925285
1107	17	-0.018919924939069688
1107	18	-0.027439948928375202
1107	19	-0.027889212946426767
1107	20	-0.040298633958045116
1107	21	-0.018841377927032
1107	22	0.0070981236597518205
1107	23	0.017651806980119034
1107	24	-0.013056984017744355
1107	25	-0.047526415662964894
1107	26	-0.0021628244321831858
1107	27	-0.00959972717294022
1107	28	-0.015753099239560697
1107	29	-0.028717882347557122
1107	30	-0.045146950086028426
1107	31	-0.027005311064783655
1107	32	-0.031132574290133164
1107	33	-0.005891191362827897
1107	34	-0.00960007559880438
1107	35	0.015485371140314896
1107	36	0.0017673972107346003
1107	37	-0.01859228978027261
1107	38	-0.04436597446892421
1107	39	-0.01423807785482012
1107	40	7.513279123045891E-4
1107	41	0.18057387400584446
1107	42	-0.013067711035390062
1107	43	-0.0380766573920468
1107	44	-0.051630927192981346
1107	45	-0.07297014125365564
1107	46	-0.035229134084197256
1107	47	-0.04247582407061401
1107	48	-0.04252724802057628
1107	49	-0.06794391531749255
1107	50	-0.03822883056203352
1107	51	-0.07393424131807791
1108	1	0.8604375570658362
1108	2	-0.43366736849906573
1108	3	-0.0966540913799605
1108	4	-0.08198162637305018
1108	5	-0.0038128315536098967
1108	6	0.027406439471548083
1108	7	0.0609680431041113
1108	8	0.027195393286383762
1108	9	0.027966167600375513
1108	10	0.34220991675926626
1108	11	0.01654521618856819
1108	12	0.022621505290679522
1108	13	0.010332840553111566
1108	14	0.041319368329318706
1108	15	0.08192958617776469
1108	16	0.03238286778763211
1108	17	0.03290046407036584
1108	18	0.006632492151631197
1108	19	0.025524646336130274
1108	20	0.03621566618539873
1108	21	0.04932181294415017
1108	22	0.05762117752813367
1108	23	0.03936871886367754
1108	24	0.05729233454149352
1108	25	0.008445102289506679
1108	26	0.03132483599099345
1108	27	0.06360607412626251
1108	28	0.03242992395698252
1108	29	0.03072423095073873
1108	30	0.04420115825755033
1108	31	0.03579384978243638
1108	32	0.06982715659363237
1108	33	0.06898563706440086
1108	34	0.06290291333700537
1108	35	0.0828934702179609
1108	36	0.05228847870071718
1108	37	0.06159797207217821
1108	38	0.037598081681515794
1108	39	0.05893895940214122
1108	40	0.042180323340716086
1108	41	2.3440076944513706
1108	42	0.07944145800959745
1108	43	0.05327721947109865
1108	44	0.03264470588246837
1108	45	0.059044986214182416
1108	46	0.04629239153853604
1108	47	0.04383533170879872
1108	48	0.03552963422284705
1108	49	0.04739135787811222
1108	50	0.035413459068095676
1108	51	0.051004315261970135
1109	1	0.9339310077662617
1109	2	-0.0433532081709842
1109	3	1.9391447269612172E-4
1109	4	-0.04989733368753235
1109	5	0.05210930057168639
1109	6	0.06876842440578912
1109	7	0.06490716973136301
1109	8	0.020383649850231222
1109	9	0.06313802997096474
1109	10	0.3152068885882855
1109	11	0.0434016677447886
1109	12	0.010118735134717838
1109	13	-0.001951256360491982
1109	14	0.004147998057085545
1109	15	-0.0018769521209307527
1109	16	0.01986929985011443
1109	17	0.01744806843193203
1109	18	0.025966624862320486
1109	19	0.003191520627574107
1109	20	0.051924490969931014
1109	21	-0.009285696935450005
1109	22	0.027744093812884785
1109	23	0.014839152901032548
1109	24	0.06033011526342591
1109	25	-0.010151191703315021
1109	26	0.0241053200747956
1109	27	0.05681955942333161
1109	28	0.056608671014167555
1109	29	0.0362367963549346
1109	30	0.03901615947013681
1109	31	-0.012014621464487618
1109	32	0.07280579657257391
1109	33	0.04895919652361869
1109	34	0.043899319176247786
1109	35	0.10370244473524792
1109	36	0.04872239154122582
1109	37	0.012653536391283637
1109	38	-0.06524474971089234
1109	39	0.027167862803807452
1109	40	0.01432761910817959
1109	41	0.5893280893037769
1109	42	-0.040334203949157654
1109	43	0.005424105967001935
1109	44	0.02595553184611532
1109	45	-0.00888029163774462
1109	46	0.014041782741337272
1109	47	-0.014687125836950088
1109	48	0.008205369718531585
1109	49	0.01120513127629863
1109	50	0.02634421596106762
1109	51	-0.04990106414062723
1110	1	0.9247901325649295
1110	2	0.12460503451752203
1110	3	0.10099347367896883
1110	4	0.04897935806049247
1110	5	0.06484127810811913
1110	6	0.09806507285337318
1110	7	0.060584191493411765
1110	8	0.02313798047063642
1110	9	0.042627629104153186
1110	10	0.3551971564396794
1110	11	0.0527257918071129
1110	12	0.03200525220533024
1110	13	-0.025928898279360624
1110	14	0.0016986719537328554
1110	15	0.016639182738870772
1110	16	0.05952343845883945
1110	17	0.028725888110948006
1110	18	-0.0013103862559304957
1110	19	0.025694052217701824
1110	20	0.04463287525258153
1110	21	0.027409872649663214
1110	22	0.062464170093527116
1110	23	0.01587679698143063
1110	24	0.0337426080120764
1110	25	0.0425706903897094
1110	26	0.038437218237987736
1110	27	0.05731562734658979
1110	28	0.04404374235647879
1110	29	0.06262366849431089
1110	30	0.059999696202957864
1110	31	0.03108037854556045
1110	32	0.03751037254708223
1110	33	0.01198796774399824
1110	34	0.05364291527321541
1110	35	0.030121094789464564
1110	36	0.04563467936344523
1110	37	0.046358235024158034
1110	38	-0.0345163727052622
1110	39	0.021480394930442515
1110	40	0.04350697591100783
1110	41	2.422182418313099
1110	42	0.03549579208348064
1110	43	0.03278362470389595
1110	44	0.04379216142847753
1110	45	0.010357004922951774
1110	46	0.00927555111023537
1110	47	0.03433087768683407
1110	48	0.06897074799749703
1110	49	0.027197061514137033
1110	50	0.03288924105228119
1110	51	0.019267219051869233
1111	1	0.9458295074044187
1111	2	0.026107278334698947
1111	3	-0.004091759516335003
1111	4	0.014666256812951417
1111	5	-0.0029201551777475743
1111	6	0.048443717516555296
1111	7	0.0451626716266631
1111	8	-0.023463196687039556
1111	9	-0.015488659542846506
1111	10	0.262417462997
1111	11	0.008192594759535154
1111	12	-0.02242358397973021
1111	13	-0.019974973986244038
1111	14	-0.02533963245787163
1111	15	-0.001547794399030522
1111	16	-0.022228705667657778
1111	17	-0.016325093923931888
1111	18	-0.038961972122102395
1111	19	-0.05801421172189691
1111	20	0.004146096360692297
1111	21	-0.05173184567949818
1111	22	-0.011069471818530019
1111	23	-0.0037636812130585895
1111	24	0.019592395073559032
1111	25	-0.02419011555844719
1111	26	-0.023490818181343798
1111	27	3.2657391132318025E-4
1111	28	0.01077199249257177
1111	29	-0.037877565216014375
1111	30	0.01948676141913097
1111	31	-0.04033651507754854
1111	32	-0.035334563996947566
1111	33	-0.011732381035052697
1111	34	-0.019408527220981853
1111	35	0.00259992809154852
1111	36	-0.03008511113629453
1111	37	-0.004854701684827489
1111	38	-0.0826105358329201
1111	39	-0.013156269745792315
1111	40	-0.013283249254605778
1111	41	2.3938343693250417
1111	42	-0.05312894821118164
1111	43	-0.027240958086942157
1111	44	0.021371350905830866
1111	45	-0.004665913122813947
1111	46	-0.040304731327232446
1111	47	-0.01994930566676345
1111	48	-0.016411698300132116
1111	49	-0.020385029828382528
1111	50	0.02517770321829005
1111	51	-0.055329843790858035
1201	1	0.9153114675735026
1201	2	-0.0725545567483934
1201	3	-0.007383857743484157
1201	4	0.01149922874824938
1201	5	0.03192418134044317
1201	6	0.028897304161404236
1201	7	0.050360268513536255
1201	8	0.02156143720500836
1201	9	0.016948419633273204
1201	10	0.3340931982516935
1201	11	0.021830797007730496
1201	12	-0.002252220311504516
1201	13	0.023762570073074585
1201	14	-0.002787291820226301
1201	15	0.006908063304841505
1201	16	0.07728808066767101
1201	17	0.060786454157181424
1201	18	0.050127227686992626
1201	19	0.04681879076576223
1201	20	0.04833434499670375
1201	21	0.04826180164116067
1201	22	0.041535838550338156
1201	23	0.0578302460831992
1201	24	0.050552161625276426
1201	25	0.02725359471067179
1201	26	0.051917888576682
1201	27	0.019156394166252255
1201	28	0.02605061541095921
1201	29	0.045029677550751046
1201	30	0.04264822311782268
1201	31	0.030339784089477462
1201	32	0.05299631928285464
1201	33	0.06203282979146252
1201	34	0.028468671387031463
1201	35	0.027200731281148194
1201	36	0.025055446065664455
1201	37	0.05021478116435674
1201	38	0.0314746635296288
1201	39	0.027352599967784386
1201	40	0.02852025061498864
1201	41	2.4585953003564995
1201	42	-0.013720463605210398
1201	43	0.0374610214333444
1201	44	0.03099358023437304
1201	45	0.014804887299995073
1201	46	-0.0056492547310611485
1201	47	0.020522353260098214
1201	48	0.018598349622536148
1201	49	0.04504862052927194
1201	50	-0.01604743329581737
1201	51	-0.010624626602947274
1202	1	0.9674672990670459
1202	2	-0.06499889910553236
1202	3	-0.2914137165122668
1202	4	0.006322563377715085
1202	5	0.021808754333640934
1202	6	0.03564938487146918
1202	7	0.0037089034040178603
1202	8	0.01782774350373728
1202	9	0.02419567903949371
1202	10	0.30827349267614323
1202	11	0.0026017076868214417
1202	12	-0.0013246413811671687
1202	13	-0.002131555630548121
1202	14	-0.0015485743772174487
1202	15	0.026154721040192896
1202	16	0.07688484093667114
1202	17	0.0543204077862498
1202	18	0.06339578395967038
1202	19	0.0637372234479372
1202	20	0.045964200030063296
1202	21	0.05466926559780916
1202	22	0.017738429645383746
1202	23	0.056601024958617074
1202	24	0.019018489253099347
1202	25	0.04619865982913751
1202	26	0.022621633557797338
1202	27	0.03587124867711111
1202	28	0.07918898459463009
1202	29	0.09182038659798764
1202	30	0.020369864598329457
1202	31	0.04385216183069218
1202	32	0.06557413669968781
1202	33	-0.05501890830568357
1202	34	0.024382933342039337
1202	35	0.004950708477814203
1202	36	0.06035446790409793
1202	37	0.02307613560068944
1202	38	0.057429773968245
1202	39	0.021311468125752242
1202	40	0.046783177884016425
1202	41	2.4918163828645206
1202	42	0.09067205110144982
1202	43	0.04572585158651776
1202	44	0.01949137479426355
1202	45	0.007576364512743794
1202	46	0.026228374553838307
1202	47	0.026274915539701738
1202	48	0.05346044625438395
1202	49	0.018853282624760936
1202	50	0.03004552713439068
1202	51	0.06841554655223803
1203	1	0.8256087464909925
1203	2	-0.059153759838523
1203	3	-0.03885165970199722
1203	4	-0.001561522328174192
1203	5	0.02700471876609356
1203	6	0.040724228261488804
1203	7	0.03264244116186177
1203	8	0.007016390708926679
1203	9	0.03562404790838514
1203	10	-1.037358061877761
1203	11	9.498817318842612E-4
1203	12	-0.05627253290370504
1203	13	-0.019836486945933984
1203	14	0.010730323293003607
1203	15	-0.15339766065169158
1203	16	-1.2660953328113038
1203	17	-0.08039271706816464
1203	18	-0.14683102982962737
1203	19	-0.09935417485528575
1203	20	-0.10110983987323152
1203	21	-0.5842462395257471
1203	22	-0.1684167899076101
1203	23	-0.17994698674932863
1203	24	-0.15622764728274063
1203	25	-0.15685021058716586
1203	26	-0.358160883419842
1203	27	-0.4389676850294464
1203	28	-0.27297023406516985
1203	29	-0.6190569958293821
1203	30	-0.37840114795410074
1203	31	-0.3379159816085746
1203	32	-0.37523037729453534
1203	33	-0.39864778424897196
1203	34	-0.3673330123970402
1203	35	-0.3369449993308109
1203	36	-0.36176276728682666
1203	37	-0.38678758380473255
1203	38	-0.2881425487355642
1203	39	-0.33079621601842035
1203	40	-0.3527761205788664
1203	41	2.100475258155008
1203	42	-0.3275413535290852
1203	43	-0.31036887075090647
1203	44	-0.34656116726546315
1203	45	-0.40648083509507416
1203	46	-0.3458067921374095
1203	47	-0.3796751513558121
1203	48	-0.3805959142382136
1203	49	-0.3771718652833016
1203	50	-0.36279458988335733
1203	51	-0.46334364803996664
1204	1	0.8455221813555411
1204	2	-0.0711176939966407
1204	3	0.010291090999061225
1204	4	-0.007738755055235913
1204	5	0.07564886021609141
1204	6	0.06375033194844093
1204	7	0.035290272006079704
1204	8	0.035607150325397185
1204	9	0.03099540715147242
1204	10	0.33719305317950443
1204	11	0.04359235166445785
1204	12	0.017344755813994084
1204	13	0.03469825386140002
1204	14	0.06529058895706186
1204	15	0.030856096742105876
1204	16	0.017852417816875743
1204	17	0.009772095143055992
1204	18	1.982123375725564E-4
1204	19	0.012325655690496262
1204	20	0.011192498744179602
1204	21	0.0027645877864443946
1204	22	0.017023191474955013
1204	23	0.0066107990607591205
1204	24	-0.008304793024677792
1204	25	0.024236977352806832
1204	26	0.0037441276490852715
1204	27	0.04293021603777447
1204	28	0.029399123359162616
1204	29	0.027912977383351745
1204	30	-0.0025636364448118343
1204	31	0.026232850145021303
1204	32	0.015313283378034726
1204	33	0.020697764551506737
1204	34	0.03569013661233811
1204	35	0.03227143549495537
1204	36	0.024533148851816122
1204	37	0.014837287739673855
1204	38	-0.00448131905340432
1204	39	0.041683127041146406
1204	40	0.03767014467910457
1204	41	2.478810414514278
1204	42	0.04135777171364907
1204	43	0.01177052192356598
1204	44	0.0459749291056184
1204	45	0.030002857646621806
1204	46	0.044303709899963906
1204	47	-0.0010039406348596458
1204	48	0.03775469680049781
1204	49	0.023528949359814533
1204	50	0.005148285486498594
1204	51	0.042213294192450235
1205	1	0.9647035029987663
1205	2	-0.03732087098473613
1205	3	-0.07678721820769141
1205	4	-0.09223923011851554
1205	5	-0.0747826864440313
1205	6	-0.14088201726569594
1205	7	-0.024255522347736758
1205	8	-0.09160547188577794
1205	9	-0.01486587112542992
1205	10	0.25090323360619493
1205	11	-0.13908479842156396
1205	12	-0.09215575322367187
1205	13	-0.09212379479466648
1205	14	-0.10358148163225422
1205	15	-0.021131279878403575
1205	16	-0.0027278634151528536
1205	17	-0.02322889571220088
1205	18	-0.018586112056887316
1205	19	-0.03544557108266133
1205	20	0.02322226971445218
1205	21	-0.033522608153234046
1205	22	-0.03594873231865847
1205	23	0.009491826676494952
1205	24	-0.03752840050247386
1205	25	-0.07805378238800387
1205	26	-0.0747977884123685
1205	27	-0.02574436298870353
1205	28	-0.025917702156498024
1205	29	-0.0660236947332109
1205	30	-0.02322492883072158
1205	31	-0.047556019413285355
1205	32	0.016733108308351063
1205	33	0.04221902461448934
1205	34	0.004467618464794043
1205	35	-0.0237269465536869
1205	36	0.0024027087925659885
1205	37	-0.03770551740307582
1205	38	-0.016164235068316657
1205	39	-0.04088570096738664
1205	40	-0.007424744494350932
1205	41	2.340963451024294
1205	42	-0.04259435566753211
1205	43	-0.026211088146745
1205	44	-0.016039909897159532
1205	45	0.012646840759323652
1205	46	-0.019650085137563167
1205	47	-0.004228595834980808
1205	48	-0.049363694209006326
1205	49	-0.046490059452018784
1205	50	-0.06719099288642383
1205	51	-0.036856483751357416
1206	1	0.957268679185546
1206	2	-0.04205692230175373
1206	3	-0.0231176834918827
1206	4	-0.03879520273839887
1206	5	0.0334508642514848
1206	6	0.02671354535872439
1206	7	0.0092957368541704
1206	8	0.008720303417987907
1206	9	0.016315349435437554
1206	10	0.3084919847555483
1206	11	0.03423620975804198
1206	12	0.018866061696961367
1206	13	-0.030095634736291288
1206	14	0.007926496427351992
1206	15	0.027403012854193776
1206	16	3.0405647915898726E-4
1206	17	0.02903129445988384
1206	18	-0.023460601342350174
1206	19	0.0026873284150639165
1206	20	0.028601831093965302
1206	21	4.891468435843649E-4
1206	22	0.01456072503724215
1206	23	0.030854900551787523
1206	24	0.02810576220537797
1206	25	0.02579977024038982
1206	26	-0.01279825582400207
1206	27	0.0631095750434909
1206	28	0.03395499690075354
1206	29	0.04299844853127155
1206	30	0.02823538783417945
1206	31	-0.005266289182777939
1206	32	0.05528783301956253
1206	33	0.023685085050111354
1206	34	0.04026537586344858
1206	35	0.01811445782685439
1206	36	-0.0038102387363920798
1206	37	0.027407266361613836
1206	38	-0.007807754516903742
1206	39	0.038016192460389675
1206	40	0.027902673571624348
1206	41	2.0686240127299627
1206	42	0.0203358669105711
1206	43	0.010719294877929997
1206	44	0.019930240390607423
1206	45	0.04317629666192602
1206	46	0.005810862839908282
1206	47	0.0063564574157126685
1206	48	-0.022472145462309356
1206	49	0.007760922796627767
1206	50	-0.008924303849710213
1206	51	0.0020801554452773985
1207	1	0.918037378927508
1207	2	-0.08356941382744765
1207	3	-0.07023564840145013
1207	4	-0.07487519594144487
1207	5	0.012326033895227795
1207	6	0.02038147190809525
1207	7	0.008049041066342966
1207	8	-0.02473547228961337
1207	9	-0.02185637449763078
1207	10	0.2794824341132198
1207	11	-0.024394984630028205
1207	12	-0.062091051955697196
1207	13	-0.04121019093322076
1207	14	0.019860115349771945
1207	15	-0.040643303547284404
1207	16	-0.004842164639832447
1207	17	0.006812241830893129
1207	18	-0.015785299501345662
1207	19	-0.03192239635816918
1207	20	0.014007120299410758
1207	21	-0.008437146020781938
1207	22	-0.03056940290677801
1207	23	5.425099567801794E-4
1207	24	0.002470212132571703
1207	25	-0.0034677026841123393
1207	26	0.005892809347756156
1207	27	0.015298600572208443
1207	28	-0.001755020777416405
1207	29	0.02883097408972901
1207	30	0.0040151276660793656
1207	31	0.0047567800767041035
1207	32	0.04032645016236103
1207	33	0.0408433878291703
1207	34	0.019914753141840436
1207	35	0.03356466248662571
1207	36	0.032331231113474246
1207	37	-0.011657661283045684
1207	38	-0.007000783262235188
1207	39	0.031225365105349567
1207	40	0.03354870679364552
1207	41	2.3355191536694804
1207	42	0.027877527290741
1207	43	0.0030882812904806656
1207	44	0.003845392101695211
1207	45	0.007669420633177992
1207	46	0.02384467136534596
1207	47	0.013105533255753699
1207	48	0.017488149225137306
1207	49	0.02768660659567246
1207	50	-0.009798986570366708
1207	51	-0.02334718152608417
1208	1	0.9598608294326993
1208	2	0.07338651451134126
1208	3	0.027061675006308406
1208	4	0.0020506231823276266
1208	5	0.035402626273153714
1208	6	0.04931970034463262
1208	7	-2.8449941832775494E-4
1208	8	-0.05119831838701572
1208	9	0.018767181132687938
1208	10	0.2641919973449305
1208	11	-0.021133118323163558
1208	12	-0.07859086611400556
1208	13	-0.06765350721103403
1208	14	-0.03526364763624912
1208	15	-0.020355521846077806
1208	16	-0.048501106066389355
1208	17	-0.03419867008423694
1208	18	-0.03215310159144735
1208	19	-0.05176610503821166
1208	20	-0.011934677939940741
1208	21	-0.007106220027537802
1208	22	-0.006015217671269113
1208	23	-0.04141792424877622
1208	24	-0.02453934257898993
1208	25	-0.02370870348183729
1208	26	-0.0077227521730094395
1208	27	-0.01890870333507877
1208	28	0.017512446753045197
1208	29	-1.7320092941019993E-4
1208	30	-0.03071170065443596
1208	31	-0.012651029495366117
1208	32	0.022014999999314
1208	33	-0.022868301202592534
1208	34	0.027389747002544595
1208	35	0.03298379898248527
1208	36	0.023372732398584617
1208	37	0.009251772712779882
1208	38	-0.09735947878268547
1208	39	-0.0093288446266655
1208	40	0.015927418247045466
1208	41	2.4220561381435317
1208	42	-0.01566214815321132
1208	43	0.012438378228459612
1208	44	0.011631253659693641
1208	45	0.013340237104600305
1208	46	0.016334671093204634
1208	47	0.005458164204874549
1208	48	-0.032525984965182886
1208	49	-0.018237045825344467
1208	50	0.01115800364970454
1208	51	-0.024549319662916957
1209	1	0.7445802206251031
1209	2	0.03377299555457114
1209	3	-0.07610681851125634
1209	4	-0.043557064433535686
1209	5	0.045640168089249755
1209	6	0.02093785512897739
1209	7	-0.047729982022296724
1209	8	-0.048184408709119
1209	9	-0.0467504411293902
1209	10	0.25557966998065496
1209	11	-0.08044009085283932
1209	12	-0.06141039886139055
1209	13	-0.042928381188730214
1209	14	-0.05367377631323933
1209	15	-0.031039739863459204
1209	16	0.028404526099699012
1209	17	-0.0018820991501158346
1209	18	-0.030327655343178606
1209	19	0.004785195188802049
1209	20	0.06375061145624272
1209	21	0.0014807830303738
1209	22	0.010109516071715063
1209	23	0.043137374117499405
1209	24	0.029499996582735832
1209	25	-0.028113254847689007
1209	26	0.050024919143581315
1209	27	0.01969458414765768
1209	28	0.01194300267182058
1209	29	0.019958772484358178
1209	30	-0.028040710862967444
1209	31	0.0062667247632148815
1209	32	0.023368440664413015
1209	33	-0.008220815280786553
1209	34	7.726930350102634E-4
1209	35	-0.012441076021097786
1209	36	0.0453736818831203
1209	37	0.003976127433169552
1209	38	-0.022888043411718684
1209	39	0.018292514320222608
1209	40	0.023494928998914588
1209	41	2.321474900928102
1209	42	-0.02912443184699498
1209	43	0.04164686050702926
1209	44	-0.00864071043815784
1209	45	0.05406473102524245
1209	46	-0.0021928586101864767
1209	47	0.015585668114887596
1209	48	-0.007271099033879125
1209	49	0.010487301030742913
1209	50	0.003954685107480316
1209	51	-0.042164971077831126
1210	1	0.8006363837587784
1210	2	0.08118596910121312
1210	3	-0.07902108472148939
1210	4	-0.02873636350847164
1210	5	0.015170855968733576
1210	6	-0.021153894208907786
1210	7	-0.006241796949510103
1210	8	-0.07951998369031088
1210	9	-0.04703716471980357
1210	10	0.25688548671777767
1210	11	-0.07247707446583718
1210	12	-0.09242358733757072
1210	13	-0.05374423825239205
1210	14	-0.05212455953366657
1210	15	-0.01749770659895944
1210	16	-0.005943912255482076
1210	17	-0.031826773639728856
1210	18	-0.0526660414386555
1210	19	-0.04923525542474039
1210	20	-0.018008063947675623
1210	21	-0.020093724764507215
1210	22	-0.027014672796944694
1210	23	-0.031837637455716106
1210	24	-0.026186903212654045
1210	25	-0.041590876362278095
1210	26	-0.03507815207717613
1210	27	0.018544344599391138
1210	28	-1.4966477151290292E-4
1210	29	0.005430699950309759
1210	30	-0.044072522807084624
1210	31	-0.012758300835201908
1210	32	-0.024107620604162605
1210	33	-0.17448395299063435
1210	34	-0.1401365159346213
1210	35	-0.10056513947127854
1210	36	-0.18729096326824646
1210	37	-0.12448892454067106
1210	38	-0.24243573683202868
1210	39	-0.11592242333972536
1210	40	-0.12755175855821932
1210	41	2.315626398739589
1210	42	-0.14929684266162724
1210	43	-0.09347283268611051
1210	44	-0.11831810356639494
1210	45	-0.06733921721601632
1210	46	-0.09656105307681884
1210	47	-0.0706645884567294
1210	48	-0.10319460463557562
1210	49	-0.1410758973818247
1210	50	-0.15179974592896883
1210	51	-0.1213075994819306
1211	1	0.917998135705588
1211	2	0.02740693543454853
1211	3	-0.056197021954396575
1211	4	-0.08556649610086708
1211	5	0.04159893266680115
1211	6	0.039389254589039524
1211	7	0.01489986291383616
1211	8	-0.07559669693931426
1211	9	-0.009431273970356813
1211	10	0.2555546496777126
1211	11	-0.06396608166224382
1211	12	-0.06348438723779282
1211	13	-0.052140834565591376
1211	14	-0.02859468278704469
1211	15	-0.07902719266441949
1211	16	-0.011085185323224778
1211	17	-0.03953293177180939
1211	18	-0.038710707578957226
1211	19	-0.022719258105837525
1211	20	-0.010451184279560266
1211	21	-0.061843286915333806
1211	22	7.091861319779014E-4
1211	23	-0.011403434848894278
1211	24	-0.0016728943702446486
1211	25	-0.027886362233424222
1211	26	-0.027661886562476923
1211	27	0.007384394559359464
1211	28	0.01798318139415045
1211	29	-0.035062884379520654
1211	30	-0.032461045302774494
1211	31	-0.017462517878122696
1211	32	-0.02872394088027619
1211	33	-0.07156031643631877
1211	34	-0.0675314674043932
1211	35	-0.05033841747010115
1211	36	-0.0715401947462766
1211	37	-0.06687711080640213
1211	38	-0.12298217504521602
1211	39	-0.025974777191692056
1211	40	-0.04717771379971225
1211	41	2.3946526436521935
1211	42	-0.0698480448457488
1211	43	-0.046928747747891464
1211	44	-0.03404486269096907
1211	45	-0.038651840096896706
1211	46	-0.014766141659613652
1211	47	-0.060296293315573735
1211	48	-0.023185774914139756
1211	49	-0.05693501953934543
1211	50	-0.05988027394110418
1211	51	-0.04923184801546654
1301	1	0.8396905232511784
1301	2	-0.25454925714713994
1301	3	-0.04009185312585117
1301	4	-0.02069722836859711
1301	5	-0.05950970609479356
1301	6	-0.012988413921767972
1301	7	-0.09764869637035645
1301	8	-0.11287082034748153
1301	9	-0.023208110142114435
1301	10	0.2728814744066028
1301	11	-0.00992267851835038
1301	12	-0.053048561983416676
1301	13	-0.03494068262116201
1301	14	-0.03479598714674381
1301	15	-0.05143249271863226
1301	16	-0.04716518431443717
1301	17	-0.06058964337962891
1301	18	-0.05074981983081983
1301	19	-0.07570679840448946
1301	20	-0.12130309717628762
1301	21	-0.0451585538985384
1301	22	-0.05040373676111898
1301	23	-0.033071056791634135
1301	24	-0.03745508000309172
1301	25	-0.0386219056812962
1301	26	-0.03849136359703209
1301	27	-0.03847429402067348
1301	28	-0.023166704812169314
1301	29	0.008408973382785234
1301	30	-0.023730287155252938
1301	31	-0.003483836588195288
1301	32	-0.03121781694142811
1301	33	-0.007505172243178038
1301	34	-0.23866155348613916
1301	35	0.016279331632361504
1301	36	-0.06881414715503098
1301	37	-0.040192614066342
1301	38	-0.013402149182113021
1301	39	-0.08200263922178408
1301	40	-0.05933720440845036
1301	41	2.3864887477015984
1301	42	-0.03930291026072297
1301	43	-0.03618615803591041
1301	44	-0.07060489527524538
1301	45	-0.054810060169934616
1301	46	-0.06301363491738243
1301	47	-0.12107724781055396
1301	48	-0.00544005705038586
1301	49	-0.6119234121961199
1301	50	-0.29632900939731144
1301	51	-0.46021883316307566
1302	1	0.7902893626448204
1302	2	-0.0014148898219019657
1302	3	-0.10451813775550534
1302	4	-0.016010302027353873
1302	5	0.022620783875090922
1302	6	-0.013257250846805846
1302	7	-0.01831296004197469
1302	8	0.005625805725550492
1302	9	0.03254229297799327
1302	10	0.3156513957246929
1302	11	0.01914546502956682
1302	12	0.036628133682782504
1302	13	0.029380584450386493
1302	14	-0.013592847931590768
1302	15	0.07338141156874656
1302	16	-0.005319442698514365
1302	17	0.0120174633104142
1302	18	0.0122150870724127
1302	19	-0.011159005586478088
1302	20	0.025524361672083273
1302	21	-0.004980371869088174
1302	22	0.006430798177035513
1302	23	-0.002199757292558502
1302	24	0.0035670141106436404
1302	25	-0.005956815136357818
1302	26	0.03549160045768218
1302	27	0.025774542564199976
1302	28	0.0073103986498210816
1302	29	0.02604612693411923
1302	30	0.0061595772667644155
1302	31	0.0569672918220121
1302	32	0.0450453067896035
1302	33	-0.0018539055673159055
1302	34	0.07505080814312493
1302	35	0.03423228191900307
1302	36	0.008085457446384225
1302	37	0.006161181801303428
1302	38	0.04884595150672766
1302	39	0.02539306267487973
1302	40	0.04038891248417542
1302	41	2.4639213462644207
1302	42	0.012981832710728725
1302	43	0.009907608630079778
1302	44	-0.0012775672888736267
1302	45	0.011344411917036723
1302	46	0.0031994716956731395
1302	47	-0.009934657580558337
1302	48	-0.017302646367660657
1302	49	-0.003652910284827726
1302	50	0.03572429036891123
1302	51	-0.0013503894217308243
1303	1	0.9115453652413379
1303	2	0.07907121676218765
1303	3	0.13399329674938798
1303	4	-0.3622947522464486
1303	5	-0.327596612136432
1303	6	-0.38694161722713716
1303	7	-1.4277200049719312
1303	8	-0.7422609977938777
1303	9	-0.5854987557172819
1303	10	-0.27955620091010047
1303	11	-0.5972946802922294
1303	12	-0.6538796170872985
1303	13	-0.5079284790251677
1303	14	-0.5685804611258618
1303	15	-1.251340516528657
1303	16	-0.09293254874084766
1303	17	-0.0637513704771564
1303	18	-0.05761270975547461
1303	19	-0.12419057615205276
1303	20	1.2802638416076206E-5
1303	21	0.004957419172320954
1303	22	-0.007612750376267741
1303	23	-0.02918134270357342
1303	24	-0.0021329293556320295
1303	25	-0.046208458190214685
1303	26	-0.011510056275547242
1303	27	-0.275186560443494
1303	28	-0.014564552983323154
1303	29	-0.030412236641979007
1303	30	0.032327827547000254
1303	31	-0.3895343770035282
1303	32	-0.36553612136189173
1303	33	-0.22808698157891172
1303	34	-0.40196656610415005
1303	35	-0.47598906955437315
1303	36	-0.3354370823566839
1303	37	-0.3197624909388779
1303	38	-0.35543446973573367
1303	39	-0.3698911706162491
1303	40	-0.3434106155013268
1303	41	2.3095520396454816
1303	42	-0.06768813900793447
1303	43	-0.27340997790719257
1303	44	-0.3047768226007648
1303	45	-0.12489589810032697
1303	46	-0.10128355574656922
1303	47	-0.010568397252370687
1303	48	-0.28436279121243757
1303	49	0.04406151558077198
1303	50	0.01845063414076975
1303	51	-0.01584568774470796
1304	1	0.9001811793016685
1304	2	-0.1302432256287318
1304	3	0.004002757526727407
1304	4	-0.008540675475806836
1304	5	0.06144552245566359
1304	6	-0.04283510987335859
1304	7	0.001182813624907908
1304	8	-0.006439616291316952
1304	9	-0.028672589916190816
1304	10	0.3146103407109351
1304	11	-0.004376561967163184
1304	12	-0.0059280467295792505
1304	13	0.02071689590106729
1304	14	0.009548310376281677
1304	15	0.05221459940078432
1304	16	-0.13279335248743962
1304	17	-0.05853586072694128
1304	18	-0.05789544889136522
1304	19	-0.048618520864067705
1304	20	-0.04082779658467217
1304	21	-0.015011087940855816
1304	22	-0.06947637891113345
1304	23	-0.05710649774941601
1304	24	-0.03141950495523815
1304	25	-0.06354911332103086
1304	26	-0.011174237661123243
1304	27	0.030496258786676833
1304	28	4.94697170054792E-4
1304	29	-0.028441022920524972
1304	30	0.005168278446383567
1304	31	0.02613918006458249
1304	32	0.010006569841074509
1304	33	0.10337342786818482
1304	34	-0.018861143806738312
1304	35	-0.029609733082217815
1304	36	-0.17824398711410794
1304	37	-0.03334033708327411
1304	38	-0.12993243249684383
1304	39	-0.12256245722277015
1304	40	-0.062387702863325956
1304	41	2.323959267447215
1304	42	-0.11439822209798933
1304	43	-0.12362554219158994
1304	44	-0.055547819587999925
1304	45	-0.1817503501077411
1304	46	-0.1764794278600661
1304	47	-0.13717391845785443
1304	48	-0.11902814959000807
1304	49	-0.0652661998444799
1304	50	-0.11526680745296858
1304	51	-0.143776584061321
1305	1	0.8924490679151234
1305	2	-0.1322456776465657
1305	3	-0.4841435797704108
1305	4	-0.06306469123658331
1305	5	0.008823987386804788
1305	6	0.024855826805314507
1305	7	0.015150543948266204
1305	8	0.0019737388468215045
1305	9	-0.01882504424047937
1305	10	0.3374545223365928
1305	11	0.0014529388777191343
1305	12	-0.007991177537661542
1305	13	-9.27214294236478E-4
1305	14	0.004699564726529104
1305	15	0.04637195776074776
1305	16	-0.0035282595716594756
1305	17	0.015856154318235838
1305	18	-0.017511136468698396
1305	19	0.007966600048618488
1305	20	-0.016431157265117236
1305	21	-0.018786625370324828
1305	22	-0.016742523804694542
1305	23	-0.008537170981767872
1305	24	-0.012742513588328563
1305	25	0.01668094668286102
1305	26	0.009569896871269634
1305	27	0.02505860554570205
1305	28	0.018391862851821372
1305	29	0.029678454630285955
1305	30	-0.010541074693108499
1305	31	0.037445821460757145
1305	32	0.06548642262911386
1305	33	-0.00482973622622751
1305	34	0.06684177170654948
1305	35	0.02790190478317811
1305	36	-0.01991232656722275
1305	37	-0.034641322090472215
1305	38	-0.03208715407100016
1305	39	0.0060065492300864776
1305	40	0.005376259549208839
1305	41	2.3618958360525326
1305	42	-0.009431613292044005
1305	43	0.01900344430172396
1305	44	-0.0065843752407417355
1305	45	-0.00834257446202713
1305	46	0.004994952109193207
1305	47	-0.01613437658649275
1305	48	-0.007948526196308592
1305	49	-0.012380793342465779
1305	50	-0.0358577773554245
1305	51	-0.058446465208895404
1306	1	0.8521847877174267
1306	2	-0.10928331926632495
1306	3	0.021010290294334766
1306	4	-0.11470023231465376
1306	5	-0.22854821696297023
1306	6	-0.13079569663719326
1306	7	-0.09351967369039471
1306	8	-0.34916228089333856
1306	9	-0.07409297271016868
1306	10	-0.09397058894607824
1306	11	-0.38427702452437984
1306	12	-0.2514342159843892
1306	13	-0.09609003114508852
1306	14	-0.24796099967391427
1306	15	-0.02041609620527396
1306	16	-0.0962020101244434
1306	17	-0.044747963169065486
1306	18	0.028318048265632
1306	19	0.0035712389554589663
1306	20	-0.08986683837206755
1306	21	-0.10214218791239915
1306	22	-0.04740310511203916
1306	23	-0.092903374262157
1306	24	-0.021521202399434003
1306	25	-0.02622885342159975
1306	26	-0.003450641792944964
1306	27	0.057043299605432196
1306	28	-0.06524503748711652
1306	29	-0.029909850159718587
1306	30	-0.1298332801458315
1306	31	-0.08921854166586485
1306	32	-0.04710902330563016
1306	33	0.032330268590825995
1306	34	0.008809928137665679
1306	35	-0.06598414111427786
1306	36	-0.06495882008115927
1306	37	0.03332227757926631
1306	38	-0.04492259082742578
1306	39	0.010553637722303222
1306	40	-0.0817528861527208
1306	41	2.4441833699886004
1306	42	0.037406444833088415
1306	43	0.03439484970606088
1306	44	-0.09020953036118584
1306	45	0.03699614207808821
1306	46	0.020569174765981302
1306	47	-0.0046594495010623405
1306	48	-0.028290368806942467
1306	49	0.01853216487654663
1306	50	-0.015349210886888898
1306	51	-0.0016676114698768174
1307	1	0.9357469695310385
1307	2	-0.13739456497029323
1307	3	-0.0409398368933509
1307	4	-0.5868681752094673
1307	5	-0.05630387473549803
1307	6	-0.037401637171058155
1307	7	-0.0175403792199873
1307	8	-0.07708777506025655
1307	9	-0.014747049567780834
1307	10	0.24219237476180666
1307	11	-0.029019470416848492
1307	12	-0.0038202534954123735
1307	13	-0.030082859565546016
1307	14	0.005676935720771326
1307	15	0.004231315722385887
1307	16	-0.005511772285899497
1307	17	-0.008092240939227224
1307	18	-0.015482893625161864
1307	19	-0.012429709295140867
1307	20	-0.013245629958014149
1307	21	6.745868584872028E-4
1307	22	0.0014898715895412806
1307	23	-0.004938729881772019
1307	24	-0.056366772936875975
1307	25	-0.13219095766444156
1307	26	-0.11557378628830861
1307	27	-0.517587095745526
1307	28	-0.20441144209105033
1307	29	-0.12294757028170977
1307	30	-0.004193263619988841
1307	31	-0.6717282748022484
1307	32	-0.7525459414386049
1307	33	-0.021684424226982912
1307	34	-0.5541035207123741
1307	35	-0.6928004005530326
1307	36	-0.5165850276803496
1307	37	-0.405343291315468
1307	38	-0.4407848882431793
1307	39	-0.4992357807000758
1307	40	-0.4369290310978471
1307	41	1.7835005415441074
1307	42	-0.308068762273237
1307	43	-0.47928109618124637
1307	44	-0.48919560224862124
1307	45	-0.21958321090674815
1307	46	-0.27634689615989316
1307	47	-0.26881055942418897
1307	48	-0.4001492662842381
1307	49	-0.28578365043829734
1307	50	-0.26623489640618914
1307	51	-0.30925617967088925
1308	1	0.9661854182008369
1308	2	0.0207835606913207
1308	3	-0.04417591531895937
1308	4	-0.04137204301034103
1308	5	0.0274315361104982
1308	6	0.014680342340184893
1308	7	0.003271705990343321
1308	8	-0.06571309951863924
1308	9	-0.02428321941080469
1308	10	0.2466965485111814
1308	11	-0.04800443121261111
1308	12	-0.06219167741642195
1308	13	-0.02264121312207834
1308	14	-0.07072036165259732
1308	15	-0.03248299324398829
1308	16	0.008424793576857326
1308	17	0.010345439187950944
1308	18	-0.004343920804402046
1308	19	-0.0031642426808531354
1308	20	0.03259720307610081
1308	21	-0.017567530990426405
1308	22	0.022501068080678976
1308	23	0.017469672198188846
1308	24	0.03976879161764657
1308	25	0.01469485379051605
1308	26	0.028615395128134935
1308	27	0.053035484966748925
1308	28	0.051070481859945005
1308	29	0.022002688611905796
1308	30	0.021231729434980195
1308	31	0.050231423214349036
1308	32	0.08739557344701865
1308	33	0.03105724143005517
1308	34	0.02005894528144836
1308	35	0.08775369664802923
1308	36	0.005544099099566324
1308	37	0.02986952582637059
1308	38	-0.024369525799698977
1308	39	0.042461073981868935
1308	40	0.042605682304021286
1308	41	2.294570539822736
1308	42	-0.015820371213614237
1308	43	-1.2411282768454157E-4
1308	44	-0.01772270870009862
1308	45	0.004571305002691872
1308	46	5.075661038205226E-4
1308	47	0.003112172303623595
1308	48	0.018044621992331145
1308	49	0.007633785985142083
1308	50	-0.006833971818892337
1308	51	0.036211612164329665
1309	1	0.8537344738430477
1309	2	-0.08813326506732722
1309	3	-0.07288877475456701
1309	4	-0.021386593256885078
1309	5	-0.007450931413536921
1309	6	0.011575197054433772
1309	7	-0.019706957455525753
1309	8	-0.06552438756204282
1309	9	-0.0031101227994554392
1309	10	0.2821008314691156
1309	11	-0.004088371379943112
1309	12	-0.07703836626130567
1309	13	-0.03158867591989889
1309	14	-0.03669416651468538
1309	15	-0.022830831603720014
1309	16	-0.03630915628386333
1309	17	-0.002651870917567578
1309	18	-0.07371033181295417
1309	19	-0.027144915684914395
1309	20	0.029985317250549315
1309	21	-0.060310558364889744
1309	22	-0.004961024059824126
1309	23	-0.02290940561441346
1309	24	-0.014623054548742687
1309	25	0.001980224353957283
1309	26	-0.010352501229171196
1309	27	0.02103185859279222
1309	28	0.032819670596467176
1309	29	0.007798094526854982
1309	30	0.021838156610122894
1309	31	0.009601897777081092
1309	32	0.050019128886368946
1309	33	0.007182499353085348
1309	34	0.03698705949032188
1309	35	0.028561051477673516
1309	36	0.04229370395638199
1309	37	0.007533105652193228
1309	38	0.023025408000258096
1309	39	0.0693065646615949
1309	40	0.0206313154414417
1309	41	2.4121821861427577
1309	42	0.00782127043513725
1309	43	0.05349946110391812
1309	44	0.03851812407400956
1309	45	0.04177870883080459
1309	46	0.03435333776555183
1309	47	0.01031969062482574
1309	48	0.05476128223840249
1309	49	0.044460787653541445
1309	50	0.008291154212734853
1309	51	0.033305068611646504
1310	1	0.8716533653413663
1310	2	0.03757176882945146
1310	3	-0.08388908430776354
1310	4	-0.07263775225332836
1310	5	0.0073055689950010105
1310	6	-2.2483067317580208E-4
1310	7	-0.03763878839994561
1310	8	-0.11883347485317586
1310	9	-0.05841708282339653
1310	10	0.2637305218007526
1310	11	-0.06321696660762655
1310	12	-0.08172562497550473
1310	13	-0.0642780246248833
1310	14	-0.026220479700960198
1310	15	-0.07292821802397498
1310	16	0.006624673002228576
1310	17	-0.02734715351900263
1310	18	-0.05283786072854468
1310	19	-0.0635239299602901
1310	20	-0.035906729634149315
1310	21	-0.028035208350686958
1310	22	-0.03760362225990832
1310	23	-0.02684401458160579
1310	24	-0.010318193027963218
1310	25	-0.03265574797543991
1310	26	-0.020567685251101864
1310	27	-0.006068913137866616
1310	28	0.011541792677078888
1310	29	-0.022396142693708043
1310	30	-0.040403909381318215
1310	31	-0.04857363730219788
1310	32	-0.020681289292213023
1310	33	-0.02827353819127154
1310	34	-0.027500151413100582
1310	35	-0.03459051927848833
1310	36	-0.03318332712111527
1310	37	-0.02471781271390938
1310	38	-0.09178440247594466
1310	39	-0.044890843708955686
1310	40	-0.03289386466965283
1310	41	2.3761957866052867
1310	42	-0.010646477120367592
1310	43	-0.017773359946211542
1310	44	-0.04934551200877024
1310	45	-0.012620801054438857
1310	46	-0.028764985429248213
1310	47	-0.012794813649989578
1310	48	-0.0037912340424242075
1310	49	-0.05694942772350231
1310	50	-0.05591210960827908
1310	51	-0.06935194579538262
1311	1	0.8789856341795357
1311	2	0.10202422687481061
1311	3	0.004779756053537199
1311	4	-0.03408799563529641
1311	5	0.015414649159076532
1311	6	0.035768020289751234
1311	7	0.03999352889168506
1311	8	-0.09805567694380812
1311	9	-0.018052112764216588
1311	10	0.2589998363052146
1311	11	-0.01874183567424126
1311	12	-0.058244161331373334
1311	13	-0.044172165290738974
1311	14	-0.04523821635152103
1311	15	-0.016331029341635883
1311	16	0.03215182624889934
1311	17	-0.0016849660887174878
1311	18	-0.061864958206655274
1311	19	-0.05760435469163383
1311	20	-0.00456393132472499
1311	21	-0.02182196914466772
1311	22	-0.019383177315035027
1311	23	-0.04485082669353346
1311	24	-0.015095451950813299
1311	25	-0.05163935065971259
1311	26	-0.01059150375704121
1311	27	0.042121976930943106
1311	28	-0.014693033307175085
1311	29	-0.04080675536663847
1311	30	-0.026619045551896647
1311	31	0.01468199921608715
1311	32	-0.06220504626782031
1311	33	-0.02676308089525037
1311	34	-0.03859531461331045
1311	35	-0.009469959613930712
1311	36	0.013566416232599465
1311	37	-0.024249238941791873
1311	38	-0.09394113764901135
1311	39	-0.00274499461914246
1311	40	0.014633981762145254
1311	41	2.431601852730388
1311	42	-0.03915070954678157
1311	43	-0.021865535647833667
1311	44	-0.02046568743948285
1311	45	-0.0038745674258962026
1311	46	0.009658348778678771
1311	47	0.006551718154177877
1311	48	-0.018875266088052456
1311	49	-0.037657879975064645
1311	50	-0.057132255799174914
1311	51	-0.0699711529213829
1401	1	0.7863522473078675
1401	2	-0.035143517832921134
1401	3	0.029091244938435068
1401	4	0.07403670825070918
1401	5	0.049051209063890155
1401	6	0.08708172393825464
1401	7	0.05666357485252149
1401	8	0.07165815936571107
1401	9	0.02922948228598443
1401	10	0.3849666440945114
1401	11	0.062036948333584974
1401	12	0.07165776031192195
1401	13	0.0667474411307225
1401	14	0.054796170217059625
1401	15	0.085919220504735
1401	16	0.03924828074406861
1401	17	0.034350420692547345
1401	18	0.028671086405672952
1401	19	-0.004389954996113943
1401	20	0.027791533052329953
1401	21	0.026838820712917766
1401	22	-0.006699725312273586
1401	23	0.031097564064204164
1401	24	-0.0083565895472546
1401	25	0.015287903622663634
1401	26	0.021647843303959746
1401	27	0.03247737406272222
1401	28	0.023131593636016134
1401	29	0.03613614049820768
1401	30	0.05068786768597988
1401	31	0.040029598182577786
1401	32	0.03273154002419432
1401	33	0.039002000305856654
1401	34	0.05130734225151201
1401	35	0.060344022041732615
1401	36	0.05210565662234501
1401	37	0.037763384923202636
1401	38	0.07535195741562006
1401	39	0.027105141065725036
1401	40	0.03812402365632295
1401	41	2.4627805070850144
1401	42	0.05995792190925897
1401	43	0.058080903046665355
1401	44	0.012240661912152007
1401	45	-0.002922148088607912
1401	46	0.029574931308985697
1401	47	0.012250733838058636
1401	48	0.014424255600005154
1401	49	0.03791902016975257
1401	50	-0.0014549423909571146
1401	51	0.05757838353087408
1402	1	0.9753908209996425
1402	2	0.05090162998244807
1402	3	0.05531444425295007
1402	4	0.045807106341186454
1402	5	0.048414397660828
1402	6	0.061583882460205075
1402	7	0.04377749695873234
1402	8	0.06660489634201383
1402	9	0.03610137776631461
1402	10	0.34973884645548736
1402	11	0.0337843182175348
1402	12	0.028145109716717798
1402	13	0.03681724822962451
1402	14	0.046158086654550345
1402	15	0.05625514008617216
1402	16	0.08990955085393182
1402	17	0.04227862123317294
1402	18	0.05467383971342343
1402	19	0.05604453240700735
1402	20	0.019215957751342216
1402	21	0.041969373250104525
1402	22	0.03441117885459022
1402	23	0.016501070073594803
1402	24	0.013165836907177209
1402	25	0.038360768925223
1402	26	0.027788273390768836
1402	27	0.012440648104117713
1402	28	0.012087172024081383
1402	29	0.03208868127480713
1402	30	0.00981748910550806
1402	31	0.034316090277386024
1402	32	0.05519900359124108
1402	33	0.04508126062373918
1402	34	0.05842622357138083
1402	35	0.07822547917866274
1402	36	0.011919810993518354
1402	37	0.019588141461959196
1402	38	0.03791881573886968
1402	39	0.022905028155591367
1402	40	0.0054260776628538565
1402	41	2.4680903984740254
1402	42	0.013463268610529155
1402	43	0.028209060772113048
1402	44	0.026326644787424414
1402	45	-0.008335650043974852
1402	46	0.010905628619426011
1402	47	-0.004006025468335395
1402	48	7.044052150178004E-4
1402	49	0.03314560365399899
1402	50	0.029693961018089965
1402	51	1.4682916000907653E-4
1403	1	0.9203941501345554
1403	2	-0.040849040548998516
1403	3	0.03947165949359288
1403	4	0.053878715723826076
1403	5	0.034814219743580566
1403	6	0.059892969891954806
1403	7	0.04917818831989962
1403	8	0.04952714834047356
1403	9	0.027208128743090754
1403	10	0.37140817386157465
1403	11	0.05576457532271917
1403	12	0.030749843209171956
1403	13	0.05242121482440609
1403	14	0.04584072524382066
1403	15	0.06992503766974778
1403	16	0.05699223724040792
1403	17	0.01680022836597317
1403	18	0.03580326142040491
1403	19	0.047637447052217397
1403	20	0.021914412978304654
1403	21	0.06391589404186959
1403	22	0.026683572783383624
1403	23	0.010733955476837309
1403	24	0.02668729822269711
1403	25	0.039237454449917664
1403	26	0.021978278522084338
1403	27	0.04192858448592318
1403	28	0.03194363669395983
1403	29	0.03545373261270868
1403	30	0.03238057207544642
1403	31	0.029871163114442822
1403	32	0.03895116582774705
1403	33	0.07215721078523529
1403	34	0.08663955094707632
1403	35	0.05358883519988922
1403	36	0.06281499095364751
1403	37	0.012308336768363404
1403	38	0.034863407554070136
1403	39	0.027730743839057936
1403	40	0.023241560208923318
1403	41	2.4444956011069365
1403	42	0.06622065719352577
1403	43	0.05093882624225188
1403	44	-0.005029073205832901
1403	45	0.017437041986255508
1403	46	0.0017006743784691025
1403	47	4.495016475161151E-4
1403	48	2.894572051204136E-4
1403	49	0.020743668442875673
1403	50	0.039363084546835125
1403	51	0.03052255486070976
1404	1	0.9435268199980626
1404	2	-0.05448260593986731
1404	3	-0.0019327398558388609
1404	4	0.033330977145730856
1404	5	0.0362096311568294
1404	6	0.07199588957703185
1404	7	0.05054766616411399
1404	8	0.04329182708816859
1404	9	0.031240794260099847
1404	10	0.32422259897220584
1404	11	0.024594464738953548
1404	12	0.06545437089413753
1404	13	0.03750923616661339
1404	14	0.0721424459708615
1404	15	0.06062750917785564
1404	16	0.08329284110401147
1404	17	0.05675168219899973
1404	18	0.06593690486382542
1404	19	0.04685455705430286
1404	20	0.06622054862854299
1404	21	0.04874978874482849
1404	22	0.05535515710474925
1404	23	0.0510435561422824
1404	24	0.04065280436226004
1404	25	0.03387686064230877
1404	26	0.057989880423534146
1404	27	0.039274722622835156
1404	28	0.03435520396906355
1404	29	0.056475481436280006
1404	30	0.056863610249749286
1404	31	0.04215736455716268
1404	32	0.028188719043399146
1404	33	0.02870309227854051
1404	34	0.07159977407351192
1404	35	0.0601907601745566
1404	36	0.03171354183177044
1404	37	0.02881270239829803
1404	38	0.05296796199340292
1404	39	0.04387590344011727
1404	40	0.054263430238002286
1404	41	2.4738629340966654
1404	42	0.0623230799526624
1404	43	0.04501818670161839
1404	44	0.023869542380744235
1404	45	0.037067291702825855
1404	46	0.049565304635244445
1404	47	0.03896748795121141
1404	48	0.04438316885600102
1404	49	0.028433631046510754
1404	50	0.04376497575973559
1404	51	0.005367523511104366
1405	1	0.8648980458636188
1405	2	0.03240939397787912
1405	3	0.050563408263911924
1405	4	0.06908429175157238
1405	5	0.03143279832413981
1405	6	0.08698959860740985
1405	7	0.06633167187199263
1405	8	0.04820756349309363
1405	9	0.022104270604401677
1405	10	0.3445639774957101
1405	11	0.025638475174275754
1405	12	0.05908025593893029
1405	13	0.013959087969979578
1405	14	0.033300134016464256
1405	15	0.06373600096813448
1405	16	0.03118311331549961
1405	17	0.02340863240280555
1405	18	0.019305432996461036
1405	19	0.0072219030231579495
1405	20	0.03623408849213661
1405	21	0.02464818483134934
1405	22	0.004494862317805826
1405	23	0.049404322834654124
1405	24	0.029242906012029835
1405	25	0.039809358847421095
1405	26	0.011017196806847096
1405	27	0.03752168699316627
1405	28	0.03389785637579479
1405	29	0.04228325773072328
1405	30	0.029743425508087284
1405	31	0.026921874964124015
1405	32	0.06077489736640018
1405	33	0.033167344404468224
1405	34	-0.0010460950587685147
1405	35	0.047834319057727726
1405	36	-4.2600514334623085E-4
1405	37	-0.045724499867404234
1405	38	-0.06356481716602502
1405	39	-0.048735128674657346
1405	40	-0.03697289174800744
1405	41	2.41433315334789
1405	42	-0.012734606739719823
1405	43	-0.01818535831673529
1405	44	-0.056170483654483405
1405	45	-0.03696861490936243
1405	46	-0.04303697804087392
1405	47	-0.03295882589564059
1405	48	-0.04513737130699269
1405	49	-0.02308599180865656
1405	50	-0.0738464790739144
1405	51	-0.05536186956840794
1406	1	0.9441018482036299
1406	2	-0.05665617924920241
1406	3	-0.02844146223159072
1406	4	8.766270129001441E-4
1406	5	-0.0013633566113711026
1406	6	0.06278864196640654
1406	7	0.002932479258248577
1406	8	0.03706426506546734
1406	9	0.01672832200075902
1406	10	0.3202010384220131
1406	11	0.026763862022775697
1406	12	-0.035467617297399556
1406	13	0.007862262594954927
1406	14	0.015524972523110137
1406	15	0.003144917672983638
1406	16	0.08105654060170053
1406	17	0.011883310346362919
1406	18	0.04017052813627231
1406	19	0.012863155392622616
1406	20	0.048107602199777943
1406	21	0.06493003035593858
1406	22	0.029240041125639493
1406	23	0.025431959642894242
1406	24	0.054420534556129496
1406	25	0.020444439254674762
1406	26	0.031196592063672313
1406	27	0.05139195868648727
1406	28	0.0036397549749977998
1406	29	0.035596347582078636
1406	30	0.01914658386826318
1406	31	0.03346358532731841
1406	32	0.043779510540240096
1406	33	0.04020560961836139
1406	34	0.03326647780773584
1406	35	0.03695245289209481
1406	36	0.040013204900887445
1406	37	-0.010936879522581933
1406	38	0.013423705930541985
1406	39	0.02382125672502866
1406	40	0.030826281717637016
1406	41	2.4733515483699904
1406	42	0.021124008080015244
1406	43	-0.00854564584771822
1406	44	0.03578229302949154
1406	45	0.014916451592014823
1406	46	0.003113360835193646
1406	47	0.016561243054177055
1406	48	0.011093470064537314
1406	49	-0.008531233440955077
1406	50	-0.007686770137297572
1406	51	0.04484509921589108
1407	1	0.9618757507159756
1407	2	0.015437367958661241
1407	3	0.04812204394899311
1407	4	0.03521191804113499
1407	5	0.04348642803987701
1407	6	0.06038735400254325
1407	7	-0.0053924672161613785
1407	8	0.011004819535926913
1407	9	0.021123749083436394
1407	10	0.31804019667451655
1407	11	-0.021246534687278995
1407	12	-0.00954153480370934
1407	13	-0.011661652520608357
1407	14	0.024152449856160274
1407	15	0.013947325909200003
1407	16	0.008631155412182068
1407	17	0.005120471311428787
1407	18	0.0022054218812215254
1407	19	0.028587544043055857
1407	20	0.04783881674643453
1407	21	0.023129016781702205
1407	22	0.041109932048044584
1407	23	0.002745202832223015
1407	24	0.017192787213424765
1407	25	0.04772619425392577
1407	26	0.002253692726014833
1407	27	0.026226413060612686
1407	28	0.023436641942581105
1407	29	0.014003341651651624
1407	30	0.01280768591821868
1407	31	0.03649777514274177
1407	32	0.02081106157411483
1407	33	-0.05966466718037822
1407	34	-0.0316381389407141
1407	35	-0.024423407594021285
1407	36	0.02532664452698441
1407	37	0.02183208885245591
1407	38	0.012538232887813194
1407	39	0.015867511608064433
1407	40	0.030218091670107583
1407	41	2.4533767406715654
1407	42	-0.013335681977117986
1407	43	-0.009508715479789487
1407	44	0.03903513298382677
1407	45	-0.01878360888377273
1407	46	0.006608576204826022
1407	47	0.008404184561022987
1407	48	-0.013734585964961354
1407	49	0.009823923814941793
1407	50	-0.032301549507700145
1407	51	-0.004272625141830133
1408	1	0.9693034945112657
1408	2	0.16559818402706128
1408	3	0.05595846301634566
1408	4	0.026758602075247495
1408	5	0.06680501016910512
1408	6	0.02979413346741211
1408	7	0.052851907863569636
1408	8	0.01070719280180299
1408	9	0.021920239145401865
1408	10	0.3186067980256837
1408	11	0.03664861240893913
1408	12	0.02197424936622383
1408	13	0.006744381857934911
1408	14	0.04489578074387168
1408	15	0.018887172766888227
1408	16	0.04682462616097638
1408	17	0.06152257652744453
1408	18	6.572732255420988E-4
1408	19	0.014187692054790091
1408	20	0.012525885511067258
1408	21	0.016113018550562686
1408	22	0.0348687828139731
1408	23	0.02534257855589317
1408	24	0.03854145764443473
1408	25	0.019042714315382625
1408	26	0.02524721655159823
1408	27	0.04633058861491435
1408	28	0.055714814170691795
1408	29	0.02364502386501499
1408	30	-0.007033298427451484
1408	31	0.03710323059074483
1408	32	0.03881043600328837
1408	33	0.04789766055011313
1408	34	0.045496572429350124
1408	35	0.0471688707032456
1408	36	0.03924386432622384
1408	37	0.06404712020818693
1408	38	0.01487460705916277
1408	39	0.06647930669841173
1408	40	0.03444141390959743
1408	41	2.486895134691359
1408	42	0.00858662156481671
1408	43	0.06007553692266754
1408	44	0.034128236489642916
1408	45	0.008014716749713102
1408	46	0.03397569736650041
1408	47	0.035841711719264424
1408	48	0.03335289415402087
1408	49	0.01906796139845568
1408	50	0.014580400817223449
1408	51	-0.009028436286698138
1409	1	0.9563665670727985
1409	2	0.1051856672378193
1409	3	-0.01900642311565548
1409	4	0.022051184088610398
1409	5	0.08382853959127345
1409	6	0.06813544624353796
1409	7	0.05288058464854828
1409	8	-0.01949397437173417
1409	9	0.06095777185653617
1409	10	0.3356731825011394
1409	11	0.029265155454460512
1409	12	0.022004658403695032
1409	13	0.02315687740889416
1409	14	0.037273855215012475
1409	15	0.025903756111297582
1409	16	0.015157129086674104
1409	17	0.046494732988669796
1409	18	0.003671727369614075
1409	19	0.014936782082720867
1409	20	-0.048578375014528774
1409	21	-0.03214324168348526
1409	22	-0.020995224680625313
1409	23	-0.010479973589099245
1409	24	0.03402635607644555
1409	25	0.00785352046744947
1409	26	0.01102377138822419
1409	27	0.05822617756167148
1409	28	0.05013822757779707
1409	29	0.0362367963549346
1409	30	0.02023780732328362
1409	31	0.019071639392841178
1409	32	0.07702565098759351
1409	33	0.06851118864656058
1409	34	0.05803583146657587
1409	35	0.04420249748342542
1409	36	-0.04170106821981534
1409	37	-0.016179731688943377
1409	38	-0.04533442821011846
1409	39	-0.048977695650862074
1409	40	-0.03774472627117831
1409	41	2.4503289474211627
1409	42	-0.01655565749529586
1409	43	-0.006980944921963328
1409	44	-0.027034373666836586
1409	45	-0.06176353087381159
1409	46	-0.050714562129805074
1409	47	-0.027693662749598502
1409	48	-0.0328523980127855
1409	49	-0.05652627944559896
1409	50	-0.08497637348212805
1409	51	-0.018714547182746344
1410	1	0.9984527766855535
1410	2	0.1645014834545293
1410	3	0.08438185201080017
1410	4	-0.008570063278668272
1410	5	0.06879654638773758
1410	6	0.0618639667170342
1410	7	0.029503198861121405
1410	8	0.006855494795111383
1410	9	-0.006325840456781862
1410	10	0.33100710805526035
1410	11	0.0260056991469213
1410	12	-0.005424462591484769
1410	13	0.010169537790922334
1410	14	0.028501170654521957
1410	15	0.014585470085094698
1410	16	0.011301272072273605
1410	17	-0.017802080218039862
1410	18	-0.030671267983926498
1410	19	0.008340477304756178
1410	20	0.03427733806914546
1410	21	-0.01763958396349352
1410	22	0.04427910263943602
1410	23	0.018956156745723263
1410	24	0.0010683090556398156
1410	25	-0.008397859167807553
1410	26	-0.007409917689962242
1410	27	0.0033061215410654654
1410	28	0.034166952737116674
1410	29	-0.010556800911423636
1410	30	0.021480483686403318
1410	31	-0.004709758409788378
1410	32	0.05012136101924369
1410	33	0.03512759938500665
1410	34	0.03634845622116245
1410	35	0.0135493834880549
1410	36	0.010124277935368298
1410	37	0.014904926061497292
1410	38	-0.03859869965312157
1410	39	0.03748173548594025
1410	40	0.010374982088961815
1410	41	2.4857850108052446
1410	42	-0.005036876393205603
1410	43	0.03876206485514189
1410	44	0.020080632170689228
1410	45	0.01111617614161986
1410	46	0.025415286973661466
1410	47	0.03102577016920094
1410	48	0.0310785141706873
1410	49	-0.006304404975253419
1410	50	0.005728633255557725
1410	51	0.0067103028494912564
1411	1	0.9035413450618464
1411	2	0.13769863104713664
1411	3	0.005284030920449823
1411	4	0.009283693668194815
1411	5	0.05495358871199585
1411	6	0.031295218038529526
1411	7	0.021835404185708285
1411	8	0.00638621751490831
1411	9	-0.023781903672855265
1411	10	0.3298014360503174
1411	11	-0.0185331866184697
1411	12	-0.057986635166393796
1411	13	-0.03174333467864443
1411	14	-0.005462866575228986
1411	15	-0.05141089607977989
1411	16	0.0026723498894014597
1411	17	-0.022435890794056945
1411	18	-0.022963382045929848
1411	19	-0.042606849825475024
1411	20	0.005869607096151697
1411	21	-0.01625203167073863
1411	22	0.012951559183967731
1411	23	-0.026274094808549364
1411	24	-0.027266798456331287
1411	25	-0.024078391524852805
1411	26	-0.014451825412450603
1411	27	-3.526384076337763E-4
1411	28	-0.03565592968129039
1411	29	-0.01919012174246859
1411	30	-0.0022120820600619595
1411	31	0.005756290961862476
1411	32	0.045052620757282114
1411	33	-0.007692304847289222
1411	34	-0.029526331816910556
1411	35	-0.015580541949560711
1411	36	-0.11532966025647795
1411	37	-0.11354892616651568
1411	38	-0.1775224270049307
1411	39	-0.09415100953007993
1411	40	-0.04650794719314888
1411	41	2.3664213204275626
1411	42	-0.1156433763588467
1411	43	-0.11459936538305726
1411	44	-0.04786918231016557
1411	45	-0.07545947414147491
1411	46	-0.05295822254112181
1411	47	-0.08667421987605195
1411	48	-0.071933781956659
1411	49	-0.08757797569839454
1411	50	-0.022854066234536674
1411	51	-0.08034736330600367
1501	1	0.7219610137831864
1501	2	-0.24385146272329195
1501	3	-0.04222346916624531
1501	4	-0.01883506240374544
1501	5	-0.013357660881005984
1501	6	0.027467506772154593
1501	7	0.0041069600189445055
1501	8	0.010585511212703125
1501	9	-0.004835414041778563
1501	10	0.3105933741140845
1501	11	0.03925539847035253
1501	12	0.03943900966809366
1501	13	0.010948402295476
1501	14	0.03218096526025249
1501	15	0.011378532859311008
1501	16	0.043588046993114915
1501	17	0.04500492865072658
1501	18	0.016569705424267056
1501	19	0.02767074105543088
1501	20	0.033765743487435884
1501	21	0.035432940981536376
1501	22	-0.010275305933873824
1501	23	0.029907975801059195
1501	24	0.009134249700501584
1501	25	-0.0012521438686761144
1501	26	0.016527557668304382
1501	27	0.005379120015447825
1501	28	0.02311479306978015
1501	29	0.019062664929656137
1501	30	0.04424031936348172
1501	31	0.03519906284148533
1501	32	-0.009165135730391683
1501	33	-0.025018455988188748
1501	34	-0.012325911037876836
1501	35	-0.03637961394013445
1501	36	0.013575283498973079
1501	37	0.010526542933128269
1501	38	0.04005564409379048
1501	39	-0.022475165277420217
1501	40	0.014634939366722222
1501	41	2.4268300220799404
1501	42	-0.03111819460270482
1501	43	-0.010648083524451124
1501	44	-0.01463753779503918
1501	45	-0.0031718498234525327
1501	46	-0.03173767385681714
1501	47	8.80441577734814E-4
1501	48	-0.02596558851868025
1501	49	0.004305142528551187
1501	50	-0.0013039635295157836
1501	51	-0.01574843138791948
1502	1	0.8259202499655203
1502	2	-0.21407732795513112
1502	3	-0.02468814145617415
1502	4	-0.014815775664246189
1502	5	0.012365111801429407
1502	6	-0.02122395011235767
1502	7	0.01557171544298086
1502	8	0.03207609562230118
1502	9	-0.003830813742808914
1502	10	0.3198833254528637
1502	11	0.02336847948653542
1502	12	0.02517076426700271
1502	13	0.0040766452276557175
1502	14	0.030620279987985555
1502	15	0.003918242132243677
1502	16	0.05816497605616888
1502	17	0.0017239520939824615
1502	18	0.030737153651472227
1502	19	0.03131640123183388
1502	20	0.00539026454919167
1502	21	-0.0012880467750377989
1502	22	-0.005919335052738006
1502	23	-0.01168488598338513
1502	24	-0.022278352485400887
1502	25	0.002446617054779665
1502	26	0.008816753706668123
1502	27	0.01376644288342277
1502	28	-0.04219425190080983
1502	29	0.03170715340891661
1502	30	-0.030648536545548666
1502	31	-0.009923978767119479
1502	32	0.02551785418695829
1502	33	0.01057092766773593
1502	34	-0.008079988871230626
1502	35	8.206418640526181E-4
1502	36	-0.002150475782457306
1502	37	0.0022738235359511805
1502	38	0.03145891623334762
1502	39	-0.002859473051238126
1502	40	-0.008962103850059577
1502	41	2.398306474849889
1502	42	0.0010708339812808276
1502	43	-0.020402819577775233
1502	44	-0.03652138267480609
1502	45	-0.027230118253406488
1502	46	-0.04227915416634431
1502	47	-0.061743839235020914
1502	48	-0.055268553369970164
1502	49	-0.045456788492217015
1502	50	-0.042197677623079244
1502	51	-0.026266418832143756
1503	1	0.6922170761603326
1503	2	-0.19800580100439902
1503	3	-0.07764112654133015
1503	4	-0.0049418917787349415
1503	5	-0.0037398387939973077
1503	6	-0.00922645509198361
1503	7	0.023901454401034528
1503	8	0.034704662385834695
1503	9	0.018692367870656312
1503	10	0.3321976507880464
1503	11	-0.009426206076987853
1503	12	0.0022826660420207645
1503	13	0.002465772292552515
1503	14	0.017998599359493994
1503	15	0.00706373546014305
1503	16	0.01096101990115983
1503	17	-0.012941997054738863
1503	18	0.010256521100657778
1503	19	0.014494891445856695
1503	20	-0.018692028474610822
1503	21	0.004466741437767041
1503	22	-0.00540123142513238
1503	23	0.01638039549230541
1503	24	-0.022170078421531514
1503	25	0.015010650842313566
1503	26	0.022681482884934212
1503	27	0.008429557132714649
1503	28	-0.024594291453730932
1503	29	0.035455904025489815
1503	30	-0.011938405160066168
1503	31	0.030209218969432072
1503	32	0.01601141658616001
1503	33	0.014215016431727179
1503	34	0.05466846698215733
1503	35	0.023132892844706987
1503	36	0.01666232763576403
1503	37	0.018520783358574988
1503	38	0.029227772786249773
1503	39	0.015291738402581245
1503	40	0.023109289046871595
1503	41	2.444088027676287
1503	42	0.022197814131097005
1503	43	-0.005696482903658762
1503	44	-9.799718163989724E-4
1503	45	0.010457671994558382
1503	46	0.0027327059363742023
1503	47	0.022648623239952315
1503	48	0.007924414874814545
1503	49	-0.01112442694621052
1503	50	0.006691083208622217
1503	51	0.03054428240346141
1504	1	0.8689486518215261
1504	2	-0.14766950978452797
1504	3	0.014020925161183584
1504	4	-0.0016396551819255478
1504	5	0.05026976200996103
1504	6	0.0021303791313940224
1504	7	0.04612087790835062
1504	8	0.02910596836150603
1504	9	0.012843491849118038
1504	10	0.3078868151630374
1504	11	0.012646722026580903
1504	12	0.015117644116941165
1504	13	0.015732104647327105
1504	14	0.03874365455485673
1504	15	0.04490924600590773
1504	16	0.0457740885467075
1504	17	0.009015278899170198
1504	18	0.047221137943409985
1504	19	0.036080873241822076
1504	20	0.013018373234558567
1504	21	0.036485642709322974
1504	22	-0.006827351022131722
1504	23	-0.0032719090806381246
1504	24	-0.0046155775749952
1504	25	0.011664865965620663
1504	26	0.013116711873720988
1504	27	0.02932639348724564
1504	28	0.012261006762855686
1504	29	0.04652869033185425
1504	30	0.028458583756417966
1504	31	0.03244476957119247
1504	32	0.028275428076540265
1504	33	-0.005517472559297687
1504	34	0.015871944931468818
1504	35	-0.014473771258778356
1504	36	0.006223946666182201
1504	37	0.00836320163976012
1504	38	0.04716958910157132
1504	39	-0.0074814435221952635
1504	40	0.008037237981113776
1504	41	2.432264647511893
1504	42	0.03980418952439635
1504	43	0.017267875613832473
1504	44	-0.002442853074398954
1504	45	-9.161123729697351E-4
1504	46	-0.04050448884390789
1504	47	-0.03289253118888524
1504	48	0.00406308756631546
1504	49	0.04188689889010533
1504	50	-0.004523729275440758
1504	51	0.0053315895416972126
1505	1	0.7805419933243058
1505	2	-0.17622642394692178
1505	3	-0.06737676135195159
1505	4	-0.06820140799799645
1505	5	-0.05917299016888222
1505	6	-0.05997029054564251
1505	7	-0.021150261505788137
1505	8	-0.017048356289343758
1505	9	-0.03971045185976152
1505	10	0.27658355493949927
1505	11	-0.03203025655103886
1505	12	-0.022221037638068708
1505	13	-0.021566811419674536
1505	14	-0.016625334008089965
1505	15	-0.03281338605712136
1505	16	0.011187294376576062
1505	17	-0.017442323594934805
1505	18	0.011982411907872859
1505	19	0.0013669773596447499
1505	20	-0.00434649675971599
1505	21	0.029342924999070874
1505	22	-0.024044286037607776
1505	23	-0.020598800181680588
1505	24	-0.01708142751573405
1505	25	-9.790529459294817E-4
1505	26	-0.01063705640993362
1505	27	0.0049541348013733
1505	28	0.0051969192042236045
1505	29	0.0334617237168402
1505	30	-0.008575408117827976
1505	31	0.004706860412824199
1505	32	0.017380139436404818
1505	33	0.013488598627205306
1505	34	0.019134222952715163
1505	35	0.022888534651450243
1505	36	0.0035835491672742137
1505	37	-2.1643158169126764E-4
1505	38	0.052178636434248915
1505	39	-0.02117666334266488
1505	40	-0.012526542955384912
1505	41	2.4169350436899606
1505	42	-0.03206713691993457
1505	43	-0.006315665060114384
1505	44	-0.05416297757556521
1505	45	-0.029600014985817324
1505	46	-0.04050448884390789
1505	47	-0.02619116906178931
1505	48	-0.03378693652469167
1505	49	-0.04443721793887079
1505	50	-0.008937267284984785
1505	51	0.014647599281730095
1506	1	0.775804948810574
1506	2	-0.14179528733508562
1506	3	-4.44636817306332E-4
1506	4	-8.069642979577907E-4
1506	5	0.025252061012054128
1506	6	0.0217324755558721
1506	7	0.00197772742387059
1506	8	0.037449816423439586
1506	9	-0.007480630025916923
1506	10	0.3455047975353054
1506	11	0.04995115975138731
1506	12	0.018264149127908524
1506	13	0.016676003660379024
1506	14	0.02245765998652871
1506	15	0.04933634376154572
1506	16	0.028444125442455004
1506	17	-0.0037818141737133715
1506	18	0.04491535749165365
1506	19	0.036790897111089294
1506	20	-0.0031943040384234678
1506	21	0.040171782942508116
1506	22	0.0222150878237386
1506	23	0.023371316691751076
1506	24	0.010841667325458104
1506	25	0.009962829998329426
1506	26	0.02988767174799989
1506	27	0.007515080853657707
1506	28	0.04476164031557062
1506	29	0.04986870193575754
1506	30	0.015187023424964252
1506	31	0.07441752882859021
1506	32	0.05105637773257854
1506	33	0.032416896940212325
1506	34	0.024529689058560677
1506	35	0.019346733749785017
1506	36	0.04304274469844671
1506	37	0.04114123090158017
1506	38	0.0667551561493056
1506	39	0.018402282172083062
1506	40	0.016463565815485026
1506	41	2.4587083179191325
1506	42	0.012959884652858022
1506	43	0.019004576412982033
1506	44	-0.018734255871862615
1506	45	0.003975338058872069
1506	46	0.00887849912842853
1506	47	-0.010383988963909019
1506	48	-4.0421503235421596E-4
1506	49	-0.019168070714563612
1506	50	-0.003435224845205198
1506	51	-0.007525103461610172
1507	1	0.8020637028628386
1507	2	-0.3398713374010214
1507	3	-0.09671050860362129
1507	4	-0.07439632788926076
1507	5	-0.04843402049520762
1507	6	-0.08400246451184756
1507	7	-0.03961642082195738
1507	8	-0.017987163607671164
1507	9	-0.029706214957137433
1507	10	0.2644037825576433
1507	11	-0.00917631334093727
1507	12	-0.012586143868126953
1507	13	-0.027753869045071156
1507	14	0.005955245641530382
1507	15	-0.0041902973004965816
1507	16	0.04293099606542228
1507	17	0.02115123188819723
1507	18	0.03809178041796457
1507	19	0.02374374632641718
1507	20	-0.016695580666876708
1507	21	0.009038381874603374
1507	22	-0.011539624972890294
1507	23	-0.004443731110761462
1507	24	-0.009996559950437245
1507	25	0.010091893972266064
1507	26	0.014552757941437733
1507	27	0.007098104937860228
1507	28	-0.014243814478817285
1507	29	0.015342007230501054
1507	30	-0.011617530323533742
1507	31	0.03675991185235006
1507	32	0.029458098158556822
1507	33	0.051095064071652985
1507	34	0.04741700708196106
1507	35	0.045954168699381626
1507	36	0.007292326974649654
1507	37	0.010207583434230116
1507	38	0.042560208312480086
1507	39	0.010039566831643754
1507	40	0.001426517423020357
1507	41	2.4117615300502635
1507	42	0.018671712848167488
1507	43	-0.007717365355667027
1507	44	0.011896368125619006
1507	45	-0.011951706544806484
1507	46	-0.02324380566697215
1507	47	-0.006951699258891608
1507	48	-0.0295365718773013
1507	49	0.005920646363833271
1507	50	-0.00897160310082512
1507	51	-0.016111240429133034
1508	1	0.7718613402584751
1508	2	-0.11213461401186464
1508	3	-0.032063483207416255
1508	4	-0.03510651763315309
1508	5	-0.04663085049187288
1508	6	-0.019623495957695525
1508	7	-0.031888499746017374
1508	8	0.03464987296968758
1508	9	-0.031985793860414446
1508	10	0.26572554599108855
1508	11	-0.04194093054334047
1508	12	-0.008964543596576391
1508	13	-0.001529945690833756
1508	14	0.015001295481873456
1508	15	-0.02407672084147805
1508	16	0.03641951319715986
1508	17	-0.0024086394092464047
1508	18	0.05895007704581445
1508	19	0.02921734410384147
1508	20	0.00962116037553784
1508	21	0.03582479698903285
1508	22	-0.04029274347215761
1508	23	-0.009299087718964927
1508	24	-0.024831060774211267
1508	25	-0.004490959471169731
1508	26	0.02890587892083829
1508	27	0.010703001767112141
1508	28	-0.015580557559317754
1508	29	0.02324258844883076
1508	30	-0.019502156413771843
1508	31	0.013748434609802018
1508	32	0.029401399994007704
1508	33	0.017011462888596895
1508	34	0.02095250070756549
1508	35	-0.0075566850771622285
1508	36	-0.005236799340437415
1508	37	0.018437629175899417
1508	38	0.05388959940435001
1508	39	-0.013387676849127672
1508	40	-0.010580283348815556
1508	41	2.4248046362333824
1508	42	0.01986540793141245
1508	43	0.01791090617700064
1508	44	-0.01252482898516405
1508	45	-0.009447672720860112
1508	46	-0.014199894886743891
1508	47	0.00957937673466347
1508	48	-0.03053627155230032
1508	49	-0.022038313607538385
1508	50	0.019834827765564
1508	51	0.002510223431741565
1509	1	0.8096301407977933
1509	2	-0.16602294010382224
1509	3	-0.021879853063332177
1509	4	0.0016790169349718553
1509	5	0.002852409907923459
1509	6	-0.03936557494206028
1509	7	-0.029583912032386195
1509	8	0.0043838602934016535
1509	9	-0.016582080143329847
1509	10	0.3050303867985562
1509	11	0.026320939391276
1509	12	0.004398296206503005
1509	13	0.012076833733914327
1509	14	0.03437251366894856
1509	15	0.02626147223180908
1509	16	0.03910259878607292
1509	17	0.016650995826978487
1509	18	0.014755540077395324
1509	19	0.0513121257338085
1509	20	0.0026500051968199045
1509	21	0.04332128839631366
1509	22	-0.003165645171293363
1509	23	-0.0019582894748140234
1509	24	-0.014963685649469483
1509	25	-0.006269708222902182
1509	26	0.014939850721710002
1509	27	0.018582247525266382
1509	28	7.612370922061018E-6
1509	29	0.032496984166471066
1509	30	-0.013576398343680296
1509	31	0.019840043290813014
1509	32	6.559232897345169E-4
1509	33	0.004443267977158882
1509	34	0.005648638768825265
1509	35	0.008943950329744155
1509	36	0.017303780959011306
1509	37	-0.004022941906477229
1509	38	0.03518092755519575
1509	39	-0.0073948694320478126
1509	40	-0.0051504369311601295
1509	41	2.443513518942872
1509	42	-0.01037454867275045
1509	43	-0.027848052822470493
1509	44	0.0025070799852286996
1509	45	-0.022784513110551075
1509	46	1.8755164597905605E-4
1509	47	-0.02896481370694204
1509	48	-0.025827927027272324
1509	49	-0.026472947068029384
1509	50	-0.028229371791489655
1509	51	0.029615859198500516
1510	1	0.7662685336506243
1510	2	-0.29885036740500937
1510	3	-0.08248236535334286
1510	4	-0.02058769269623184
1510	5	-0.022575785878537147
1510	6	-0.008126080363602739
1510	7	-0.004197860995923008
1510	8	0.02309834302484859
1510	9	-0.015448964159311629
1510	10	0.3570138762664641
1510	11	0.014851560632003213
1510	12	0.03126880769362117
1510	13	0.023163606138609794
1510	14	0.03548509654950038
1510	15	0.0059204695203618485
1510	16	0.06387968990691206
1510	17	0.0328739307871615
1510	18	0.039968648092980175
1510	19	0.042824800723749945
1510	20	0.01434920426269315
1510	21	0.04760242687406446
1510	22	-0.0075307513987965535
1510	23	-0.005086048500842821
1510	24	-0.026237351893634298
1510	25	0.023435590568197995
1510	26	0.049387174819493396
1510	27	0.0020503439648109634
1510	28	0.058431857396357145
1510	29	0.05573435989722242
1510	30	0.023611281627928804
1510	31	0.05275265951987507
1510	32	0.06462255641201153
1510	33	0.06476288703157707
1510	34	0.06950609886183656
1510	35	0.026139978111373807
1510	36	0.02300401099599725
1510	37	0.021135477002019343
1510	38	0.036050431612174805
1510	39	0.0062828330062316695
1510	40	0.01484944683683409
1510	41	2.4380288722732857
1510	42	0.040231824388598625
1510	43	-0.006311781309399578
1510	44	-0.010569624410315726
1510	45	0.00957075063200108
1510	46	0.027947005259875368
1510	47	-0.005086974336009575
1510	48	0.016328264216348032
1510	49	0.005772112506143401
1510	50	-0.01124809228323187
1510	51	0.03074634609706095
1511	1	0.684889162217651
1511	2	-0.3585054860237946
1511	3	-0.13440492352962963
1511	4	-0.12762851444819034
1511	5	-0.037358750036126764
1511	6	-0.059626536867043
1511	7	-0.0647445111792635
1511	8	-0.03531223355130919
1511	9	-0.03730364473942416
1511	10	0.29584070252628436
1511	11	0.009418271101033326
1511	12	-0.004375744925319225
1511	13	-5.233607673460483E-5
1511	14	0.004148762652114613
1511	15	0.041694499338468916
1511	16	0.0484658996271321
1511	17	0.011589890444156481
1511	18	0.028576755819607058
1511	19	0.02417838303028219
1511	20	0.026705171353626156
1511	21	0.03466456283435093
1511	22	0.015107196194477979
1511	23	0.0027261094006547637
1511	24	0.02312543004806855
1511	25	0.01631932258236901
1511	26	0.03460651203406684
1511	27	0.012518485463331785
1511	28	0.02633662101285239
1511	29	0.04614339140214696
1511	30	0.03128845904900146
1511	31	0.026426212705040086
1511	32	0.06630353367368969
1511	33	0.048183326675960814
1511	34	0.04263775394703373
1511	35	0.02272226534285693
1511	36	0.029875296010139607
1511	37	0.015887711990963282
1511	38	0.03440777125872785
1511	39	-0.01294321601249493
1511	40	-0.0141920622454208
1511	41	2.457810074045497
1511	42	3.337248449426511E-4
1511	43	0.010551170776516017
1511	44	-0.008102889726444573
1511	45	0.005880900537562184
1511	46	-0.028011068776571335
1511	47	0.00922525279484887
1511	48	0.006681784799383195
1511	49	0.011903866209046043
1511	50	0.02743851688716603
1511	51	0.015925948968678938
1601	1	0.7905124505596177
1601	2	-0.07159280318550287
1601	3	0.015443227560751893
1601	4	0.0209399263018355
1601	5	0.04387115806819253
1601	6	0.02837816986239261
1601	7	0.01778298158993863
1601	8	0.054441789551503916
1601	9	0.03835660773028593
1601	10	0.3556930482762297
1601	11	0.04444226264349993
1601	12	0.04884230405696144
1601	13	0.05438250956180468
1601	14	0.043567492974872835
1601	15	0.05688166486904578
1601	16	0.03606564292560677
1601	17	0.011990375560216648
1601	18	0.03854111443216368
1601	19	0.06672782322340964
1601	20	0.0012853846578408934
1601	21	0.07873589838191464
1601	22	0.004037032693986475
1601	23	0.041994478793128565
1601	24	0.02843976568048845
1601	25	0.03379300983633016
1601	26	0.0326355007805148
1601	27	0.031522481624584486
1601	28	0.02108357677041539
1601	29	0.02246597766098546
1601	30	0.02079681681340162
1601	31	0.02055289717930009
1601	32	0.014336461406159628
1601	33	0.004951715169546844
1601	34	0.006558568617307969
1601	35	0.016537440260179892
1601	36	0.028208909292366968
1601	37	-0.005156664635556751
1601	38	0.0802197201456849
1601	39	0.020688366763764066
1601	40	0.0034867886901750467
1601	41	2.453692509368061
1601	42	0.05550254047396663
1601	43	-0.0062024091399308645
1601	44	0.006245770840692444
1601	45	-0.017502091608776027
1601	46	-0.008697726008257689
1601	47	-0.003339460037167896
1601	48	-9.544689400797779E-5
1601	49	-0.006321745089941544
1601	50	-0.005196824841085856
1601	51	0.021189255286074626
1602	1	0.9365671450926953
1602	2	-0.023721221741752174
1602	3	0.005777938086723111
1602	4	-0.00753728696123801
1602	5	0.04525554615758409
1602	6	0.043504809137154155
1602	7	0.05258092189203012
1602	8	0.03901440330922412
1602	9	0.05385108816508932
1602	10	0.37185635791654903
1602	11	0.03942788456119928
1602	12	0.0513608369127212
1602	13	0.06392709786776862
1602	14	0.02133677665018041
1602	15	0.04792761240825172
1602	16	0.06657984236090186
1602	17	0.052494929630036324
1602	18	0.033854812793457256
1602	19	0.032460916338614254
1602	20	0.00704452274183609
1602	21	0.03618467995492125
1602	22	-0.016179174692382503
1602	23	0.010793165483590883
1602	24	0.012699168739310096
1602	25	0.029812060716608357
1602	26	0.04595794316056612
1602	27	0.024658465640591487
1602	28	0.03143727536490104
1602	29	0.0025049272051234084
1602	30	0.03096280113716432
1602	31	0.0648107876929842
1602	32	0.018670997402637113
1602	33	0.03638613554119274
1602	34	0.02379308194752383
1602	35	0.05142219055004915
1602	36	-0.04084261131392708
1602	37	-0.04622671291288327
1602	38	0.011021803872104385
1602	39	-0.028955807065976558
1602	40	-0.03164567375145566
1602	41	2.4247109803150977
1602	42	0.018336155525823017
1602	43	-0.022904739566236287
1602	44	-0.022087811618874298
1602	45	-0.004386403600520339
1602	46	0.0038529134908031892
1602	47	-0.014660005042863133
1602	48	-0.019434926509468653
1602	49	-0.0028794037868209443
1602	50	-0.02296616084197467
1602	51	0.0012708669391372496
1603	1	0.8321902858798751
1603	2	-0.12429390283321595
1603	3	0.026962910282847474
1603	4	0.03540879321522539
1603	5	0.03534602715880908
1603	6	0.06477524117808287
1603	7	0.05586592299442117
1603	8	0.03946503106606514
1603	9	0.04496652752327179
1603	10	0.37668984245846104
1603	11	0.05194314773710573
1603	12	0.08590408891464563
1603	13	0.07213480994290222
1603	14	0.07996566697580221
1603	15	0.06719350468240037
1603	16	0.04945130974433454
1603	17	0.009492246517886826
1603	18	0.044903442006472005
1603	19	0.05181700706580017
1603	20	0.005475492315156316
1603	21	0.08328037932134436
1603	22	0.00985841439335644
1603	23	0.04468287792443704
1603	24	0.029274857219732553
1603	25	0.034931801457460665
1603	26	0.043564546779983004
1603	27	0.03211969070132881
1603	28	0.023839578821025498
1603	29	0.050511908233858094
1603	30	0.03497856549303435
1603	31	0.04113960184449894
1603	32	0.04277338141238829
1603	33	0.06422559993439592
1603	34	0.055314527385327494
1603	35	0.033071973565348856
1603	36	0.0015726337689088155
1603	37	-0.03144409264277215
1603	38	0.01402572717168482
1603	39	-0.035957476797406684
1603	40	-0.03776835012454427
1603	41	2.4031702108149062
1603	42	-0.0032055981384502275
1603	43	-0.028643903980402285
1603	44	-0.007637243713666919
1603	45	-0.01423872139641702
1603	46	-0.02751536104313601
1603	47	-0.007598388717092064
1603	48	-0.010837238151346185
1603	49	-0.044486017181846194
1603	50	0.001136372501889582
1603	51	0.003365422976720822
1604	1	0.8912145652675179
1604	2	0.06280875444751643
1604	3	0.06854193746510617
1604	4	0.011316220314000702
1604	5	0.018724624477648888
1604	6	0.0533604304661921
1604	7	0.06949824667510285
1604	8	0.05338627405563301
1604	9	0.022062032652179653
1604	10	0.3552381500321289
1604	11	0.08746921465792923
1604	12	0.0632387602282165
1604	13	0.05409442934819708
1604	14	0.05942258170482262
1604	15	0.04614524744914661
1604	16	0.04500041777186681
1604	17	0.024293772932260538
1604	18	0.043763790436869954
1604	19	0.047007083226183966
1604	20	0.022837471027024492
1604	21	0.034354996164928764
1604	22	0.008404608861418694
1604	23	0.05984355700785926
1604	24	0.02413554759284864
1604	25	0.03301705040067304
1604	26	0.018452004631619445
1604	27	0.018183794010191434
1604	28	0.025073030906611393
1604	29	0.05892512832020458
1604	30	0.020306340252183475
1604	31	0.03696449197460794
1604	32	0.05063314544958786
1604	33	0.00489722334234699
1604	34	0.013645556719083629
1604	35	0.03488653023430288
1604	36	0.011610307432967204
1604	37	-0.009547353972187977
1604	38	0.03293854864529777
1604	39	3.532479669843269E-4
1604	40	-0.021850869195219502
1604	41	1.45571218624643
1604	42	0.02045289010586515
1604	43	0.0026621704567162396
1604	44	0.017978770341450456
1604	45	-0.03161870851317161
1604	46	-0.002234747512950719
1604	47	0.00685119448559135
1604	48	0.009881156972319616
1604	49	0.010583471124363086
1604	50	-0.0022473437388796924
1604	51	0.03767067294563731
1605	1	0.7488351140586005
1605	2	-0.14595136051563884
1605	3	0.005687575600454409
1605	4	0.04847877986639304
1605	5	0.045243786981423284
1605	6	0.06269386219952366
1605	7	0.07933401965544817
1605	8	0.10111027957253782
1605	9	0.08864746673843626
1605	10	0.3974489865633615
1605	11	0.08877821356892213
1605	12	0.1124050747595291
1605	13	0.10507176834545362
1605	14	0.11119873760588206
1605	15	0.08063771354542837
1605	16	0.06241959531107
1605	17	0.040156292205892896
1605	18	0.041252842292280434
1605	19	0.04777384772091864
1605	20	0.018393160223169502
1605	21	0.0646060211942654
1605	22	0.011680266280940543
1605	23	0.06328048153322641
1605	24	0.02222846683523727
1605	25	0.021399633792483996
1605	26	0.0379029269347555
1605	27	0.01550531645993658
1605	28	0.04343088767414116
1605	29	0.04169112028638011
1605	30	0.01704963724220221
1605	31	0.046350743071506884
1605	32	0.028683017887821904
1605	33	0.08167863076487691
1605	34	0.06089645579265124
1605	35	0.05906440223616016
1605	36	-0.01532941621245243
1605	37	-0.01987422906223202
1605	38	0.05726931695465254
1605	39	-0.019856849821593414
1605	40	-0.025702517691861715
1605	41	2.3546550921456415
1605	42	-0.013465048577501193
1605	43	-0.01093474043522491
1605	44	-0.008514779363224534
1605	45	0.0077366333678128285
1605	46	-0.007412886767248494
1605	47	0.003843734219032058
1605	48	-0.019430895894757327
1605	49	-0.01498358549564216
1605	50	-0.004350539545640686
1605	51	-0.02920937704710269
1606	1	0.7678544141600909
1606	2	-0.17228697085466393
1606	3	0.040974691028701216
1606	4	0.07396090895147722
1606	5	0.030644992294547535
1606	6	0.06730590584255225
1606	7	0.07021946894906961
1606	8	0.0535879569465294
1606	9	0.08075600568759
1606	10	0.4050823322272805
1606	11	0.08411259603421684
1606	12	0.08968936204750122
1606	13	0.07131029605656636
1606	14	0.08196991228825823
1606	15	0.04059833753490949
1606	16	0.06990199931309604
1606	17	0.06106792108577963
1606	18	0.07636847457213491
1606	19	0.0753635264043595
1606	20	0.05252072581608047
1606	21	0.07699285102299314
1606	22	0.03749687441003147
1606	23	0.045255536814138964
1606	24	0.03340689648442918
1606	25	0.04052359343791068
1606	26	0.06320675885697113
1606	27	0.051684259267972266
1606	28	0.06947611766242545
1606	29	0.07219016480568285
1606	30	0.04978581221052991
1606	31	0.0631994942060885
1606	32	0.08295672528338116
1606	33	0.05798922089451963
1606	34	0.08347378261564131
1606	35	0.053917052037661506
1606	36	0.05459615423240649
1606	37	0.03303616072336979
1606	38	0.08306054816799247
1606	39	0.0392233313355419
1606	40	0.00450307119155724
1606	41	2.45241533009942
1606	42	0.04858776408022436
1606	43	-0.008694476638034132
1606	44	0.008953174722648782
1606	45	0.022093056979706205
1606	46	-0.0018727001389180487
1606	47	0.025602306168082123
1606	48	0.00682658049231577
1606	49	0.018718196092947892
1606	50	0.045551979975407164
1606	51	0.04685191057912874
1607	1	0.9040295479333764
1607	2	-0.021722476364068655
1607	3	0.019819437818021868
1607	4	0.008882093295291327
1607	5	0.01324338385367696
1607	6	-0.0019374654793367085
1607	7	-0.008626126293755476
1607	8	0.07120095460571463
1607	9	0.012740222290744896
1607	10	0.33346806837283083
1607	11	0.054281565279396204
1607	12	0.0320453336875417
1607	13	0.03440493564080782
1607	14	0.018781278106551724
1607	15	0.034481009385253
1607	16	0.0452177199405952
1607	17	-0.024610394523250534
1607	18	0.05510699714437095
1607	19	0.023102238392496588
1607	20	-0.01990113607460131
1607	21	0.05382245048539147
1607	22	-0.007222580655842137
1607	23	0.011480667196309469
1607	24	0.0033904272993652285
1607	25	0.015533081796128556
1607	26	0.052216151561509605
1607	27	0.007546140764958409
1607	28	-0.013996813293182697
1607	29	0.021741205904071137
1607	30	-0.004142638299903467
1607	31	0.02096381381798551
1607	32	0.03809759423487691
1607	33	0.02996515832080604
1607	34	0.008467693475601834
1607	35	-0.013282356963131292
1607	36	-0.006597399753673017
1607	37	0.011401388639328047
1607	38	0.01856125383059748
1607	39	-0.029395895632639224
1607	40	-0.018462099332069215
1607	41	2.2422608163106688
1607	42	0.007607877749038039
1607	43	-0.004572562535315683
1607	44	-0.024900852116033434
1607	45	-0.032087557520377175
1607	46	-0.03853628067755466
1607	47	-0.013618026700868313
1607	48	-0.011586209111577261
1607	49	-0.020356602346630837
1607	50	-0.0017455230776732833
1607	51	-9.189873108326196E-4
1608	1	0.852248742912451
1608	2	0.012832026339260949
1608	3	0.028563815556708505
1608	4	0.02345650884348771
1608	5	0.037189546263505235
1608	6	0.06844740616881495
1608	7	0.015181559585847992
1608	8	0.04327151622656089
1608	9	0.012433502078771141
1608	10	0.35942234739681567
1608	11	0.09363533464599527
1608	12	0.0653546770893243
1608	13	0.0870969452864685
1608	14	0.060197188988524886
1608	15	0.05954365336950218
1608	16	0.01835263074436
1608	17	0.01631170496515466
1608	18	0.04590531318794433
1608	19	0.027026902603367375
1608	20	0.0036155128511339285
1608	21	0.07637084143856043
1608	22	0.03969593799080684
1608	23	0.026465268057151548
1608	24	0.017917609857605044
1608	25	0.027710107865310363
1608	26	0.02884267595261747
1608	27	0.044984929567363
1608	28	0.05217438333956892
1608	29	0.05857376004556869
1608	30	0.030483044754241462
1608	31	0.04335600590060551
1608	32	0.055562762316220926
1608	33	0.07565455011145872
1608	34	0.06505614565836026
1608	35	0.06019095904069616
1608	36	0.0010604656532819945
1608	37	-0.004087563964262131
1608	38	0.019810397142791203
1608	39	0.006363445066796203
1608	40	-0.011505962589666296
1608	41	2.443872739891276
1608	42	-0.006726365029436465
1608	43	-0.02426708823053758
1608	44	-0.004384409285606239
1608	45	-0.008415446875289945
1608	46	-0.022359520703346902
1608	47	-0.006394880235653488
1608	48	-0.015511951162018534
1608	49	-0.004100460472436396
1608	50	-0.012987973843173961
1608	51	0.028022146653221114
1609	1	0.8258792142645675
1609	2	0.02313793719717694
1609	3	0.05735862832503358
1609	4	0.029768436350884997
1609	5	0.055393526194521314
1609	6	0.04335764000646947
1609	7	0.04138742610359003
1609	8	0.06646758541466369
1609	9	0.022810079774188807
1609	10	0.3199524853935998
1609	11	0.04223223129919518
1609	12	0.045045945091011674
1609	13	0.06114574514681692
1609	14	0.06045548237908349
1609	15	0.06494033641192232
1609	16	0.018002156777477296
1609	17	0.007345950162530812
1609	18	0.047634670554046465
1609	19	0.030577103006812933
1609	20	0.01792555398093043
1609	21	0.03399335711636553
1609	22	0.017043785612905538
1609	23	0.019799437803520448
1609	24	0.0198271131996961
1609	25	0.018575560833838267
1609	26	0.025608744501184333
1609	27	0.021303792663253773
1609	28	0.06479895940008618
1609	29	0.055659345519472936
1609	30	0.02928730914673139
1609	31	0.025369895053628966
1609	32	0.030401303296628157
1609	33	0.02994119677121887
1609	34	0.03198906510186106
1609	35	0.04530395716549407
1609	36	0.018967351095177776
1609	37	0.011359243393251006
1609	38	0.06827705346697854
1609	39	-0.0016306301301227677
1609	40	9.300171212487385E-4
1609	41	2.4552977257927466
1609	42	0.010245119973014027
1609	43	0.0076863366914068365
1609	44	0.0097799346343308
1609	45	0.011535684496543297
1609	46	0.012332387954344881
1609	47	0.005679755609790504
1609	48	-0.008056961824387088
1609	49	0.03522247578700899
1609	50	0.019905118931497157
1609	51	0.002198031771058595
1610	1	0.7035136185732256
1610	2	-0.12552157011291598
1610	3	-0.011957958582492267
1610	4	-0.020841133814869295
1610	5	-0.004192032375712529
1610	6	0.016870908906923887
1610	7	0.021911327560282245
1610	8	0.027324405603543767
1610	9	-0.021416309755231566
1610	10	0.3264740483134858
1610	11	0.04009910506678693
1610	12	0.01877488644723968
1610	13	0.053040126336298954
1610	14	0.06436299504505172
1610	15	0.038463081910038
1610	16	0.034977658042244286
1610	17	0.008817844131115748
1610	18	0.042385074673703116
1610	19	0.03576193326324528
1610	20	0.030355882021616765
1610	21	0.03928605022034759
1610	22	0.017799664064888532
1610	23	0.03136123300652116
1610	24	0.01224469042498555
1610	25	-0.008039490319156073
1610	26	0.02334303907031199
1610	27	0.013226137801737536
1610	28	0.008890267483344871
1610	29	0.041885004339327736
1610	30	0.02836963642342738
1610	31	0.05083882359249259
1610	32	0.042138601893974226
1610	33	0.03482220357986421
1610	34	0.04051293195300332
1610	35	0.05244776786246774
1610	36	0.025279858073233186
1610	37	-0.0011558063214351932
1610	38	0.08378013331565626
1610	39	4.4621192264315823E-4
1610	40	0.01168739845514466
1610	41	2.4507372422567144
1610	42	0.03290803648257423
1610	43	0.025404452980524184
1610	44	0.03521954734529942
1610	45	0.02679624828628846
1610	46	0.011145568059234279
1610	47	-0.006920555277943663
1610	48	-0.0014912657572594412
1610	49	0.03877775709081277
1610	50	0.043817835256234616
1610	51	0.0393123474121424
1611	1	0.8130787521463816
1611	2	-0.04492874620201093
1611	3	0.038108084749104876
1611	4	0.03775986951841048
1611	5	0.05028116200116273
1611	6	-0.011193225083957259
1611	7	0.01780116726092018
1611	8	0.08781058291845056
1611	9	0.02080526169873309
1611	10	0.33429610764329
1611	11	0.03899634004002195
1611	12	0.07610641528998485
1611	13	0.03987896535831226
1611	14	0.05899018998267991
1611	15	0.08852349761738765
1611	16	0.0672717352459884
1611	17	0.034314089617524246
1611	18	0.05564445194190881
1611	19	0.06734112409858284
1611	20	0.038239871931516234
1611	21	0.0604630673858253
1611	22	0.014919620504230124
1611	23	0.021209021130921712
1611	24	0.04077191912168132
1611	25	0.020992835462408266
1611	26	0.05818247647261643
1611	27	0.023269639470711923
1611	28	0.03271162246967663
1611	29	0.06858215990695982
1611	30	0.07336633008287663
1611	31	0.06222898368704932
1611	32	0.056085573333888306
1611	33	0.08675109738995701
1611	34	0.07104475691385659
1611	35	0.08307846359198123
1611	36	0.047102552204101755
1611	37	0.02899674339743541
1611	38	0.09829543579684241
1611	39	0.028220386008840137
1611	40	-0.007328739332393752
1611	41	2.452919278087741
1611	42	0.06325974282236757
1611	43	0.021055887404450857
1611	44	0.019775365649181254
1611	45	0.00428813247489046
1611	46	0.03235269519004902
1611	47	0.004714350450484517
1611	48	0.03230153477697684
1611	49	0.018747533990371323
1611	50	0.04794536676043748
1611	51	0.056309631612322164
2101	1	0.7108410745399567
2101	2	-0.17530950713899074
2101	3	-0.028212893459652832
2101	4	0.006858212083400872
2101	5	-0.008681179366689662
2101	6	0.06813435152808012
2101	7	0.04334289901984789
2101	8	0.07213019732236603
2101	9	0.043401008128910235
2101	10	0.37483855063571525
2101	11	0.02398462210872765
2101	12	0.03530790065462952
2101	13	0.04459287027520986
2101	14	0.027818984810771497
2101	15	0.015587787088435334
2101	16	0.05988242703931235
2101	17	0.041032153023444096
2101	18	0.0578378058262814
2101	19	0.056711269954696775
2101	20	0.04958812643106825
2101	21	0.06528576364141969
2101	22	0.04547036510668789
2101	23	0.033696205966748494
2101	24	0.027825224046246433
2101	25	0.03344487988562861
2101	26	0.04936641752298243
2101	27	0.03900782962336535
2101	28	0.04481100005642702
2101	29	0.03695819331640138
2101	30	0.04682335083068523
2101	31	0.04555878394508994
2101	32	0.06679641763893329
2101	33	0.0672738363247305
2101	34	0.0880673088920716
2101	35	0.06835132525424115
2101	36	0.050252589292107075
2101	37	0.032482824816192135
2101	38	0.06361142091191851
2101	39	0.052085014020065046
2101	40	0.03534319170118749
2101	41	2.1784997620076325
2101	42	0.03214228104256023
2101	43	0.037043832820842226
2101	44	0.059098991940764733
2101	45	0.05181082909502521
2101	46	0.033505606178181324
2101	47	0.0352147607710549
2101	48	0.028800095915670454
2101	49	0.030767319022118045
2101	50	0.033743653411974606
2101	51	0.09414974759232564
2102	1	0.9088925390300986
2102	2	0.2133091922360535
2102	3	0.09738615483554725
2102	4	0.08100209674012859
2102	5	0.05404419910269809
2102	6	0.03758353415358329
2102	7	0.03847841163587162
2102	8	0.055444011964340234
2102	9	0.007283274405374129
2102	10	0.33070748776477643
2102	11	-0.001623437020711549
2102	12	0.0287413986891778
2102	13	0.004580820436686395
2102	14	0.0439787250921313
2102	15	0.0670247999222724
2102	16	0.07052762285851344
2102	17	0.043220078275986396
2102	18	0.023542183312507348
2102	19	0.055314088451815735
2102	20	0.031459059718180526
2102	21	0.04588384485027319
2102	22	0.02187998672626179
2102	23	0.04038667864526957
2102	24	0.037298150506934746
2102	25	0.04607274620617119
2102	26	0.061817582532022186
2102	27	0.034942336354802706
2102	28	0.04644263543101346
2102	29	0.033413333997330597
2102	30	0.035782280940473754
2102	31	0.03611240213940192
2102	32	0.001124582464882451
2102	33	0.017910606726950107
2102	34	0.032125022424452254
2102	35	0.040975392102005515
2102	36	0.03855518179053519
2102	37	0.04311810215072853
2102	38	0.045191590647448265
2102	39	0.01920124571909554
2102	40	0.025018196182315933
2102	41	2.4641722548759404
2102	42	0.03761453357174105
2102	43	0.04891653609551838
2102	44	0.032538716026579095
2102	45	0.012227220418417062
2102	46	0.03687281317162672
2102	47	0.037025521453038834
2102	48	0.04350601632065576
2102	49	0.031167965239603745
2102	50	0.03700745405141248
2102	51	0.039389512893230005
2103	1	0.9201122891078839
2103	2	0.25595873980319794
2103	3	0.10614042526630385
2103	4	0.11943761827182442
2103	5	0.07851368702091577
2103	6	0.09939531111958644
2103	7	0.10161600556681805
2103	8	0.13371376209141772
2103	9	0.07460862146696456
2103	10	0.08658204043265982
2103	11	0.08489197630911605
2103	12	0.09080086004414056
2103	13	0.06589402419736956
2103	14	0.015299512041018204
2103	15	0.08405999075706205
2103	16	0.09328568304741935
2103	17	0.0705052549075944
2103	18	0.07065832869335509
2103	19	0.09194165844084523
2103	20	0.07876795523246471
2103	21	0.07613888820252157
2103	22	0.0808146978693145
2103	23	0.05688403566414024
2103	24	0.04580490654488045
2103	25	0.050127779093458
2103	26	0.07026866058129855
2103	27	0.07930862828082041
2103	28	0.10242317049797123
2103	29	0.061380518178744126
2103	30	0.07703058425141052
2103	31	0.0800084804676402
2103	32	0.05116055619993176
2103	33	0.042281777372451756
2103	34	0.0543585254966672
2103	35	0.07728500129412197
2103	36	0.04372912767507131
2103	37	0.048224603004435096
2103	38	0.0488300720008894
2103	39	0.045779775816960466
2103	40	0.07576752853884017
2103	41	2.4713891632526668
2103	42	0.041112659228858206
2103	43	0.04985886988496446
2103	44	0.05794391191254533
2103	45	0.03611558445879126
2103	46	0.06798042788669534
2103	47	0.0479979131143935
2103	48	0.05273980065044981
2103	49	0.04766879219408793
2103	50	0.023065350111444616
2103	51	0.046290834690083216
2104	1	0.957535847338292
2104	2	0.17441736088175475
2104	3	0.057553301911333676
2104	4	0.04243050195891129
2104	5	0.06358084561971111
2104	6	0.05694324777925175
2104	7	0.07529573919492805
2104	8	0.08811565612871419
2104	9	0.015158576967166937
2104	10	0.3379280265655069
2104	11	0.01962839514235526
2104	12	0.06359494901595752
2104	13	0.027060326084217934
2104	14	0.05292260238612556
2104	15	0.03540195666564472
2104	16	-0.0020722392387639843
2104	17	-0.030590168060626866
2104	18	-0.03334269738827089
2104	19	3.561680052399652E-5
2104	20	0.007785448109679294
2104	21	7.004075015970557E-4
2104	22	1.9811671877079107E-4
2104	23	0.01765958895126829
2104	24	0.024095738511590525
2104	25	0.007705418115925511
2104	26	0.012914464333555031
2104	27	-0.0051266972535017885
2104	28	0.025165940339611836
2104	29	-0.006813281913089497
2104	30	-0.018864250809535577
2104	31	0.010996072421676217
2104	32	0.004171302151895873
2104	33	-0.04805827297451515
2104	34	-0.0488882764149281
2104	35	-0.019522992236026937
2104	36	0.02991616328727531
2104	37	0.012856040447857708
2104	38	-0.004832165071753991
2104	39	0.008597938190646914
2104	40	0.0369800973904546
2104	41	2.4528325149770254
2104	42	0.011571255423355353
2104	43	0.016581504994881868
2104	44	0.02104981491406477
2104	45	0.00812906744270947
2104	46	-0.0071413776041566734
2104	47	0.005210635378084305
2104	48	0.03734931324157742
2104	49	0.04993353199546391
2104	50	0.020019234623632087
2104	51	-0.017158582202846162
2105	1	0.8839541085910767
2105	2	0.1349963085365289
2105	3	0.06546874214767939
2105	4	0.035894829838824194
2105	5	0.06424434215669095
2105	6	0.04327750422243781
2105	7	0.048083676017220967
2105	8	0.03199211900391674
2105	9	0.04173244298385015
2105	10	0.3326333840484068
2105	11	0.042827922887333614
2105	12	0.019950805141398575
2105	13	-0.0028476168316871053
2105	14	-0.0037852687121926465
2105	15	0.008701865805520015
2105	16	0.0015346900698816057
2105	17	0.0010767615744597947
2105	18	0.012485353906896535
2105	19	0.012199175905855952
2105	20	0.025636198113758724
2105	21	0.00588460328067697
2105	22	0.006379053502975296
2105	23	0.012869029699039913
2105	24	0.00784973064430261
2105	25	0.031003695038002377
2105	26	0.03308323565440219
2105	27	0.012459905502765878
2105	28	-0.0015738678203831569
2105	29	0.0402604236021773
2105	30	0.01602522084156277
2105	31	0.0020966768863317498
2105	32	0.01717490935324406
2105	33	0.015482605920368542
2105	34	0.04513073348175567
2105	35	0.012879795591977938
2105	36	-0.026061554654887686
2105	37	0.007717046544520656
2105	38	-0.04187930990271127
2105	39	1.8161947507877585E-4
2105	40	-0.006601725419749016
2105	41	2.423379264460131
2105	42	0.01676136021135477
2105	43	-0.009141368998136556
2105	44	0.017387599708158064
2105	45	-0.01595901776403963
2105	46	-0.002810638847783764
2105	47	-0.001819419885549678
2105	48	0.012852555311077651
2105	49	-0.012952329879794888
2105	50	-0.02882275783262145
2105	51	0.0134797409219658
2106	1	0.9588306603819774
2106	2	0.13014559277772264
2106	3	0.07176160417572675
2106	4	0.05246266043760528
2106	5	0.057992412171778085
2106	6	0.005848594340434943
2106	7	0.06420462444098973
2106	8	0.022676635623355423
2106	9	0.04238664742269549
2106	10	0.34955988289630113
2106	11	-0.003144647368507947
2106	12	0.03422912779511478
2106	13	0.022473321158813064
2106	14	0.0040940274793968
2106	15	0.033641324969167385
2106	16	-0.001540366304482177
2106	17	9.40606359371543E-4
2106	18	-0.007260278355921912
2106	19	0.017373782330579957
2106	20	0.02962655944796211
2106	21	-5.373558714865112E-4
2106	22	0.04433856575322892
2106	23	0.03768708481349847
2106	24	0.028952592282564638
2106	25	0.026372415083244505
2106	26	0.04271262091470618
2106	27	0.08240851771601143
2106	28	0.03847083407369212
2106	29	0.008469707282628747
2106	30	0.04500996745218799
2106	31	0.028424626174363254
2106	32	0.05207668075335192
2106	33	0.05774525795140306
2106	34	0.01764945793769357
2106	35	0.06495986140367194
2106	36	0.01635431031872514
2106	37	0.04419092515246348
2106	38	0.010815380346528514
2106	39	0.02709733331059283
2106	40	0.046020166771704396
2106	41	2.4568992881544176
2106	42	0.017631351904121573
2106	43	-0.015953575609245263
2106	44	0.04475082193448543
2106	45	0.027810974103680053
2106	46	0.04442429803386716
2106	47	0.023952648066675408
2106	48	0.020605280959117067
2106	49	0.013174074109635114
2106	50	-0.0017154642395027508
2106	51	0.0033427397747090026
2107	1	0.8928024483894461
2107	2	0.08672418076717037
2107	3	0.016734368141719358
2107	4	0.02067961060907919
2107	5	-0.011680149867594025
2107	6	-0.007820568957917828
2107	7	0.028032145159421873
2107	8	0.017595055681574934
2107	9	0.021157399364220453
2107	10	0.2868126714486934
2107	11	-0.04539962181338808
2107	12	-0.028375406676623527
2107	13	7.763151946491575E-4
2107	14	-0.03222069798736271
2107	15	0.024326405397552264
2107	16	0.036813861352861466
2107	17	0.005158989475269493
2107	18	-0.011763014732714794
2107	19	-0.03044691795722798
2107	20	-0.00720487251553692
2107	21	0.003359356740823216
2107	22	0.006810509360271055
2107	23	0.004547349485058305
2107	24	-0.011299703600101907
2107	25	-0.012303837582514632
2107	26	0.0039672891683792955
2107	27	0.022522420522001596
2107	28	-0.013434233041778043
2107	29	-0.018942809546565798
2107	30	-0.0109812636958182
2107	31	0.01358245350876075
2107	32	-0.007687507165506702
2107	33	-0.04405290206217671
2107	34	-0.029633164596965855
2107	35	-0.06127944569572463
2107	36	-0.025705363590347474
2107	37	-0.028009266576503933
2107	38	-0.06045203673244259
2107	39	-0.013180133058916965
2107	40	-0.026341090673433598
2107	41	-34.99073703882875
2107	42	-0.07240158804920327
2107	43	-0.04887288846280313
2107	44	-0.0446853160947569
2107	45	-0.05737327189362418
2107	46	-0.005537262879286686
2107	47	-0.04821746020897422
2107	48	-0.03116179746074721
2107	49	-0.005257642950589059
2107	50	-0.04704311101961878
2107	51	0.0038685528050876883
2108	1	0.901112374175078
2108	2	0.12002681753475741
2108	3	0.03807749196392507
2108	4	0.025103514376532132
2108	5	0.005684082836431514
2108	6	0.054005036070641665
2108	7	0.04840511055056851
2108	8	0.018228287801278498
2108	9	0.01974964462727513
2108	10	0.30829427946072485
2108	11	0.002069421104636149
2108	12	0.008568943108343774
2108	13	0.0012376987352524793
2108	14	-0.007795987349219047
2108	15	-0.012125801333709774
2108	16	0.024998962525579316
2108	17	0.008914447225890854
2108	18	-0.0016033750800161783
2108	19	0.007073091148392052
2108	20	0.040633893432392654
2108	21	0.019321543461117585
2108	22	0.03642664205879953
2108	23	0.006490120149685197
2108	24	0.013396014875048934
2108	25	0.0093350060653421
2108	26	0.040885466585969255
2108	27	0.012842856342047071
2108	28	0.04398599534383152
2108	29	0.013523030209256603
2108	30	-0.007795841205442855
2108	31	0.026023554952494976
2108	32	0.008917896270126846
2108	33	-0.006545438937450854
2108	34	0.008729773737684354
2108	35	-0.0018610461025687641
2108	36	0.02967579006867993
2108	37	0.0010520400418840836
2108	38	-0.04301548921250742
2108	39	0.022495176914539172
2108	40	0.025044432337431033
2108	41	-34.99073703882875
2108	42	-0.1597549540074681
2108	43	-0.036620608938292776
2108	44	0.022831139502727638
2108	45	0.005255666266258174
2108	46	1.748468705429218E-4
2108	47	-0.006564723341028866
2108	48	-0.006382204575857031
2108	49	0.012559610986890846
2108	50	-0.015806174893143066
2108	51	0.0025207788472343395
2109	1	0.8584213441449791
2109	2	0.07161931167887303
2109	3	-0.012934271331758396
2109	4	-0.025038051061962108
2109	5	-0.02782722381817848
2109	6	-0.06648768970842411
2109	7	-0.020710280215553212
2109	8	-0.0345101635228815
2109	9	-0.019540400783810696
2109	10	0.26952638541241214
2109	11	-0.014751768160714107
2109	12	-0.0391599856533702
2109	13	-0.0388986038893151
2109	14	-0.0014386084112842923
2109	15	-0.023471182839912785
2109	16	0.034682295274933495
2109	17	0.015372201498593085
2109	18	-0.014409201149703676
2109	19	-0.01148120389835583
2109	20	0.0066468521861438035
2109	21	-1.8813858318367238E-4
2109	22	-0.029561283494103918
2109	23	-0.0019135238606793337
2109	24	-1.0902444272886669E-4
2109	25	-0.016061080003211714
2109	26	0.016104099570782182
2109	27	0.01933834756162156
2109	28	-0.019763930104012672
2109	29	-0.022001067525984297
2109	30	0.00897526066991361
2109	31	-0.037933664847557225
2109	32	-0.007551482600646864
2109	33	-0.023301319637909046
2109	34	-0.035236215669876
2109	35	0.004578425036811495
2109	36	-0.049026112586474824
2109	37	0.004653530749145318
2109	38	-0.04463765749591175
2109	39	-0.02191403356025745
2109	40	-0.048951458502898504
2109	41	-34.99073703882875
2109	42	-0.09312336377596608
2109	43	-0.07818299723818001
2109	44	-0.020761180178432426
2109	45	-0.016804098529263456
2109	46	-0.03835574500845951
2109	47	0.009709310200619825
2109	48	-0.04984318098674834
2109	49	-0.013878939577494975
2109	50	-0.010023531723646784
2109	51	0.0031420602089866634
2110	1	0.7837109744061976
2110	2	-0.11331274509185363
2110	3	-0.12248095084345323
2110	4	-0.009389362955580793
2110	5	0.036936041559428645
2110	6	0.029889241744939454
2110	7	0.05890190007431073
2110	8	0.04183646978754041
2110	9	0.01966532751332295
2110	10	0.29456806793868395
2110	11	0.06301709730772842
2110	12	0.053378288378773675
2110	13	0.046145346857365155
2110	14	0.014730924495857778
2110	15	0.052945423284647575
2110	16	0.0015947994608040972
2110	17	0.0018575463319692176
2110	18	-0.014160794331090187
2110	19	-0.015430737988936016
2110	20	0.055697578551239246
2110	21	-0.016471774345788504
2110	22	0.03495588831401619
2110	23	-0.015188628172701613
2110	24	0.014601406966846753
2110	25	0.01923404953825525
2110	26	0.007542921481359599
2110	27	0.029352997370693856
2110	28	0.0516031075733423
2110	29	0.011965981236421896
2110	30	0.028351132790682243
2110	31	0.010903729071280566
2110	32	0.010065664013978903
2110	33	-0.009870775921115182
2110	34	0.019113372746168977
2110	35	-5.480987658259551E-4
2110	36	0.056555562507995205
2110	37	0.017607405184961067
2110	38	-0.0456641553305559
2110	39	0.04446122865071089
2110	40	0.06134443097364084
2110	41	1.4352128370844284
2110	42	-0.03493678578240633
2110	43	0.00558580005525755
2110	44	0.02314556641397303
2110	45	0.046947056598504844
2110	46	0.04106967596181477
2110	47	0.02504885334403184
2110	48	0.05531518043203931
2110	49	0.056754465585619585
2110	50	0.030791941888395513
2110	51	0.03008227322713708
2111	1	0.9633687736409655
2111	2	0.09753174711491397
2111	3	6.228085901724967E-4
2111	4	8.935541933325908E-4
2111	5	0.016822579357949508
2111	6	0.005619159350956693
2111	7	0.012372338825414886
2111	8	-0.007235699814287955
2111	9	-0.036999393401004
2111	10	0.27973609214345174
2111	11	0.04022202281194609
2111	12	0.026643644040269976
2111	13	-0.03143741224108254
2111	14	0.004360659398727762
2111	15	0.00901504394009578
2111	16	0.008633728892505133
2111	17	0.02052863534002114
2111	18	-0.03721479773725633
2111	19	-0.0014495141925578992
2111	20	0.013506529466262407
2111	21	-0.019676609069861684
2111	22	0.04357271942145502
2111	23	-0.011441333415596944
2111	24	0.03561293644175123
2111	25	0.020437337106208986
2111	26	0.004558655829093539
2111	27	0.05860014624143872
2111	28	-0.01189154654692004
2111	29	-0.009468537563734003
2111	30	0.006572687753610751
2111	31	0.018093271342863204
2111	32	0.02028476106303856
2111	33	0.013893208971019533
2111	34	0.022582767777983292
2111	35	0.04639544589885247
2111	36	-0.029305849795242978
2111	37	-0.013040576969871154
2111	38	-0.1018452179072824
2111	39	-0.008120617794389773
2111	40	-0.02451899245001954
2111	41	2.4323788905295345
2111	42	-0.058028884573040784
2111	43	-0.04231294828402099
2111	44	-0.002298128733279725
2111	45	-0.011332080654618437
2111	46	-0.040273727796567016
2111	47	-0.0037490861491065175
2111	48	-0.031273730625876794
2111	49	0.0036689985223574695
2111	50	-0.004798496463983781
2111	51	-0.05611228390024081
2201	1	0.7951692956215766
2201	2	0.06634818731460967
2201	3	-0.05496250351730936
2201	4	-0.0587673581731849
2201	5	-0.05378655575158575
2201	6	0.005697858366595199
2201	7	-0.020447795924376067
2201	8	0.01449646730160481
2201	9	0.02530277415587534
2201	10	0.3032855184866321
2201	11	-0.005008721927517001
2201	12	0.018807801524786782
2201	13	-0.015607534239286736
2201	14	0.021314554515157624
2201	15	0.005359349940562197
2201	16	0.014532536719606526
2201	17	-0.024935095217408332
2201	18	-0.015290077073700559
2201	19	-0.03537780838351523
2201	20	-0.04318702431751831
2201	21	0.006387910074458603
2201	22	7.389778421185156E-4
2201	23	-0.0016680313302401828
2201	24	-0.006768237827195378
2201	25	0.012406597341971803
2201	26	0.029863116820848745
2201	27	0.0023815893986878223
2201	28	-0.009600030494745226
2201	29	-0.009322165892285739
2201	30	-0.00669647751086444
2201	31	0.021854486714978805
2201	32	0.006151633564229542
2201	33	0.020321275216488743
2201	34	0.029742109881901513
2201	35	0.015125895568402825
2201	36	0.005821796143933966
2201	37	-0.018789688660518777
2201	38	-0.005379437669937204
2201	39	-0.002515795103278151
2201	40	-0.01519629440169723
2201	41	2.2434326146957417
2201	42	-0.004020734603706444
2201	43	-0.009762439282248181
2201	44	0.01990033057013818
2201	45	-0.01921718828655372
2201	46	0.013504104548623275
2201	47	-0.015399868588225729
2201	48	-0.012127569842064645
2201	49	0.005517017465159313
2201	50	-0.021332930339539757
2201	51	-2.1398300908970214E-5
2202	1	0.9428838670305311
2202	2	0.12260876752678485
2202	3	0.06592524977819636
2202	4	0.05114413738190393
2202	5	0.03147118949722483
2202	6	0.05605788723593008
2202	7	0.047718700437968664
2202	8	0.0692313577501551
2202	9	0.04712598605530616
2202	10	0.362317499481307
2202	11	0.03631389190529433
2202	12	0.09443924945723126
2202	13	0.064630285975106
2202	14	0.055873491664485186
2202	15	0.05515072054293313
2202	16	0.09022063695742588
2202	17	0.057649739197522365
2202	18	0.07247878258363016
2202	19	0.059440630405745765
2202	20	0.07652117066634645
2202	21	0.07278415912648484
2202	22	0.03744848958146463
2202	23	0.060187032114406236
2202	24	0.03830102026987703
2202	25	0.029108506966075254
2202	26	0.08106311650272602
2202	27	0.08743279167513407
2202	28	0.0499453201452269
2202	29	0.05686121883263695
2202	30	0.04298588484082444
2202	31	0.060310654684862186
2202	32	0.05892294914351481
2202	33	0.04610102629141011
2202	34	0.08116683426518989
2202	35	0.057542419299238645
2202	36	0.073224300018218
2202	37	0.013838469909174478
2202	38	0.07043234427299438
2202	39	0.07148189109710756
2202	40	0.04609712001955302
2202	41	2.4721983586109673
2202	42	0.08003344526667888
2202	43	0.059652247243008105
2202	44	0.03068910179843698
2202	45	0.059214639680043035
2202	46	0.054476866452375816
2202	47	0.03422041671368703
2202	48	0.06529679719869819
2202	49	0.058469230529979654
2202	50	0.04601332900582378
2202	51	0.013901934023053286
2203	1	1.0644985528316226
2203	2	0.3042879462004322
2203	3	0.2969503228326218
2203	4	0.32968642983284724
2203	5	0.2978418756176211
2203	6	0.28316305732960956
2203	7	0.290198875395717
2203	8	0.31263037889961254
2203	9	0.2746446810656664
2203	10	-37.111314896410136
2203	11	0.2540945151564742
2203	12	0.26412833043919903
2203	13	0.251243354377479
2203	14	0.27552514234079695
2203	15	0.06560979139902656
2203	16	-0.4256628057325784
2203	17	0.21911623777969425
2203	18	0.19055167887378843
2203	19	0.20443740931295906
2203	20	0.22428326831501977
2203	21	-0.18286241347608723
2203	22	0.19075984111452016
2203	23	0.20004562299512685
2203	24	0.22984177973618358
2203	25	0.20027832141951762
2203	26	-0.15814443639634135
2203	27	-0.243177496705151
2203	28	0.16704358736243563
2203	29	-0.4095578890632581
2203	30	0.1304401142221394
2203	31	0.15267547650869773
2203	32	0.13884185203770016
2203	33	0.08895952055586775
2203	34	0.13256513461451647
2203	35	0.16013418601304608
2203	36	0.10203827878908811
2203	37	0.12416285606049371
2203	38	0.15715925804227737
2203	39	0.13110675448821496
2203	40	0.09526654488299613
2203	41	2.5823768157665867
2203	42	0.1514865279731552
2203	43	0.12695297061930688
2203	44	0.149771724026742
2203	45	0.12068156405239705
2203	46	0.10196415086758748
2203	47	0.14019333465034123
2203	48	0.1614327126270254
2203	49	0.11403370494726062
2203	50	0.13604733736973174
2203	51	0.14674578481282197
2204	1	0.8808990133394232
2204	2	0.0728151415881797
2204	3	0.03865144957686084
2204	4	0.08122768881162301
2204	5	0.01774288567025195
2204	6	0.013479714571985824
2204	7	0.02535774305597016
2204	8	0.04390288901496575
2204	9	0.026923562571646187
2204	10	0.2978917506013872
2204	11	0.01835268422856018
2204	12	0.04031046122096171
2204	13	0.04858425006402456
2204	14	0.06204958308217101
2204	15	0.024487239147575224
2204	16	0.01913178434246987
2204	17	0.029822281128936368
2204	18	0.021985188168905268
2204	19	-0.0025965212087015743
2204	20	0.027774714771979347
2204	21	0.04341087787869213
2204	22	0.024735527155918646
2204	23	0.03126492820008053
2204	24	0.01308264235743195
2204	25	0.04385737451066518
2204	26	0.038387923099136856
2204	27	0.03530296974129499
2204	28	0.046980306708327646
2204	29	0.047412058892000175
2204	30	0.039724395567127146
2204	31	0.038005300127764485
2204	32	0.049530955424330614
2204	33	0.011921507838131618
2204	34	0.037844317730275634
2204	35	0.0243176281978279
2204	36	0.013358599154372541
2204	37	0.03766693995749648
2204	38	0.02046064181072893
2204	39	0.03154008162056243
2204	40	0.042660651744441225
2204	41	2.5039414758855827
2204	42	0.035432957544152544
2204	43	0.021435494933236043
2204	44	0.04281095443628402
2204	45	0.03578399655022935
2204	46	0.04459213840045351
2204	47	0.05925234575101257
2204	48	0.05042387458795616
2204	49	0.0267771829371668
2204	50	0.03716766459532295
2204	51	0.03767762942280228
2205	1	0.9105519305479604
2205	2	0.1594473692041447
2205	3	0.07275820874879457
2205	4	-0.0035203216742374366
2205	5	0.01686733410038954
2205	6	0.07754405837569323
2205	7	0.03218158502233592
2205	8	0.05891401927453188
2205	9	0.0722888298558857
2205	10	0.34280290877114084
2205	11	0.021538605470816208
2205	12	0.0429113635529319
2205	13	0.013241219163091955
2205	14	0.009299084157433413
2205	15	0.05219859189165277
2205	16	0.0751960680587942
2205	17	0.014894568039402145
2205	18	0.04870664815607029
2205	19	0.03034947622203532
2205	20	0.07355337998937017
2205	21	0.060681318847564114
2205	22	0.03649739090794668
2205	23	0.06493149237658002
2205	24	0.044770409417900225
2205	25	0.031283252670114337
2205	26	0.10278111517375521
2205	27	0.04048472951820514
2205	28	0.05282566414452816
2205	29	0.07220094905962782
2205	30	0.03414228740950165
2205	31	0.07439489117433595
2205	32	0.06934837588516984
2205	33	0.08460115895055509
2205	34	0.08078209358275501
2205	35	0.087444435057634
2205	36	0.007662224740499823
2205	37	0.010455737142557098
2205	38	0.00806845404987655
2205	39	0.0018392305223642325
2205	40	0.016434015278925074
2205	41	1.0131903717888022
2205	42	-0.0186893252330691
2205	43	-2.927267175749648E-4
2205	44	0.026178108993867966
2205	45	0.02334718689508719
2205	46	0.029982080656601795
2205	47	-0.010636990357852483
2205	48	0.016592421746622676
2205	49	-0.0031518078550689665
2205	50	-0.018182597623393804
2205	51	-0.02532863596095325
2206	1	0.9231777693997714
2206	2	0.18048570279188425
2206	3	0.03940927654967652
2206	4	0.04050930569433575
2206	5	0.03114340430935414
2206	6	0.05230141907934183
2206	7	0.052928288856662675
2206	8	-0.011942865850208761
2206	9	0.035977984162968824
2206	10	0.3204082178794323
2206	11	0.03713127260623139
2206	12	0.01647307468524417
2206	13	0.020558123826113217
2206	14	0.03237594243390873
2206	15	-0.001698446281451993
2206	16	0.06062646610902789
2206	17	0.022947680105396273
2206	18	0.020921416708624463
2206	19	-0.0026635273732722453
2206	20	0.025383676958156798
2206	21	0.0587550544869444
2206	22	0.02924309540772896
2206	23	0.019349557664043004
2206	24	0.0469280157458698
2206	25	0.0355718647063199
2206	26	0.04483639167871445
2206	27	0.06685506144211217
2206	28	0.06542391851183993
2206	29	0.03453333120732793
2206	30	0.03836948950975483
2206	31	0.05162596896266791
2206	32	0.040473432616650484
2206	33	0.027649873617178855
2206	34	0.0418542447328889
2206	35	0.06702993973021876
2206	36	0.02591790271181793
2206	37	0.03967297745245446
2206	38	0.012049961137222454
2206	39	0.001683384722660719
2206	40	0.009088478991643001
2206	41	-34.99073703882875
2206	42	-0.02405854883006242
2206	43	0.0067803732551254825
2206	44	0.05980036719905968
2206	45	-2.355439216401578E-4
2206	46	0.03112482669588701
2206	47	0.01545664325313112
2206	48	0.03188452874116621
2206	49	0.0167021851544078
2206	50	0.023797451716355056
2206	51	0.014127483994862189
2207	1	0.8082499596656305
2207	2	-0.30705724105052923
2207	3	-0.10348258719679393
2207	4	-0.059565147859864
2207	5	-0.056671603962556105
2207	6	-0.0018164799177924351
2207	7	0.0526844178819772
2207	8	0.018938461046609234
2207	9	0.0010017025184367867
2207	10	0.32395740631632464
2207	11	0.029120134486483096
2207	12	0.026362148582613543
2207	13	-0.005322423311874047
2207	14	0.017303652364105915
2207	15	0.020093892373310496
2207	16	0.0650504448869853
2207	17	0.03938986960887547
2207	18	0.05316470135137763
2207	19	0.02999219682149601
2207	20	0.0037253091080557965
2207	21	0.019194695385138516
2207	22	0.030019893476953996
2207	23	0.05263998673211745
2207	24	0.0335369401956882
2207	25	0.03379878330061814
2207	26	0.05265868536027085
2207	27	0.05283666669554776
2207	28	0.07350748630643977
2207	29	0.04770997655521114
2207	30	0.056586576720910386
2207	31	0.0268012214849378
2207	32	0.0015334379426761302
2207	33	0.008980990555514268
2207	34	-0.003907719940947629
2207	35	-2.526225818471062E-4
2207	36	0.027562033448560896
2207	37	0.04780929761246
2207	38	0.019387611551643147
2207	39	0.05320669677402634
2207	40	0.042549546972693975
2207	41	0.6797297133109694
2207	42	0.04971204209364544
2207	43	0.08145432962797372
2207	44	0.04528790138795813
2207	45	0.029832302396471277
2207	46	0.02396409270192379
2207	47	0.01910486536046818
2207	48	0.04541900390415066
2207	49	0.03547665949831469
2207	50	0.02871172761708607
2207	51	0.044580138374080036
2208	1	0.9498617231516846
2208	2	0.09234372037202121
2208	3	-0.011728150831416428
2208	4	0.00960074066792771
2208	5	0.017683475777772628
2208	6	-0.016624587481004482
2208	7	0.02969535114236521
2208	8	0.007582500504817347
2208	9	0.03501384957215237
2208	10	0.3190153819920809
2208	11	0.008618849445490184
2208	12	0.03226678539092376
2208	13	0.023953833728526774
2208	14	0.03872883542917549
2208	15	0.046622467807189594
2208	16	0.043749200346539396
2208	17	0.037130263337068925
2208	18	-0.015051975120769612
2208	19	0.014957084765754303
2208	20	0.023665481491669027
2208	21	0.022879259798123996
2208	22	0.038294819535600766
2208	23	0.0071235885041076585
2208	24	0.033815881442613716
2208	25	0.008517245750375935
2208	26	0.04410766107363173
2208	27	0.033035519600346674
2208	28	0.05796935940963266
2208	29	0.028161594506720178
2208	30	0.011894720486893107
2208	31	0.02382113673755981
2208	32	0.031191260425551093
2208	33	0.025555928692831742
2208	34	0.02866154868934956
2208	35	0.023836975124204685
2208	36	0.012036232854690354
2208	37	0.0022769851222008697
2208	38	-0.021645633308182255
2208	39	0.03342936076599301
2208	40	0.008672340833776104
2208	41	2.4680438232161706
2208	42	-0.015659039575346867
2208	43	0.02116361421597901
2208	44	0.05475531720106375
2208	45	0.02952884085745211
2208	46	0.02282666844177328
2208	47	0.0021131248882966247
2208	48	0.0028653816354378137
2208	49	0.025922523250493157
2208	50	0.012479740402540074
2208	51	-0.017842228922418713
2209	1	-36.596117872214045
2209	2	0.565078926088745
2209	3	0.19165118319131835
2209	4	0.09697343500681654
2209	5	-0.7306807096084782
2209	6	-0.7167255506944201
2209	7	-0.4940796718106384
2209	8	-0.6101214674221751
2209	9	-0.6350342447214601
2209	10	-0.33191116156248057
2209	11	-0.5643997387573734
2209	12	-0.6695048362168947
2209	13	-0.603627068982874
2209	14	-0.5653494929893839
2209	15	-0.5061862101986421
2209	16	-0.8518486543650496
2209	17	-0.6911694865011455
2209	18	-0.7003825291347141
2209	19	-0.7444457704659868
2209	20	-0.6256547451742804
2209	21	-0.7262598109335556
2209	22	-0.579293903221874
2209	23	-0.5814022165809689
2209	24	-0.5477345732260943
2209	25	-0.5480831471384349
2209	26	-0.7181475744208683
2209	27	-0.6490297596462611
2209	28	-0.6659225062978322
2209	29	-0.7623220452510253
2209	30	-0.6420248096886851
2209	31	-0.6801477608897457
2209	32	-0.7544261884953087
2209	33	-0.7548756651090756
2209	34	-0.7436595558363095
2209	35	-0.6657274773344284
2209	36	-0.04160884996344549
2209	37	-0.08168774937941947
2209	38	-0.10995955918511413
2209	39	0.0065955135851609725
2209	40	-0.06428392223200774
2209	41	-4.08480679347722
2209	42	-0.11702449182995878
2209	43	-0.05752054972697351
2209	44	-0.047597712761373145
2209	45	-0.07021451111379662
2209	46	-0.06973133927379394
2209	47	-0.041061014117552475
2209	48	-0.031805517443146414
2209	49	-0.014748127704805825
2209	50	0.023065480743483135
2209	51	-0.05065505568400397
2211	1	-36.596117872214045
2211	2	0.5508900382726836
2211	3	0.12741274983129358
2211	4	0.042105500294873366
2211	5	-0.7870068567995219
2211	6	-0.8303140583766293
2211	7	-0.5774074342534021
2211	8	-0.6802710669056538
2211	9	-0.5873887397207938
2211	10	-0.331106071183207
2211	11	-0.5685278589152034
2211	12	-0.6657237070501765
2211	13	-0.6374513678100158
2211	14	-0.6032040969340713
2211	15	-0.6119370693262312
2211	16	-0.6130569638842189
2211	17	-0.5682785513253634
2211	18	-0.6132293740851225
2211	19	-0.6345172447771219
2211	20	-0.5029239491084283
2211	21	-0.5845456430062654
2211	22	-0.5455422250859883
2211	23	-0.5929315620986486
2211	24	-0.4671680931001774
2211	25	-0.4868906114476488
2211	26	-0.641717918163522
2211	27	-0.6247486355877427
2211	28	-0.6454489663319904
2211	29	-0.6449894750938867
2211	30	-0.7060933917664798
2211	31	-0.6899291961589213
2211	32	-0.6152035050413573
2211	33	-0.6592797559264696
2211	34	-0.7418821538174214
2211	35	-0.643920309999956
2211	36	0.017532803571484123
2211	37	0.003988110743748052
2211	38	0.0168682354576859
2211	39	0.02555406253150494
2211	40	0.04657620073903246
2211	41	2.499133365826104
2211	42	-0.00822949982409682
2211	43	0.01870856115564834
2211	44	0.06847803691709942
2211	45	0.046299934463434056
2211	46	0.01906465327756024
2211	47	-0.009668479909123562
2211	48	0.07122555550911613
2211	49	0.04389073842261837
2211	50	0.03349794067556644
2211	51	0.008519790823577011
2301	1	0.7133160900501068
2301	2	-0.05457955299473127
2301	3	-0.06017870784049961
2301	4	-0.1196206804904989
2301	5	-0.12283004806881337
2301	6	-0.07750744369082696
2301	7	-0.030232295069737347
2301	8	-0.03744058573393261
2301	9	-0.07297794871044516
2301	10	0.2922528565915812
2301	11	0.01826345454430367
2301	12	0.044361251663836754
2301	13	0.010856653224600166
2301	14	0.013187966098143988
2301	15	0.03260256146906926
2301	16	-0.0021637953654476405
2301	17	-0.022977955909681214
2301	18	-0.006655554429499944
2301	19	-0.02609405910568796
2301	20	-0.24754936749641843
2301	21	0.026635950091339566
2301	22	0.010718173133966502
2301	23	-0.017354960884603088
2301	24	0.005655196356585179
2301	25	0.03608289404404985
2301	26	-0.003109980745755081
2301	27	-0.002545803666613722
2301	28	-0.020851695619768407
2301	29	0.03591702838178179
2301	30	0.053786371327220195
2301	31	0.019029117543666985
2301	32	-0.11153416445348796
2301	33	0.027927237037602026
2301	34	0.03226322142207749
2301	35	0.0031872859216051097
2301	36	-0.006677429043001837
2301	37	-0.08959491851210544
2301	38	-0.0355510224410267
2301	39	-0.13147417298910113
2301	40	-0.023306547972410385
2301	41	2.4510815833642567
2301	42	-0.016832788265631393
2301	43	0.030588682956711466
2301	44	0.0077040502387717424
2301	45	-0.02597449370864524
2301	46	0.005864115140916226
2301	47	0.016538070101510982
2301	48	0.02015014386682168
2301	49	-0.017142160944494833
2301	50	0.008794858248947435
2301	51	-0.0010223249736114326
2302	1	0.8343962239716944
2302	2	0.1687031188376409
2302	3	0.0773142732233083
2302	4	0.07260720239354157
2302	5	0.10011924207282163
2302	6	0.06924421823966043
2302	7	0.10236600559390041
2302	8	0.04519551904804331
2302	9	0.09509193628424839
2302	10	0.37558394272750917
2302	11	0.044579217069582455
2302	12	0.0644440281757852
2302	13	0.06398039984313897
2302	14	0.07675463816946149
2302	15	0.05015937431734585
2302	16	0.009543022176345062
2302	17	0.03651053644842506
2302	18	0.018981156242411146
2302	19	0.008513918729548209
2302	20	-0.007839739535590695
2302	21	0.03757200736927757
2302	22	0.004756671323406181
2302	23	0.025695424694646363
2302	24	0.015704776927144337
2302	25	0.029949126062916775
2302	26	0.04626327874296976
2302	27	0.05779025190459208
2302	28	0.034803248641203766
2302	29	0.030351716007118057
2302	30	0.0304416882247196
2302	31	0.052571866918576404
2302	32	0.01391156288466533
2302	33	0.03916697886591436
2302	34	0.033611426082025275
2302	35	0.057099884165374704
2302	36	0.027662355564487484
2302	37	0.012995199356780063
2302	38	0.0211973880040901
2302	39	0.043019416757829276
2302	40	0.0077703100322352725
2302	41	2.4750736409452188
2302	42	0.033157983001373736
2302	43	0.020175407700406822
2302	44	0.020075060771205244
2302	45	0.01179692736498339
2302	46	0.042884867517265945
2302	47	0.04879553064585451
2302	48	0.024656156242869542
2302	49	0.04412846226669842
2302	50	0.026267344345569654
2302	51	0.026353473180648734
2303	1	0.836417820526755
2303	2	0.1021654405823611
2303	3	0.025495546627048782
2303	4	0.042745611494225955
2303	5	9.785756749352004E-4
2303	6	0.045112674070296066
2303	7	0.013975529527286312
2303	8	-0.07713945131763467
2303	9	0.05148036747770135
2303	10	0.3015143816916108
2303	11	-0.0016102258225316746
2303	12	0.0240957194479563
2303	13	0.024486135792386676
2303	14	-0.008306229487693884
2303	15	0.031729864916833606
2303	16	-0.009254724461470687
2303	17	0.01725147282826356
2303	18	-0.042050037410611196
2303	19	0.01231736946967743
2303	20	-0.009534729963171173
2303	21	0.024429395473994475
2303	22	0.04220243399740298
2303	23	-0.04060227108811887
2303	24	-0.00967141870838617
2303	25	0.027958422699249752
2303	26	0.05733855455240189
2303	27	0.018913371476649843
2303	28	0.05706604818994521
2303	29	0.05562014562656259
2303	30	0.05107561891312429
2303	31	0.06121719847514839
2303	32	0.0542668212466495
2303	33	0.06655221903012887
2303	34	0.09909873582995488
2303	35	0.07444084875725565
2303	36	0.08988721609885175
2303	37	0.048039968193847926
2303	38	0.05516728771063839
2303	39	0.06484660792926178
2303	40	0.08582617467771314
2303	41	2.5095837012367497
2303	42	0.07688499939150972
2303	43	0.0842976013891672
2303	44	0.04763352103487506
2303	45	0.07128734546822102
2303	46	0.07864129821680166
2303	47	0.07349523475981101
2303	48	0.06521055726167191
2303	49	0.03321235871883488
2303	50	0.0754872590947997
2303	51	0.0643274667784155
2304	1	0.9264502342095753
2304	2	0.14136981473411936
2304	3	0.0732567869722871
2304	4	0.024158556636628248
2304	5	0.05020923487039397
2304	6	0.044338948655536115
2304	7	0.03062493323006521
2304	8	0.015392662984673677
2304	9	0.02455660792210068
2304	10	0.3546235146075247
2304	11	0.03380600142012469
2304	12	0.039006713859386366
2304	13	0.03884931165909222
2304	14	0.046681209670325075
2304	15	0.0533399930212326
2304	16	0.027894364349641876
2304	17	0.033892116968573305
2304	18	-0.0125402124416496
2304	19	-0.006835359963830001
2304	20	0.006911543978034729
2304	21	0.01452019208987565
2304	22	0.04717257380565343
2304	23	0.014370288043913604
2304	24	0.029151139591590436
2304	25	0.020930843596396187
2304	26	0.06525266426628917
2304	27	0.059277891280338224
2304	28	0.04072990216334915
2304	29	0.029232132141771672
2304	30	0.03487732593936954
2304	31	0.009231326715060106
2304	32	0.06288934372990695
2304	33	0.0014009696976415853
2304	34	5.777782948683807E-4
2304	35	0.029403857046339965
2304	36	0.034569474188671734
2304	37	0.011098555273349575
2304	38	0.014923037560826913
2304	39	0.03277708330870155
2304	40	0.023664610253568696
2304	41	2.473063407328219
2304	42	0.002163675531093645
2304	43	0.031561691325379115
2304	44	0.03726264155125847
2304	45	0.00937029922026511
2304	46	2.858261351477154E-4
2304	47	0.014874044468022873
2304	48	0.03454662123910879
2304	49	0.01014377839114644
2304	50	0.02412404459747819
2304	51	0.017468931717218084
2305	1	0.8791039339459275
2305	2	0.0773680390162923
2305	3	-0.01694985799792903
2305	4	-0.04702109071233451
2305	5	-0.05611523846112476
2305	6	-0.0446717197306441
2305	7	-0.05065551434075388
2305	8	-0.0827394107626418
2305	9	-0.05748483508945412
2305	10	0.23706414754627758
2305	11	-0.08412995440932036
2305	12	-0.07226981179348257
2305	13	-0.040384829973767467
2305	14	-0.06419179184354817
2305	15	-0.07424898566394234
2305	16	0.014259425988676355
2305	17	-0.03192246301131263
2305	18	-0.03759052101210614
2305	19	-0.00733579401295259
2305	20	-0.02773261735208621
2305	21	-0.013788939137938883
2305	22	-0.0052499631827700455
2305	23	-0.023508765198243964
2305	24	-0.025954611587216903
2305	25	-0.0012816109177649082
2305	26	-3.8334510234960817E-4
2305	27	-0.04995065090853501
2305	28	-0.010225905087501985
2305	29	-0.016153899826271356
2305	30	-0.025069824145624864
2305	31	-0.011880650375530877
2305	32	-0.025467200284275293
2305	33	-0.0010509041576582945
2305	34	0.0012097398802382031
2305	35	-0.010249675092275368
2305	36	-0.01928455567834675
2305	37	-0.048532434800698354
2305	38	-0.03377636254850813
2305	39	-0.0067850587752857905
2305	40	-0.013682375401984359
2305	41	1.4486857763087428
2305	42	-0.02765470714210494
2305	43	-0.0012743408737279083
2305	44	-0.043225810331790626
2305	45	-0.014104651273591173
2305	46	-0.014444898777135506
2305	47	-0.031830072614077665
2305	48	-0.01571188868638984
2305	49	-0.02013471219946439
2305	50	0.009178861406660133
2305	51	-0.008324214075116743
2306	1	0.7392202680996647
2306	2	-0.14815940130832672
2306	3	-0.06116508272224763
2306	4	-0.017543833086207883
2306	5	0.03723888143424858
2306	6	0.05431826025661479
2306	7	0.03961070737177863
2306	8	0.04058166342667846
2306	9	-0.0011847048638529145
2306	10	0.3244230662047727
2306	11	0.05168082416243891
2306	12	0.060738827969657905
2306	13	0.028326152200854438
2306	14	0.02300064673284652
2306	15	0.06690154597282572
2306	16	0.0021033181233960363
2306	17	0.02505055514658494
2306	18	0.019526142300968274
2306	19	0.016866254262239977
2306	20	0.006775709118457485
2306	21	0.01629082485958122
2306	22	0.03539361520779494
2306	23	0.056763021248102064
2306	24	0.06828077878234495
2306	25	0.04334525809342438
2306	26	0.046034543958313634
2306	27	0.07841472411688244
2306	28	0.0522392934227085
2306	29	0.03621717734139196
2306	30	0.0420420468185867
2306	31	0.045451646675431334
2306	32	0.05242070417770606
2306	33	0.037420017628178925
2306	34	0.04027044097804122
2306	35	0.06010460562862363
2306	36	0.061622568747914386
2306	37	0.047051349294449096
2306	38	0.02711335213069077
2306	39	0.06148031288521594
2306	40	0.043514160006232316
2306	41	2.4838614308755353
2306	42	0.030264559414987957
2306	43	0.0188862185919092
2306	44	0.0416373087353179
2306	45	0.030789750886910383
2306	46	0.05871769894066148
2306	47	0.02081572649248642
2306	48	0.05791639542610483
2306	49	0.038620929987892794
2306	50	0.029851376020658904
2306	51	0.022904634833295745
2307	1	0.8938626692122327
2307	2	0.03971369370146505
2307	3	-0.03936356042618172
2307	4	-0.013800692586890762
2307	5	-0.03765766159487072
2307	6	0.011481476967013293
2307	7	0.001664436005818004
2307	8	-0.026291525072267063
2307	9	0.01181039340747958
2307	10	0.2781638186412394
2307	11	6.092400336541459E-4
2307	12	-0.002182909508036346
2307	13	-0.025347887882197995
2307	14	0.03819204653721897
2307	15	-0.03263038426013054
2307	16	0.01014280889122432
2307	17	-0.0066496296755147455
2307	18	-0.008940626077112768
2307	19	-0.01636987359933073
2307	20	0.00787998680227986
2307	21	0.005022672658199667
2307	22	-0.0034502192116860897
2307	23	-0.026521192240018365
2307	24	-0.012108697264721968
2307	25	-0.0050214460359043755
2307	26	0.025668715175548584
2307	27	0.010678580547789807
2307	28	0.025510285380271114
2307	29	0.03449653317686341
2307	30	0.017798612000341052
2307	31	0.002096126275873189
2307	32	0.004081067210464084
2307	33	-0.0065829331427949
2307	34	-0.0028525155464436125
2307	35	-0.025506413197703637
2307	36	0.03633972339888203
2307	37	0.03194616043065679
2307	38	-0.05075951922383837
2307	39	0.008940939335623455
2307	40	-0.024065144652233528
2307	41	-34.99073703882875
2307	42	-0.024040082533915097
2307	43	0.007948228661511791
2307	44	-0.001967869801418942
2307	45	-0.019323995564448637
2307	46	-0.012950897675310102
2307	47	0.028106404373716032
2307	48	0.02214568611505996
2307	49	0.0183464324840088
2307	50	4.977207382879101E-4
2307	51	-0.0011700687319233793
2308	1	0.9363649269423391
2308	2	0.19193367972129494
2308	3	0.07421174829995181
2308	4	0.033303523711950334
2308	5	0.0031957414691419217
2308	6	0.02628760828043397
2308	7	0.020168790583312557
2308	8	0.0463343465713848
2308	9	0.027965981850080368
2308	10	0.30160907413233673
2308	11	0.01901198012909333
2308	12	0.027866022033897764
2308	13	-0.007708557093984325
2308	14	0.03072164234232133
2308	15	0.03336445667446242
2308	16	-0.015034453478257603
2308	17	-0.019433310337767296
2308	18	-0.0030185503038566708
2308	19	-0.05599478623300058
2308	20	0.009774261475499202
2308	21	0.0015695696047757224
2308	22	0.014637158594204891
2308	23	0.02433106783220751
2308	24	0.015345552408724927
2308	25	0.019988983134091143
2308	26	0.015120180143377127
2308	27	0.060558404709695424
2308	28	0.04676586752135847
2308	29	0.02236080240790983
2308	30	0.02186825005306048
2308	31	0.016229814087616035
2308	32	0.03276439274359433
2308	33	-0.006313725347354193
2308	34	0.04424451035811927
2308	35	0.053665918220801245
2308	36	0.034693584252792675
2308	37	0.06633116124138638
2308	38	-0.05239342614714815
2308	39	0.02867796443194237
2308	40	0.003745722906842275
2308	41	-34.99073703882875
2308	42	0.018032451059958987
2308	43	-0.0063408651312713005
2308	44	0.030090369856530685
2308	45	0.045763112436247866
2308	46	0.03435184852969542
2308	47	0.02499956741502274
2308	48	0.011749414409017334
2308	49	0.04531335734254327
2308	50	0.03372466631051907
2308	51	0.007834921133444084
2309	1	-36.596117872214045
2309	2	0.5171793020408799
2309	3	0.14097562692018784
2309	4	0.1953989063999444
2309	5	0.06773996221422607
2309	6	-0.7255510088574866
2309	7	-0.7302868966609282
2309	8	-0.5889640333913491
2309	9	-0.5939054445143839
2309	10	-0.23286395536766946
2309	11	-0.6819235082256725
2309	12	-0.7324848491601585
2309	13	-0.6395218319063929
2309	14	-0.6461612339173755
2309	15	-0.6288864552752642
2309	16	-0.766553357669828
2309	17	-0.6586662778583019
2309	18	-0.745376135601056
2309	19	-0.6528506510918817
2309	20	-0.5967555679076071
2309	21	-0.6615847553269774
2309	22	-0.6662054639962705
2309	23	-0.6355784917422227
2309	24	-0.4884142223704444
2309	25	-0.5986964979441112
2309	26	-0.8020532050455316
2309	27	-0.7827783753717839
2309	28	-0.7036756500979067
2309	29	-0.7095928201395054
2309	30	-0.7412235846947297
2309	31	-0.8243797745054806
2309	32	-0.7670535722071747
2309	33	-0.6798178586575219
2309	34	-0.799953950196894
2309	35	-0.7244961115570518
2309	36	0.035386875184237
2309	37	0.05459216632531394
2309	38	-0.0286007263901098
2309	39	0.04040921365631078
2309	40	0.052101525122211
2309	41	2.5255013428005597
2309	42	0.0033569844157099737
2309	43	0.10288752350620456
2309	44	0.039351188154924444
2309	45	0.08081449201431212
2309	46	0.07732701660747665
2309	47	0.03892424452823917
2309	48	0.0687308210126929
2309	49	-3.654738943694724E-4
2309	50	0.06885148736539293
2309	51	0.009750833117969648
2310	1	-0.3129774904000442
2310	2	-1.7574410078289802
2310	3	-1.3232492665111266
2310	4	-0.945033811276133
2310	5	-0.7464030850835996
2310	6	-0.6070934219348416
2310	7	-0.45839521678967543
2310	8	-0.4373437638876325
2310	9	-0.36578132016853715
2310	10	-0.0564195502474405
2310	11	-0.3180260346752206
2310	12	-0.33704819635669026
2310	13	-0.2763361115964429
2310	14	-0.30171289027230586
2310	15	-0.28638920991017613
2310	16	-0.18525906186026475
2310	17	-0.1985769411371976
2310	18	-0.18493681936804762
2310	19	-0.217606408612248
2310	20	-0.1845610805674056
2310	21	-0.1534684966200146
2310	22	-0.12945444234335213
2310	23	-0.16935256111679564
2310	24	-0.15240078130484846
2310	25	-0.15688701193654708
2310	26	-0.13396921413777108
2310	27	-0.1448454540248605
2310	28	-0.08114171665981473
2310	29	-0.14294943903191637
2310	30	-0.13595170706212656
2310	31	-0.16803435597294225
2310	32	-0.14303374711114003
2310	33	-0.1786339396166312
2310	34	-0.10326398118484548
2310	35	-0.15734542360536352
2310	36	-0.11682285467664855
2310	37	-0.11074377611929975
2310	38	-0.18563118382594723
2310	39	-0.11339785328609508
2310	40	-0.09376837333869759
2310	41	2.3109164923101773
2310	42	-0.14932663455821427
2310	43	-0.13535250541197286
2310	44	-0.11969267094646341
2310	45	-0.12926578101293273
2310	46	-0.13398016838391413
2310	47	-0.1267891092222797
2310	48	-0.126945450564925
2310	49	-0.138835065272211
2310	50	-0.1882810874013856
2310	51	-0.15842629230408534
2311	1	0.9106984586524263
2311	2	0.0867984770618051
2311	3	-0.00659890406507202
2311	4	-0.021986624971177093
2311	5	-0.016834731963612626
2311	6	0.001723199347715365
2311	7	-0.008972971299073151
2311	8	-0.04702091257404817
2311	9	-0.02213775511334859
2311	10	0.26165348289654844
2311	11	-0.04575577275942777
2311	12	-0.020188289855880726
2311	13	-0.029878023066565618
2311	14	-0.009972349157045812
2311	15	-0.028246422554317974
2311	16	0.03340317680492433
2311	17	0.030261148847991137
2311	18	-0.015639820762956447
2311	19	-0.0043454791455204145
2311	20	0.036133435440298456
2311	21	-0.002061100770141877
2311	22	0.011387377664462406
2311	23	0.02500381058879242
2311	24	0.027771823867297485
2311	25	0.004979752941039806
2311	26	0.029629198809196566
2311	27	0.06537356687254459
2311	28	0.01499112575176298
2311	29	0.006213154538762922
2311	30	0.015856147742574933
2311	31	0.01887273748166507
2311	32	0.006144334557383502
2311	33	0.005117056857855573
2311	34	-0.003949921482998775
2311	35	0.002022683503902556
2311	36	0.016507023735719883
2311	37	-0.013413776983249193
2311	38	-0.048213796560446553
2311	39	-0.01917295808903674
2311	40	-0.008865626576834984
2311	41	2.427714832065284
2311	42	-0.05572434412029281
2311	43	-0.032019235712226646
2311	44	-0.0021645068498372666
2311	45	0.007663654138397646
2311	46	0.014561867891337954
2311	47	-0.004038010750683441
2311	48	0.0014874514742757583
2311	49	-0.006634286620929686
2311	50	0.003673957613756329
2311	51	-0.023867107170410407
2401	1	0.8371104793558146
2401	2	0.13171879254977625
2401	3	0.05775949346774212
2401	4	0.06792543896482783
2401	5	1.0926457844817605E-4
2401	6	0.02963316929270121
2401	7	0.045251198663798675
2401	8	0.03066851339533372
2401	9	0.019376650359042458
2401	10	0.3445115914628474
2401	11	0.05522497848944141
2401	12	0.07287810054907595
2401	13	0.06940504453422847
2401	14	0.06126441285631756
2401	15	0.06587072632060398
2401	16	0.004754089796783489
2401	17	0.022349561072701363
2401	18	0.0235228707571693
2401	19	0.03303568364007248
2401	20	0.008171775128282377
2401	21	0.04359064950713787
2401	22	0.005144418400334416
2401	23	0.03885995153068933
2401	24	-0.015314948304613551
2401	25	0.023394602556116695
2401	26	0.048868967357805104
2401	27	0.017984953580466367
2401	28	0.026634272854963115
2401	29	0.05071684060975912
2401	30	0.009146747298970581
2401	31	0.04663743634085904
2401	32	-0.007797642745785538
2401	33	0.007766588262889229
2401	34	-0.00967531025264634
2401	35	0.027079409571562962
2401	36	0.04317437388851175
2401	37	0.03734960139829724
2401	38	0.01999333915725998
2401	39	0.04006082264718458
2401	40	0.039820668715599083
2401	41	2.4593776025076437
2401	42	0.01828640781750579
2401	43	0.04678030080923179
2401	44	0.04507420175323773
2401	45	0.035628476567517
2401	46	0.0116460386112891
2401	47	0.04379786828219778
2401	48	0.015159115088920316
2401	49	0.0381071138516873
2401	50	0.0261930068916314
2401	51	0.031402238706618846
2402	1	0.903457984229675
2402	2	0.12434243178892501
2402	3	0.06595897792167449
2402	4	0.052108716032520874
2402	5	-0.01141465992345303
2402	6	0.051329225503501164
2402	7	0.05690500174960533
2402	8	0.040445803785310375
2402	9	0.033024026783358806
2402	10	0.32326911664043223
2402	11	0.051024640847920466
2402	12	0.04012776284663744
2402	13	0.05133043595945708
2402	14	0.03252900180533658
2402	15	0.03978059935042211
2402	16	0.041211109147688774
2402	17	0.02186273142785211
2402	18	0.04728964100727495
2402	19	0.03371493918464097
2402	20	0.02099444733321576
2402	21	0.02861256315478755
2402	22	0.02469504362719732
2402	23	0.029005681458684762
2402	24	0.012751192483946738
2402	25	0.026314552871234298
2402	26	0.04592446168091868
2402	27	0.021457397416831725
2402	28	0.0599637971764011
2402	29	0.04558452423352577
2402	30	0.03689360482442794
2402	31	0.053057529957378335
2402	32	0.05242286715721178
2402	33	0.020205126896826187
2402	34	0.07663426728655054
2402	35	0.031219822808211006
2402	36	0.04820953513003445
2402	37	0.07238017615573256
2402	38	0.0683593203500763
2402	39	0.045009389834326896
2402	40	0.048495544442914706
2402	41	2.473543976827088
2402	42	0.03667465549727211
2402	43	0.02771985462594273
2402	44	0.025715787370465648
2402	45	0.013622533952045046
2402	46	0.013056120430150031
2402	47	0.03451386367989073
2402	48	0.027499620677787107
2402	49	0.02819738946456596
2402	50	0.027196426561019393
2402	51	0.04068445979874724
2403	1	0.8990670590692105
2403	2	0.16667776101863296
2403	3	0.06450095269442357
2403	4	0.06891794132448581
2403	5	0.03307792659880704
2403	6	0.03867008859408827
2403	7	0.07508729127530955
2403	8	0.09399318514253707
2403	9	0.08150565816224287
2403	10	0.35422879829818754
2403	11	0.05484224918157565
2403	12	0.07982712639539358
2403	13	0.053467982983164575
2403	14	0.02954293122252949
2403	15	0.08836347671203981
2403	16	0.05028240624708502
2403	17	0.03456848877863905
2403	18	0.04123306712510555
2403	19	0.03691796970504413
2403	20	0.028730486083610174
2403	21	0.03978745057241184
2403	22	0.01874724793468374
2403	23	0.03450715554842532
2403	24	0.0391150392966253
2403	25	0.04734526488046953
2403	26	0.05050747089876495
2403	27	0.03814557060050561
2403	28	0.06060414979274498
2403	29	0.07402838700527781
2403	30	0.05853491126825361
2403	31	0.04414786217488853
2403	32	0.04767876968031004
2403	33	0.05842083526536612
2403	34	0.029579303211249908
2403	35	0.05373794545037214
2403	36	0.03351309680790138
2403	37	0.07283346608960528
2403	38	0.051522606072566646
2403	39	0.02406533439032188
2403	40	0.029810238636898134
2403	41	2.473253749129796
2403	42	0.039830147396450855
2403	43	0.05812701712041246
2403	44	0.03303158581719856
2403	45	0.027031074030311686
2403	46	0.048117830401047
2403	47	0.006531352748133656
2403	48	0.059927660467955945
2403	49	0.06710952007678372
2403	50	0.024257437954517513
2403	51	0.02561947724279179
2404	1	0.9262800197490648
2404	2	0.17044965624284458
2404	3	0.09890002037686685
2404	4	0.06531481059757738
2404	5	0.07123861228368611
2404	6	0.042338430970474406
2404	7	0.04175666756729868
2404	8	0.06511043721085485
2404	9	0.059335671494892495
2404	10	0.3615441286228034
2404	11	0.036252864642001725
2404	12	0.06309543517242133
2404	13	0.05148359532816471
2404	14	0.06245040177567773
2404	15	0.0410814438117697
2404	16	0.06767685892147313
2404	17	0.04136688710620717
2404	18	0.02441511949596986
2404	19	0.005505115577982167
2404	20	0.03522687731427965
2404	21	0.028842925505863093
2404	22	0.013830013440227162
2404	23	0.03172351874351165
2404	24	0.008231078226970112
2404	25	0.028604334867381453
2404	26	0.05225532116590159
2404	27	0.028836601185851407
2404	28	0.022248958169974742
2404	29	0.04867885501563052
2404	30	0.03806011781589547
2404	31	0.04013484255423094
2404	32	0.06443844101050189
2404	33	0.04979886554581725
2404	34	0.06803148651766122
2404	35	0.04517649714789229
2404	36	0.04011830085381973
2404	37	0.01787839357151455
2404	38	0.06332185018218439
2404	39	0.011892949560099453
2404	40	0.03969448396536279
2404	41	2.454028184333687
2404	42	0.07646796373315112
2404	43	0.06123406553046351
2404	44	0.03937392250252003
2404	45	0.018678613004304623
2404	46	0.01059196377286753
2404	47	0.02320694943821877
2404	48	0.038356047611273425
2404	49	0.03250112891568335
2404	50	0.012701229487049659
2404	51	0.07131292417655288
2405	1	0.8306980300078806
2405	2	0.10832661064273452
2405	3	0.07341999787977471
2405	4	0.06882464056057103
2405	5	0.014493753211922922
2405	6	0.04297731303668684
2405	7	0.05959159066686226
2405	8	0.05332735535512256
2405	9	0.04517899586605978
2405	10	0.34486099784075464
2405	11	0.013953713612743002
2405	12	0.019047172406807533
2405	13	0.02731259799747221
2405	14	0.015210524843681128
2405	15	0.033980988290721825
2405	16	0.02399453491389636
2405	17	0.00885815106060761
2405	18	0.0017330339281684815
2405	19	-0.0027797716856028387
2405	20	0.0017606802107508202
2405	21	0.01797141522553858
2405	22	0.004205636380000044
2405	23	-0.015427152220063078
2405	24	-0.0012379563492430634
2405	25	0.0035589693922446486
2405	26	0.03821464042625422
2405	27	0.03136251811017843
2405	28	0.04233415280163655
2405	29	0.07188226777186202
2405	30	0.028378530963102833
2405	31	0.04368559979195652
2405	32	0.022716423191276647
2405	33	0.016801866193752346
2405	34	0.05911325919507249
2405	35	0.05128130361500638
2405	36	-0.5364516599923945
2405	37	-0.06313961921669176
2405	38	-0.05312467015441058
2405	39	-0.06417235701736246
2405	40	-0.07204073751069728
2405	41	2.372518977504889
2405	42	-0.068190762968392
2405	43	-0.04974919027989699
2405	44	-0.07513115368109169
2405	45	-0.05944306965345447
2405	46	-0.00879672432446199
2405	47	-0.04731267332432765
2405	48	-0.03367006516272397
2405	49	-0.04770999368238904
2405	50	-0.05361464263751259
2405	51	-0.06320403752908987
2406	1	0.9248803835219022
2406	2	0.05283376486062252
2406	3	0.03014598211478159
2406	4	0.030093192542082647
2406	5	-0.0022614258118736075
2406	6	0.026223283733337155
2406	7	0.04701878712655372
2406	8	0.05348356582164371
2406	9	0.045809024842981216
2406	10	0.3222018082725455
2406	11	0.04725541076900441
2406	12	0.027465443305956683
2406	13	0.05367809411697522
2406	14	0.04054830012045585
2406	15	0.035381499302246766
2406	16	0.030268644033519365
2406	17	-0.0031951615475733774
2406	18	0.017059016861047382
2406	19	0.020749863207704777
2406	20	0.0018502158042181804
2406	21	0.026178551997539046
2406	22	0.03616177292305878
2406	23	0.010342327485581393
2406	24	0.007186747191219922
2406	25	0.031452486313412464
2406	26	0.04407745042670541
2406	27	0.07159311468714691
2406	28	0.04019706759599018
2406	29	0.008491034175435175
2406	30	0.04411565036090792
2406	31	0.05459418522107029
2406	32	0.037854836809771086
2406	33	0.02344224371523751
2406	34	0.05307823622381136
2406	35	0.062412219576735595
2406	36	0.0541182486868621
2406	37	0.01591082651223985
2406	38	0.0265085615513172
2406	39	0.03074916564215613
2406	40	0.00676529636571388
2406	41	2.455739216030132
2406	42	0.013656762777145559
2406	43	0.052292544252715345
2406	44	0.039211130265002225
2406	45	0.05093386914293063
2406	46	0.03478159346403231
2406	47	0.055477141929770823
2406	48	0.028432968980496298
2406	49	0.03404197158750577
2406	50	0.04840893165880544
2406	51	0.05390431126233608
2407	1	0.8931503380276311
2407	2	0.130585498948804
2407	3	0.07231190631860329
2407	4	0.03350748381556201
2407	5	0.015464211776716752
2407	6	0.07170616909044014
2407	7	0.054295670547254815
2407	8	0.016967160530789727
2407	9	0.024398375750486423
2407	10	0.33549936757498955
2407	11	0.054969819406892384
2407	12	6.637912835216753E-4
2407	13	0.022336498343371147
2407	14	0.05560110775383009
2407	15	0.02560178370021049
2407	16	-0.006537030492538065
2407	17	0.007858158655118075
2407	18	-0.011787483797768061
2407	19	-0.008392782063147308
2407	20	-0.015686203794771814
2407	21	-0.0017105388316096537
2407	22	0.018150095168074643
2407	23	-0.018524588416518384
2407	24	0.023026592725628348
2407	25	0.020753304707746167
2407	26	0.014872870074235323
2407	27	0.01190045128793571
2407	28	-0.019104576886668667
2407	29	-0.009772018876013533
2407	30	0.020341336510249164
2407	31	0.031241439454746
2407	32	0.06197038432026858
2407	33	0.03137297048407106
2407	34	0.06975086857997326
2407	35	0.08078090444844577
2407	36	-0.09504452210841663
2407	37	-0.08312633172722173
2407	38	-0.09642229889093556
2407	39	-0.05410316865026488
2407	40	-0.08841599001982559
2407	41	2.369682536827689
2407	42	-0.008707256036714739
2407	43	-0.042901718824083446
2407	44	-0.04208161868362481
2407	45	-0.029163529496742058
2407	46	-0.021000590709682854
2407	47	-0.041789249229985614
2407	48	-0.019991851338261313
2407	49	-0.018579682442194212
2407	50	0.001006017285824612
2407	51	5.423063895690916E-4
2408	1	0.9311362610738385
2408	2	0.05989513331216756
2408	3	0.011182515105765845
2408	4	0.014225546670111555
2408	5	0.021535229009337797
2408	6	-0.03399818572822966
2408	7	0.02691105490560375
2408	8	0.040206713855212683
2408	9	0.03331323250752405
2408	10	0.3024911373379453
2408	11	0.023942770870377217
2408	12	-0.024060882077783674
2408	13	0.03043091529044517
2408	14	0.021664496016185808
2408	15	0.0296554850369688
2408	16	-0.056079673956084264
2408	17	-0.016368379013464107
2408	18	-0.025815767044115034
2408	19	-0.035405985188170064
2408	20	-0.00845407595530645
2408	21	-0.02552227068650126
2408	22	0.010779813947877415
2408	23	-0.0037908126601351455
2408	24	-0.028887702977741014
2408	25	0.01265379486707019
2408	26	7.036104631552575E-4
2408	27	0.010207202434031615
2408	28	0.008334919868616453
2408	29	0.004767823640079882
2408	30	7.265176992987676E-4
2408	31	-0.02121383216398698
2408	32	-0.002872671163551388
2408	33	0.01482761099304497
2408	34	0.03970859208995137
2408	35	0.021313789922089654
2408	36	-0.1131797829490182
2408	37	-0.12889089635162065
2408	38	-0.1282829951564537
2408	39	-0.120191915741799
2408	40	-0.10067660013412194
2408	41	2.3583335037270032
2408	42	-0.10532691537586913
2408	43	-0.11612263574413362
2408	44	-0.08572822431646188
2408	45	-0.07529818871448413
2408	46	-0.08245251432918366
2408	47	-0.07398600195780602
2408	48	-0.05766664456761106
2408	49	-0.06622664667892053
2408	50	-0.07352062241462676
2408	51	-0.08321719180389664
2409	1	0.8798069056326199
2409	2	0.11899526217139567
2409	3	-0.001812514824472089
2409	4	-0.024612958426665443
2409	5	-0.005670264619801912
2409	6	-0.0032403520891080007
2409	7	0.0413503564167641
2409	8	-0.030039177483764945
2409	9	0.01799237519323782
2409	10	0.29145427077316555
2409	11	0.009047061768391984
2409	12	0.02049304533426266
2409	13	-0.008184298467334372
2409	14	-0.007094395233472994
2409	15	0.03916606641996623
2409	16	0.014422571526104377
2409	17	0.04249207739012917
2409	18	-0.026757704732730758
2409	19	-0.04024016166410149
2409	20	0.007093036139657727
2409	21	-0.009825845276978384
2409	22	0.005911179830675906
2409	23	-0.030524776222648597
2409	24	-0.024933609976933724
2409	25	-0.0026943932695360218
2409	26	0.005583067482675119
2409	27	0.04103168063610951
2409	28	-9.641018351800312E-4
2409	29	0.018890649773908308
2409	30	-0.009032196741848963
2409	31	0.01011266057377469
2409	32	0.02346955922246252
2409	33	-0.048883325512179
2409	34	-7.194462386195255E-5
2409	35	-0.039113531089412845
2409	36	0.012453867355297632
2409	37	-0.019758724157178165
2409	38	-0.056557602599660584
2409	39	-0.006908233564196564
2409	40	-0.009371975357126416
2409	41	2.4244668264429023
2409	42	-0.061640050664358625
2409	43	-0.021024939303920576
2409	44	-0.016836630603222602
2409	45	0.007797646568988625
2409	46	-4.503250015801541E-4
2409	47	-0.008548177013793179
2409	48	0.028643771506857263
2409	49	-0.012881841073586031
2409	50	-0.022088650094914897
2409	51	0.004232226937759265
2410	1	0.8520192262387383
2410	2	0.04441305409394403
2410	3	-0.03888216773156472
2410	4	-0.03569884939152246
2410	5	-0.018926018223446306
2410	6	-1.5638161957554075E-4
2410	7	0.019091934450045756
2410	8	-0.05200323935127216
2410	9	-0.004333234860418145
2410	10	0.27909653771183685
2410	11	-0.047968286169094654
2410	12	0.017541415035978503
2410	13	-0.006540995815079498
2410	14	0.004834486850384678
2410	15	-0.00924693141894295
2410	16	-0.01960607725813901
2410	17	-0.04240317225774959
2410	18	-0.07503169998800985
2410	19	-0.06354606397217566
2410	20	-0.011823129783870456
2410	21	-0.02668417650011179
2410	22	0.028105654109012335
2410	23	-0.030518563069065863
2410	24	-0.04028674261384424
2410	25	-0.0302062086444721
2410	26	0.005809063775110701
2410	27	0.02092860164620447
2410	28	-0.020157006398498822
2410	29	-0.01773407442599506
2410	30	-0.030000318766617795
2410	31	-0.02694388257926761
2410	32	-0.02678363132629613
2410	33	-0.03964053310129856
2410	34	-0.008131771710552016
2410	35	-0.014149930730177118
2410	36	-0.03464574637527562
2410	37	-0.016973887693019662
2410	38	-0.09571088627750868
2410	39	-0.04607212999890464
2410	40	0.002098561628663731
2410	41	2.435414438141713
2410	42	-0.10807530219243233
2410	43	-0.0451932939255002
2410	44	-0.060895668530790203
2410	45	-0.025263030735487746
2410	46	-0.05783624225750117
2410	47	-0.016645352736418317
2410	48	-0.06225363815679685
2410	49	-0.05114318599749623
2410	50	-0.02579875454780023
2410	51	-0.09582243027234227
2411	1	0.8434217446011729
2411	2	0.16590307363357226
2411	3	-0.023026118997634626
2411	4	-0.00743853704737063
2411	5	-0.01232308462387266
2411	6	2.0415642507032317E-4
2411	7	0.002161877335851159
2411	8	-0.0714133564751549
2411	9	-0.02606252254891217
2411	10	0.23572700126689483
2411	11	-0.012709034632813143
2411	12	-0.07096358531127578
2411	13	-0.07894529730798894
2411	14	-0.036706795858606256
2411	15	-0.07930116214694038
2411	16	0.019252925882604188
2411	17	0.019125037806468015
2411	18	-0.028201253462633247
2411	19	0.00270527043709734
2411	20	-0.013957814563873683
2411	21	-0.011606271354310138
2411	22	0.0465957087607336
2411	23	0.017214066077301027
2411	24	0.008369469465577595
2411	25	-0.016674759678330986
2411	26	-0.01587528569267249
2411	27	0.009005248575384428
2411	28	0.004474791737479222
2411	29	0.013067207257442703
2411	30	-0.012903743365313858
2411	31	-0.0027503988666808254
2411	32	-0.011782708873028014
2411	33	-0.0010054809395398934
2411	34	0.003482579357218185
2411	35	0.025400105285896757
2411	36	9.546464894967244E-4
2411	37	-0.03510814890690028
2411	38	-0.10035453160529784
2411	39	0.018440816282776495
2411	40	-0.008147634510095259
2411	41	2.4240248322348705
2411	42	-0.05784546060213813
2411	43	-0.013401804931461925
2411	44	-0.0062442319212792086
2411	45	-0.0326616770506476
2411	46	-0.006679120522122162
2411	47	-0.02339393880531304
2411	48	-0.04461784618400344
2411	49	-0.019280992554385534
2411	50	-0.0413245113423244
2411	51	-0.0011366588486581009
2501	1	0.7403325593841785
2501	2	-0.09018219996897159
2501	3	0.01255196131957348
2501	4	0.028598772140931317
2501	5	0.025109883078272333
2501	6	0.010196675414938738
2501	7	0.014365559658955362
2501	8	0.0466715073166597
2501	9	0.08042115816681417
2501	10	0.32518785012400286
2501	11	0.037450370067347194
2501	12	0.0705229326333594
2501	13	0.07235189575099099
2501	14	0.011708480866346349
2501	15	0.02807858027552612
2501	16	0.05417472893161346
2501	17	0.021924702864581036
2501	18	0.06085104214292869
2501	19	0.06279553618937683
2501	20	0.006901251645913931
2501	21	0.04398611782666961
2501	22	-0.003418699967319583
2501	23	0.029234096320386982
2501	24	0.004034303763276625
2501	25	0.033241340550681286
2501	26	0.04960156160713325
2501	27	0.013998251925414706
2501	28	0.017047568067702912
2501	29	0.05468419954808468
2501	30	0.01037054251460745
2501	31	0.05087766984222952
2501	32	0.01279524196939974
2501	33	-0.031187222747867338
2501	34	-0.014202716215471867
2501	35	-0.035518946869096624
2501	36	0.04589726337227518
2501	37	0.03911099518170147
2501	38	0.04878331289094717
2501	39	0.03195118665329488
2501	40	0.04685535736487623
2501	41	2.4584311681952826
2501	42	0.02251151333764767
2501	43	0.005636230397058739
2501	44	0.015010029822576598
2501	45	0.022608438664136088
2501	46	0.008751249408625483
2501	47	0.007602208820571832
2501	48	0.02961542563112829
2501	49	0.02589157623584981
2501	50	0.02363052656332343
2501	51	0.01742308872847076
2502	1	0.8933378548371351
2502	2	0.06249454621200812
2502	3	0.012292347918879898
2502	4	0.0116698097466994
2502	5	-0.010397171257224613
2502	6	0.03332648764001789
2502	7	0.05145699796483427
2502	8	0.05582188895857598
2502	9	0.04261503026466329
2502	10	0.33316926281001
2502	11	0.018029754795250597
2502	12	0.09194632174450135
2502	13	0.04303314586122298
2502	14	0.08541768631891244
2502	15	0.03554891726063403
2502	16	0.09819561623287143
2502	17	0.03013542581152251
2502	18	0.030697446171053855
2502	19	0.03969228091267496
2502	20	0.006188198219447827
2502	21	0.05650754899502175
2502	22	0.02307962465854274
2502	23	0.023187681795285187
2502	24	6.549246450973101E-4
2502	25	0.032394306065960166
2502	26	0.02662133142566603
2502	27	0.02752209633798941
2502	28	-0.8043855891896783
2502	29	0.002816605208550982
2502	30	0.030740276518024245
2502	31	0.034459989263794455
2502	32	0.012821858414866938
2502	33	-0.02398414878853572
2502	34	0.00510818005922431
2502	35	-0.011723181659036186
2502	36	0.02327819325861924
2502	37	4.216020532155085E-4
2502	38	0.0436997371302823
2502	39	0.017511328035269003
2502	40	0.0011555505922657971
2502	41	2.4503275999545195
2502	42	0.011224382005160294
2502	43	-0.009229896380681168
2502	44	-0.02259718455772486
2502	45	-0.006187103726297494
2502	46	-6.411675874886669E-4
2502	47	0.004679243610183903
2502	48	-0.002384932439568388
2502	49	0.0021492244532126392
2502	50	0.015615024004688394
2502	51	0.021865185435750334
2503	1	0.8801635771270142
2503	2	0.16721782546940744
2503	3	0.06317930096482627
2503	4	0.03345451522548615
2503	5	0.02794575941218369
2503	6	0.018111731851860213
2503	7	0.0034015675653691346
2503	8	0.08049097347511491
2503	9	0.03825227786983021
2503	10	0.34398413541967443
2503	11	0.05672711662887764
2503	12	0.07858072738221011
2503	13	0.056795619796218944
2503	14	-0.35001718115461955
2503	15	0.01691297799213487
2503	16	0.03756112226619024
2503	17	-0.0035104575679909544
2503	18	0.01889924435209167
2503	19	0.01843222109675935
2503	20	0.003238835575551491
2503	21	-0.004763187104877886
2503	22	-0.030339372166899636
2503	23	0.010498048667471949
2503	24	-0.022832188860753888
2503	25	-0.006180910324886213
2503	26	0.03498911388957282
2503	27	0.014738200050402384
2503	28	0.020359846487174593
2503	29	7.364017162885261E-4
2503	30	-0.00979224878324203
2503	31	0.0178404693456784
2503	32	-0.02058713919259958
2503	33	-0.022251503740754686
2503	34	2.8594026649386706E-4
2503	35	-0.0019163451178911828
2503	36	0.019369052026206646
2503	37	0.019492840889128615
2503	38	0.05884898621336987
2503	39	-0.012022864794687393
2503	40	-0.010006555098478032
2503	41	2.445487034338001
2503	42	0.006712622670796975
2503	43	0.01055441432103521
2503	44	-0.011193900990974726
2503	45	0.01690200800130981
2503	46	-0.02205902856606201
2503	47	9.738044557749959E-4
2503	48	0.002674758925664378
2503	49	0.0049370868470219875
2503	50	-0.029973008189728034
2503	51	0.0163622081877719
2504	1	0.6788910450660239
2504	2	-0.19563854820679438
2504	3	-0.02345523440570929
2504	4	0.02445596790480664
2504	5	-0.021825322424859905
2504	6	0.026062913440327407
2504	7	0.04640863602723755
2504	8	0.08959308223355578
2504	9	0.01676301494092769
2504	10	0.35345374070520563
2504	11	0.05818027368862744
2504	12	0.033965008507117034
2504	13	0.08138096148255869
2504	14	0.07693088546073312
2504	15	0.025399984393203567
2504	16	0.08525480987684375
2504	17	0.03722196358589969
2504	18	0.0852846249016892
2504	19	0.06120041114613173
2504	20	0.054598084853495266
2504	21	0.07120084105357449
2504	22	0.01688518103873804
2504	23	0.06386692868662891
2504	24	0.010849278808933605
2504	25	0.04571666901333771
2504	26	0.06111920222337375
2504	27	0.024950939920138637
2504	28	0.0372396888554718
2504	29	0.01939987964433243
2504	30	0.0526122259830899
2504	31	0.05342326671779318
2504	32	0.0323806408010654
2504	33	0.01528568922582707
2504	34	0.020904912066072256
2504	35	5.410298749382036E-4
2504	36	0.02928336451144986
2504	37	0.04135886099160757
2504	38	0.06627654629088653
2504	39	0.016476470283656397
2504	40	0.03632897177879357
2504	41	2.466936649513528
2504	42	0.026753534764161202
2504	43	0.02414810129773315
2504	44	-0.003563260562856385
2504	45	0.0315877602819441
2504	46	0.027612853072959354
2504	47	0.022665467336707934
2504	48	0.011899828294012593
2504	49	0.04138994182713418
2504	50	0.03424809870096368
2504	51	0.0483164174196844
2505	1	0.853255537147767
2505	2	0.07261287324526933
2505	3	0.010395845164509865
2505	4	-0.015643320386395487
2505	5	0.0027713435063105862
2505	6	-0.04444382169981509
2505	7	-0.033636402391302056
2505	8	0.04781381829309339
2505	9	-0.011245478795565589
2505	10	0.29733817533368523
2505	11	0.01037742233205563
2505	12	0.022778325568687308
2505	13	-0.023603618789898917
2505	14	0.012293278205966374
2505	15	-0.021734928210797477
2505	16	0.07009986875431906
2505	17	-0.014732600336962776
2505	18	0.018399258540434005
2505	19	0.03652657603834797
2505	20	-0.01207458156204666
2505	21	0.004729070223554288
2505	22	-0.020323706241747175
2505	23	-0.02247826181626067
2505	24	0.001382823343369921
2505	25	-0.01870259936330143
2505	26	-0.6320498429973185
2505	27	-0.018741133884162764
2505	28	7.142176196452965E-4
2505	29	-0.003781781961627928
2505	30	0.0032742875745412903
2505	31	-0.006238671093981907
2505	32	-0.02275201205979016
2505	33	0.024611516110105924
2505	34	0.011140192802209015
2505	35	-0.007546517536368924
2505	36	0.025923807241476027
2505	37	0.02333588626551375
2505	38	0.030423481457219737
2505	39	-0.03193097351405072
2505	40	0.0013003626604799479
2505	41	2.425807831092328
2505	42	0.023946018736751284
2505	43	-0.020572304649597584
2505	44	-0.00243367575860276
2505	45	-0.0019622951364368646
2505	46	-0.006930237232054992
2505	47	4.130367647618982E-4
2505	48	-0.010176133076619465
2505	49	3.8183373839473234E-4
2505	50	-0.006128745395123758
2505	51	0.033004077244136454
2506	1	0.8330765864827256
2506	2	0.08755462409568793
2506	3	0.05765232131022202
2506	4	0.0317821588069549
2506	5	-0.006239889241705043
2506	6	0.003273737140794708
2506	7	0.014876865013235374
2506	8	0.07476347369927794
2506	9	0.01828495868720381
2506	10	0.3312197367350649
2506	11	0.058157783958080245
2506	12	0.05143623492040916
2506	13	0.05843807554875724
2506	14	0.06496684377390238
2506	15	0.025946625848298766
2506	16	0.07767310036416575
2506	17	0.026029539687748127
2506	18	0.06597110814188767
2506	19	0.05749552855284179
2506	20	0.0059032013100335234
2506	21	0.07168696362953142
2506	22	0.027758780667227256
2506	23	0.06372704272898488
2506	24	0.030636710384541743
2506	25	0.023042041849983264
2506	26	0.06160564507106869
2506	27	0.0221675955608589
2506	28	0.059430148348248224
2506	29	0.06644866839244656
2506	30	0.03248907060476114
2506	31	0.06686276491704035
2506	32	0.033944407044231184
2506	33	0.030690522427391898
2506	34	0.03635746159626052
2506	35	0.01698562733255926
2506	36	0.07405557999541656
2506	37	0.03416250507125085
2506	38	0.08008906486653444
2506	39	0.048355011036214535
2506	40	0.031991182103901394
2506	41	2.4660482943752484
2506	42	0.09314614324087245
2506	43	0.0759831152901782
2506	44	0.05886006936380994
2506	45	0.045040178210513204
2506	46	0.04125161346016171
2506	47	0.031362570602311735
2506	48	0.035187829184089026
2506	49	0.024687154545610213
2506	50	0.06743063924213288
2506	51	0.05582967157998553
2507	1	0.8765724896587983
2507	2	0.05680395238566405
2507	3	0.05159512623277607
2507	4	0.04462292694802983
2507	5	0.03831123466573416
2507	6	0.0024297647442352854
2507	7	0.03426003227571073
2507	8	0.056691535779606284
2507	9	0.06826586085895059
2507	10	0.35841087937693317
2507	11	0.04400013202241837
2507	12	0.07882212961266077
2507	13	0.049975824710230654
2507	14	0.03727895671572412
2507	15	0.06806994391963173
2507	16	0.06753519324508517
2507	17	0.051634600336122105
2507	18	0.0548838028606653
2507	19	0.06695590999984802
2507	20	0.04513837999575543
2507	21	0.0682806110976415
2507	22	0.04089440284218426
2507	23	0.038233601702927444
2507	24	0.036247575774083884
2507	25	0.04896682289331977
2507	26	0.054606157096557695
2507	27	0.04839840727377975
2507	28	0.041044851291871964
2507	29	0.05949024339403053
2507	30	0.022269120200917314
2507	31	0.05013110773957408
2507	32	0.0766282846496864
2507	33	0.02099467109039921
2507	34	0.04829914710269634
2507	35	0.04327056140785146
2507	36	0.0488142255399282
2507	37	0.04403820548780146
2507	38	0.07849369900411318
2507	39	0.03173169619806515
2507	40	0.05032837229942544
2507	41	2.5004106725704034
2507	42	0.05099269508122006
2507	43	0.03521632534024377
2507	44	0.025413198979130414
2507	45	0.029851137304056863
2507	46	0.027681966620221488
2507	47	0.04597557134346886
2507	48	0.017214095229100224
2507	49	0.03719275779116771
2507	50	0.01619419895796881
2507	51	0.039609866505507796
2508	1	0.8453974064152376
2508	2	0.11297171915294513
2508	3	0.034075560523696424
2508	4	0.043987389644179586
2508	5	0.021234252566692646
2508	6	-0.02035860177340254
2508	7	0.0372531415531796
2508	8	0.037871860700327886
2508	9	0.0168827284861095
2508	10	0.3250375930222802
2508	11	0.034750133325005095
2508	12	0.038590853983507145
2508	13	0.05200520113756113
2508	14	0.02839887361940896
2508	15	0.020865059855005086
2508	16	0.09273757504846003
2508	17	0.022966517650480966
2508	18	0.06913674359449828
2508	19	0.04610869682085195
2508	20	0.032835601237657386
2508	21	0.023193093638745665
2508	22	-0.02130351102344008
2508	23	0.019257899607794116
2508	24	-0.012210263725805248
2508	25	0.04063422037665987
2508	26	0.02819741647181928
2508	27	-0.0019577571065312327
2508	28	0.024668864684549874
2508	29	0.007770112713849642
2508	30	0.009587943332327598
2508	31	0.0393478190446217
2508	32	0.04975063947315306
2508	33	0.08169229127539523
2508	34	0.08403914508009791
2508	35	0.06700061124213619
2508	36	0.028210721697305985
2508	37	0.026027455462482862
2508	38	0.05085365403505904
2508	39	0.03684891435186444
2508	40	0.0027906884860158243
2508	41	2.464434926583124
2508	42	0.07940516931243025
2508	43	0.033158837465101954
2508	44	0.052308584680240244
2508	45	0.02034145562562628
2508	46	0.049676188923086784
2508	47	0.03181368631928905
2508	48	0.030943924607910844
2508	49	0.027373842699624618
2508	50	0.061569165868476716
2508	51	0.06635424283238223
2509	1	0.8084355428472492
2509	2	0.11390724028140653
2509	3	0.05874028192275205
2509	4	0.040626494917106015
2509	5	0.0034291180674301813
2509	6	0.015522439896500373
2509	7	0.04807218959895465
2509	8	0.0366449657239869
2509	9	0.0028599264559829862
2509	10	0.3300809653009651
2509	11	0.021317475572750766
2509	12	0.023945566988821554
2509	13	0.023251760494638063
2509	14	-0.03348501780247659
2509	15	0.050406707412527396
2509	16	0.05878507809639899
2509	17	0.006589969987096822
2509	18	0.05544662032112058
2509	19	0.07001598225895123
2509	20	0.02176142761948796
2509	21	0.04408642884043701
2509	22	0.010773406096710403
2509	23	0.02183463523854101
2509	24	0.01615254780229236
2509	25	0.035851352622280785
2509	26	0.04749262529683307
2509	27	0.030121589960373285
2509	28	0.008226926128450884
2509	29	0.03299903593597975
2509	30	0.04273395330523044
2509	31	0.0034581438429626132
2509	32	0.0324639459392273
2509	33	0.023330458025860423
2509	34	0.03802140576136992
2509	35	0.021416344285476896
2509	36	0.04687017610778099
2509	37	0.0607646827937387
2509	38	0.054969503356289806
2509	39	0.06219780978967293
2509	40	0.03460053262101326
2509	41	2.4759819359325945
2509	42	0.03548560489932839
2509	43	0.02383309425645308
2509	44	0.034132233902454345
2509	45	0.047691054885454776
2509	46	0.04404220191594277
2509	47	0.025303673470126853
2509	48	0.04344384387259481
2509	49	0.0615848423434997
2509	50	0.030521103679319594
2509	51	0.05268180135455225
2510	1	0.8473322973869912
2510	2	0.007132947832978687
2510	3	0.0038468502027271256
2510	4	0.04205677250453732
2510	5	-0.019025571199968283
2510	6	0.0012435014231613195
2510	7	0.06013110246993136
2510	8	0.059432255465026174
2510	9	0.03783740240650246
2510	10	0.36263115430865156
2510	11	0.010722945206481427
2510	12	0.04825011484790309
2510	13	0.015629198331716054
2510	14	0.05307315327711848
2510	15	0.014748092814990343
2510	16	0.04882421273462256
2510	17	0.007118906325736418
2510	18	0.040606245677054176
2510	19	0.027234712006475092
2510	20	0.015304379421657188
2510	21	0.028217873499777113
2510	22	0.007673450160069706
2510	23	0.027845306310098294
2510	24	7.543955759459209E-4
2510	25	0.007879235382787897
2510	26	0.05776450839399416
2510	27	0.022353030002470575
2510	28	0.05480857922727722
2510	29	0.020442033278783356
2510	30	0.02851306611157156
2510	31	0.047184878423806254
2510	32	0.005167194488130633
2510	33	0.0699968600420604
2510	34	0.07795988783292529
2510	35	0.09204382059692762
2510	36	0.050861045713453734
2510	37	0.06193745384886995
2510	38	0.07866440992705037
2510	39	0.041413753827932
2510	40	0.053134673329076065
2510	41	2.4852318525187513
2510	42	0.0706469718333338
2510	43	0.05039864973322494
2510	44	0.034888835282707475
2510	45	0.05353460539758004
2510	46	0.05820956574792291
2510	47	0.06165353258710837
2510	48	0.07704858931302283
2510	49	0.08047390119754283
2510	50	0.06559356237342939
2510	51	0.09544910741742996
2511	1	0.8500706854007802
2511	2	-0.028634394508870287
2511	3	0.014749578566053856
2511	4	0.05380018991363045
2511	5	0.013595481611091031
2511	6	0.029279176406120655
2511	7	0.04746142561974409
2511	8	0.05609760277392439
2511	9	0.02810829419387062
2511	10	0.3601436047985658
2511	11	0.05630255044300725
2511	12	0.05824697155718894
2511	13	0.029024318044235997
2511	14	0.002906046050817679
2511	15	0.06361009011787644
2511	16	0.0709643602883645
2511	17	0.05299170834879874
2511	18	0.05238635693783067
2511	19	0.05014872081367372
2511	20	0.03798116935001161
2511	21	0.04619208185582835
2511	22	0.030782277913075973
2511	23	0.028259611549792396
2511	24	0.033612177875667726
2511	25	0.04576058715659315
2511	26	0.04411426020418219
2511	27	0.04330827019348504
2511	28	0.05696437425140033
2511	29	0.062134141510547636
2511	30	0.0673817261495202
2511	31	0.05366936091515129
2511	32	0.04004049384094799
2511	33	0.027625759365776048
2511	34	0.0645264186721235
2511	35	0.048473234977791435
2511	36	0.07278519864539845
2511	37	0.04683211764414352
2511	38	0.07691128469834041
2511	39	0.04078145897411645
2511	40	0.040811384104294746
2511	41	2.4819146436449415
2511	42	0.09945500795583939
2511	43	0.057517674236223115
2511	44	0.04625962349324908
2511	45	0.038517294455957085
2511	46	0.032950482554014116
2511	47	0.055983330875776005
2511	48	0.045089905185392354
2511	49	0.07177390863603961
2511	50	0.11587947175024738
2511	51	0.09176508118172677
2601	1	0.7356680639067861
2601	2	-0.27002011961284467
2601	3	-0.0420623309570729
2601	4	0.04786639305307716
2601	5	0.0438443924062355
2601	6	0.05142340046121063
2601	7	0.06428109153483774
2601	8	0.10632748928176028
2601	9	0.09246370743709775
2601	10	0.39504359847364867
2601	11	0.0797116785973131
2601	12	0.09735469144058584
2601	13	0.08962610963801154
2601	14	0.08797413431172885
2601	15	0.05203913176275421
2601	16	0.1066224424927924
2601	17	0.06287352031298354
2601	18	0.06935564187325838
2601	19	0.04854769234623291
2601	20	0.055046793288966
2601	21	0.04412282905606446
2601	22	0.06119773038240339
2601	23	0.04205559752474386
2601	24	0.07427239846182943
2601	25	0.07313311675272871
2601	26	0.056147034200428436
2601	27	0.0625327885267879
2601	28	0.0636878795041298
2601	29	0.03763582246167374
2601	30	0.04576881863237503
2601	31	0.08489765502339708
2601	32	0.057044131974443246
2601	33	0.0636239826978624
2601	34	0.03694003351615294
2601	35	0.02445394715650906
2601	36	0.021903065792095333
2601	37	0.0092981034328119
2601	38	0.08685152497528037
2601	39	0.003959803588536204
2601	40	0.013415943923575924
2601	41	2.45433366224907
2601	42	0.03301567229454605
2601	43	0.021371150705832065
2601	44	0.023916540366435868
2601	45	0.02630224872986986
2601	46	0.014803742233290507
2601	47	0.002959207468279601
2601	48	0.0015851152351658016
2601	49	0.043511702015145204
2601	50	0.01043197044287325
2601	51	0.021231893609432007
2602	1	0.9065334469789192
2602	2	0.11486584289625767
2602	3	0.110914443607804
2602	4	0.06805671376065447
2602	5	0.05690015471945031
2602	6	0.048485582551052175
2602	7	0.08262716316180985
2602	8	0.12277723883332214
2602	9	0.05348842169647128
2602	10	0.37478184440724505
2602	11	0.09810428443837793
2602	12	0.14429617715669707
2602	13	0.0783394761635563
2602	14	0.08267449997442355
2602	15	0.0933119121970094
2602	16	0.11844755538201923
2602	17	0.05612466188950549
2602	18	0.07416349167681346
2602	19	0.06310212187659658
2602	20	0.053312573566941523
2602	21	0.07173158969561655
2602	22	0.01764883663926753
2602	23	0.05494370390559311
2602	24	0.03348657409753031
2602	25	0.05292475061304458
2602	26	0.06895939035596399
2602	27	0.05805083466075445
2602	28	0.045772913165627926
2602	29	0.06233082717656657
2602	30	0.0728541602669921
2602	31	0.07439836556862645
2602	32	0.04502544081352511
2602	33	0.03462956076585755
2602	34	0.02249876212125912
2602	35	0.024308615470054917
2602	36	0.05527708271840481
2602	37	0.05369668042391851
2602	38	0.09781134869071195
2602	39	0.03570903159058503
2602	40	0.04178552091271115
2602	41	2.4977306478577077
2602	42	0.035544609585116405
2602	43	0.055112528496799484
2602	44	0.058075845036754004
2602	45	0.05524701250572406
2602	46	0.021824566081306784
2602	47	0.04206143342635471
2602	48	0.04204715560812389
2602	49	0.07051281633234652
2602	50	0.05061808946530988
2602	51	0.08755174343482253
2603	1	0.7832413748690499
2603	2	-0.28290739046718016
2603	3	0.0014277995772289387
2603	4	0.014821599370172578
2603	5	0.0013033877404069472
2603	6	0.03722727722437469
2603	7	0.05321595875467011
2603	8	0.08596139251061174
2603	9	0.06183891434437783
2603	10	0.3652531432984958
2603	11	0.07752756756233481
2603	12	0.09997209274560959
2603	13	0.09292309691665679
2603	14	0.05958711409320472
2603	15	0.05350728377412395
2603	16	0.07671591809128131
2603	17	0.02586883103236204
2603	18	0.0724481729926083
2603	19	0.07459425642096562
2603	20	0.01962603864499357
2603	21	0.06548023263243863
2603	22	0.050329631636259364
2603	23	0.05392970613345227
2603	24	0.008551681449212367
2603	25	0.019860934903711325
2603	26	0.05160634360302652
2603	27	0.03243014468589678
2603	28	0.028230286083399392
2603	29	0.060409587546729426
2603	30	0.06269219357843525
2603	31	0.04105170712962547
2603	32	0.022206374522340866
2603	33	0.013275768380594855
2603	34	0.00492487110470563
2603	35	0.03135269668371876
2603	36	0.026910669695226375
2603	37	0.025134477305023495
2603	38	0.06229485536120194
2603	39	0.04295975459239543
2603	40	0.016720699535589745
2603	41	2.459493765410251
2603	42	0.03523637612197206
2603	43	0.028321507956050596
2603	44	0.006119781118059109
2603	45	0.009779462659736282
2603	46	0.025849983249514707
2603	47	0.048560345588477105
2603	48	0.032735504229890466
2603	49	0.03837304668063979
2603	50	0.028769502833405625
2603	51	0.02387412615331641
2604	1	0.8588147040811975
2604	2	0.11831048129840838
2604	3	0.08409859793820118
2604	4	0.06600882451712664
2604	5	0.08441010254345827
2604	6	0.02746809337973133
2604	7	0.055378584268794384
2604	8	0.09535960709651903
2604	9	0.08300835350990354
2604	10	0.34729533650811817
2604	11	0.08371595482734051
2604	12	0.10214601440568316
2604	13	0.09515326639623822
2604	14	0.06136646087626474
2604	15	0.056420628855036625
2604	16	0.06605786713986106
2604	17	0.03127703558703132
2604	18	0.05316629652375582
2604	19	0.07685773206281965
2604	20	0.02153267918462376
2604	21	0.04052324896759529
2604	22	0.03772281250814302
2604	23	0.025682362278061532
2604	24	-0.007576673745802509
2604	25	0.0335723973230202
2604	26	0.08082200756268065
2604	27	0.02797268383167051
2604	28	0.028659423174268284
2604	29	0.03660547206713005
2604	30	0.04158750761477137
2604	31	0.04753457194303934
2604	32	0.062031506855795726
2604	33	0.046046823572098106
2604	34	0.05421399852637876
2604	35	0.052664123745586267
2604	36	0.03319582850296854
2604	37	0.0015220726749802793
2604	38	0.06262575081289157
2604	39	0.00844225141725019
2604	40	0.0096485380791691
2604	41	-34.99073703882875
2604	42	-0.013310773903150164
2604	43	0.0020559693298309867
2604	44	0.007123685494242693
2604	45	0.011191825761592611
2604	46	0.0013486967085185597
2604	47	0.013964469760047393
2604	48	0.033373222730155305
2604	49	0.051501426195436295
2604	50	0.039820445691219675
2604	51	0.05417847736118375
2605	1	0.894866024157011
2605	2	0.033968490521004924
2605	3	0.06207527423541137
2605	4	0.10143355054734116
2605	5	0.05023180377546055
2605	6	0.04603880274057559
2605	7	0.04104737508492917
2605	8	0.09073611879325227
2605	9	0.04749870234252995
2605	10	0.3624403670015184
2605	11	0.052038938807399404
2605	12	0.0926550734924163
2605	13	0.09237882749210513
2605	14	0.09009277322569886
2605	15	0.05053845669466739
2605	16	0.06545227728935998
2605	17	0.07214127990577168
2605	18	0.05803258569048353
2605	19	0.04579200282505269
2605	20	0.03637978939342901
2605	21	0.06519945145449668
2605	22	0.0325486277232514
2605	23	0.04471265039583017
2605	24	0.04006266988977103
2605	25	0.03957677665207626
2605	26	0.06406368773163251
2605	27	0.050141670217222156
2605	28	0.05692167305135598
2605	29	0.06716397114683303
2605	30	0.062085219147775206
2605	31	0.0947198554002
2605	32	0.038573514502509454
2605	33	0.07162426322827997
2605	34	0.07625876815941979
2605	35	0.07619215704289672
2605	36	0.060960167180518
2605	37	0.020642647536298853
2605	38	0.10703258861266107
2605	39	0.06499693836195775
2605	40	0.06989510309441016
2605	41	1.4232816830317745
2605	42	0.0433086751336873
2605	43	0.0559502191099881
2605	44	0.05034778472055024
2605	45	0.03638166747288807
2605	46	0.04775697878385188
2605	47	0.05465638517642191
2605	48	0.05872386264241669
2605	49	0.08227597090979089
2605	50	0.08174511295473508
2605	51	0.06260490989731693
2606	1	0.8826719572033994
2606	2	0.1804956741385979
2606	3	0.07031867509549983
2606	4	0.07212208373194073
2606	5	0.045399385716791585
2606	6	0.04804003638101051
2606	7	0.07296211847440759
2606	8	0.07234888428921238
2606	9	0.06478933492563499
2606	10	0.34391522911287353
2606	11	0.061572333239617194
2606	12	0.07464099954680137
2606	13	0.04613272159453885
2606	14	0.055123837126934916
2606	15	0.05655392233682477
2606	16	0.08667573646137328
2606	17	0.058587214532096255
2606	18	0.07052944419861973
2606	19	0.07306869019994622
2606	20	0.04477605713815791
2606	21	0.06703332645777493
2606	22	0.04743592605287006
2606	23	0.028897395742745857
2606	24	0.030499422943925936
2606	25	0.054762277343314736
2606	26	0.0694834935150439
2606	27	0.07247748519420583
2606	28	0.029102389136561158
2606	29	0.03105044316309602
2606	30	0.03270568206306024
2606	31	0.07650844409064916
2606	32	0.061300153671744795
2606	33	0.06994867813696004
2606	34	0.09356109304599158
2606	35	0.07244549278145485
2606	36	0.042732946075531686
2606	37	0.035039283002234356
2606	38	0.08359338101456615
2606	39	0.0483680176838206
2606	40	0.038257621512720164
2606	41	2.4687960351012137
2606	42	0.025248082962185947
2606	43	0.01257080712512959
2606	44	0.02653816912253859
2606	45	-0.006727803228919527
2606	46	0.010030523332360985
2606	47	0.046645676652453005
2606	48	0.019261660531888936
2606	49	0.01826499879639698
2606	50	0.053147191610875666
2606	51	0.056327692800465456
2607	1	0.7111913647337431
2607	2	-0.1738359129112439
2607	3	0.01204591621317519
2607	4	0.07786524950736862
2607	5	0.04901876054471899
2607	6	0.07489452094301186
2607	7	0.07232936150510483
2607	8	0.12084921842265572
2607	9	0.06912426460250032
2607	10	0.37610679033685557
2607	11	0.09025397580602146
2607	12	0.12213005586864512
2607	13	0.08095528445621625
2607	14	0.09385164310462812
2607	15	0.10264729615394685
2607	16	0.12200960492525326
2607	17	0.07614225736192992
2607	18	0.12152018799130104
2607	19	0.10170595053837417
2607	20	0.07021800387586552
2607	21	0.09719341838647466
2607	22	0.07973391362595095
2607	23	0.05441336111695705
2607	24	0.05942113489633982
2607	25	0.07486063278632571
2607	26	0.08841748761827262
2607	27	0.07889149268861928
2607	28	0.07957057665974787
2607	29	0.09475739843833253
2607	30	0.09592007940136682
2607	31	0.0956442160164599
2607	32	0.09709628186006825
2607	33	0.08763276239805151
2607	34	0.08580315818456086
2607	35	0.09730272538098461
2607	36	0.07541906519453079
2607	37	0.11371137615955007
2607	38	0.1549064145917498
2607	39	0.08798282475687103
2607	40	0.06491500925541516
2607	41	-34.99073703882875
2607	42	0.08938396527641856
2607	43	0.07607924958223578
2607	44	0.09955576510547104
2607	45	0.09272635924889272
2607	46	0.07939290630645957
2607	47	0.09972176255777754
2607	48	0.06845881682021826
2607	49	0.10118850218259468
2607	50	0.10020269125996606
2607	51	0.07940274058193353
2608	1	0.839870404381017
2608	2	0.06876728211628347
2608	3	0.07266718113695703
2608	4	0.05243479956821773
2608	5	0.04660820001214461
2608	6	0.02993448329814896
2608	7	0.06829827965896129
2608	8	0.08235592249101842
2608	9	0.08178568473631742
2608	10	0.35984359500665875
2608	11	0.0647619902788037
2608	12	0.10306408772217424
2608	13	0.07960772875303945
2608	14	0.09849957917561625
2608	15	0.05482423321715402
2608	16	0.09894426229607944
2608	17	0.04222339378562623
2608	18	0.08628470206873828
2608	19	0.0786434390346642
2608	20	0.04398230155742766
2608	21	0.08137582316420833
2608	22	0.04113458293981154
2608	23	0.060613906672557505
2608	24	0.04196519758465911
2608	25	0.0571779384675537
2608	26	0.0588904239705883
2608	27	0.06623611560037546
2608	28	0.0880735349970081
2608	29	0.07945694511937518
2608	30	0.08110395548995797
2608	31	0.08145100179269349
2608	32	0.046169088530078284
2608	33	0.06391202664173079
2608	34	0.06643492600433376
2608	35	0.07422724616371568
2608	36	0.05911794402742743
2608	37	0.03173900313189648
2608	38	0.08650926802548042
2608	39	0.05544761190974867
2608	40	0.036236255850468524
2608	41	2.4537326556815273
2608	42	0.06936917364261319
2608	43	0.03524019238395226
2608	44	0.0517339668722272
2608	45	0.02296694293611523
2608	46	0.03396446739488823
2608	47	0.03858679308349622
2608	48	0.04525134534047481
2608	49	0.024585794484863754
2608	50	0.0451964826271265
2608	51	0.06644245831744655
2609	1	0.8394948299094693
2609	2	-7.822034308091474E-4
2609	3	0.038581771694325084
2609	4	0.006277405827951554
2609	5	0.021453540772192525
2609	6	0.07773377900780076
2609	7	0.04906500620742804
2609	8	0.09513440827616648
2609	9	0.07332382379778579
2609	10	0.3704046957711782
2609	11	0.08657349272036186
2609	12	0.06422335092692322
2609	13	0.0911440167866715
2609	14	0.05287008664305404
2609	15	0.070853255389288
2609	16	0.07961239089868144
2609	17	0.016163566835160736
2609	18	0.06721185158703946
2609	19	0.06023016702246764
2609	20	0.033935021957937295
2609	21	0.06546100578262326
2609	22	0.016492498325156646
2609	23	0.0552106965721606
2609	24	0.0268786368308227
2609	25	0.03234129535477592
2609	26	0.07788238950127635
2609	27	0.04628157669501576
2609	28	0.039540094317366936
2609	29	0.044206502080648136
2609	30	0.04997534664215664
2609	31	0.07162179553382941
2609	32	0.06471594735234731
2609	33	0.07592695455729626
2609	34	0.10445948463981125
2609	35	0.0725745854689066
2609	36	0.053699231019585625
2609	37	0.04863570051780641
2609	38	0.08770509103886326
2609	39	0.07022547662070622
2609	40	0.02442898398096105
2609	41	2.5062055071965617
2609	42	0.07389656401974065
2609	43	0.061186881186308995
2609	44	0.07583756515575857
2609	45	0.05022317813990895
2609	46	0.04191485092363223
2609	47	0.04713152638176865
2609	48	0.04952734847774565
2609	49	0.07342708371152895
2609	50	0.09063341941570968
2609	51	0.10991254637652048
2610	1	0.8161585584672935
2610	2	0.12867160826314006
2610	3	0.057470072278469786
2610	4	0.04621248399991629
2610	5	0.073570226511805
2610	6	0.05582135301567348
2610	7	0.07142508259180858
2610	8	0.06399324334892498
2610	9	0.06866024238254909
2610	10	0.38860395320196517
2610	11	0.0889260097397937
2610	12	0.08152522071343782
2610	13	0.07933347185768724
2610	14	0.07445062604583796
2610	15	0.06893446371600476
2610	16	0.05701858621998923
2610	17	0.045010969331244155
2610	18	0.06032405708536004
2610	19	0.05516423904344947
2610	20	0.029931381487976694
2610	21	0.07272344852749058
2610	22	0.06195016630831418
2610	23	0.02066402312813409
2610	24	0.03662700384882811
2610	25	0.0328625170396748
2610	26	0.040934309604821806
2610	27	0.05083998037781612
2610	28	0.04293615505082471
2610	29	0.05623647082878591
2610	30	0.05441199154306986
2610	31	0.046450908752930786
2610	32	0.06075209001820525
2610	33	0.05659887673366626
2610	34	0.09435989912240927
2610	35	0.06819722635693637
2610	36	0.08886182377931107
2610	37	0.05813325508273692
2610	38	0.10753913850733454
2610	39	0.06136426657620575
2610	40	0.06082194903678584
2610	41	2.4842310786298043
2610	42	0.0785848820187951
2610	43	0.0564170650793443
2610	44	0.07631114972001996
2610	45	0.04950096205487853
2610	46	0.04652877017687018
2610	47	0.06051344231675415
2610	48	0.08110111971497957
2610	49	0.041984486539014654
2610	50	0.06804381304502272
2610	51	0.14762468546102525
2611	1	0.8196045073893572
2611	2	0.1417272803718035
2611	3	0.11719810157062227
2611	4	0.0779232823081557
2611	5	0.0483751084188313
2611	6	0.06595549830597491
2611	7	0.07067368600888813
2611	8	0.09452162010768461
2611	9	0.06945913796150194
2611	10	0.3520510577490228
2611	11	0.08336177863723293
2611	12	0.08342018781026894
2611	13	0.07050052904518367
2611	14	0.055921944397361756
2611	15	0.07421602897862556
2611	16	0.08968266647353573
2611	17	0.024886465200239627
2611	18	0.06851687109249127
2611	19	0.06847991841606671
2611	20	0.029612474883769835
2611	21	0.06296173398727944
2611	22	0.025843173741350256
2611	23	0.029971362372556598
2611	24	0.04547312550104721
2611	25	0.040193312462022845
2611	26	0.06740571660943573
2611	27	0.03581779382414396
2611	28	0.05018324624098369
2611	29	0.036936664045704504
2611	30	0.05101551238232105
2611	31	0.0898676055829668
2611	32	0.0647142624096162
2611	33	0.07579437924917443
2611	34	0.07062006474978944
2611	35	0.09418238307950588
2611	36	0.043579364835728995
2611	37	0.06055041700358288
2611	38	0.09940338858342557
2611	39	0.04599072656446879
2611	40	0.04310612959859128
2611	41	2.487219392706521
2611	42	0.05008827945505345
2611	43	0.05143068326275113
2611	44	0.07781619201899304
2611	45	0.05764652022951111
2611	46	0.05320529087872927
2611	47	0.059037258002078374
2611	48	0.028093241870841723
2611	49	0.05837350294488175
2611	50	0.07302588142955813
2611	51	0.10225101750553023
>>END_MODULE
>>Per sequence quality scores	pass
#Quality	Count
2	4786.0
3	0.0
4	0.0
5	0.0
6	0.0
7	0.0
8	0.0
9	0.0
10	0.0
11	0.0
12	0.0
13	0.0
14	3.0
15	65.0
16	842.0
17	5141.0
18	16395.0
19	27585.0
20	33625.0
21	28131.0
22	25870.0
23	25082.0
24	30296.0
25	34560.0
26	41216.0
27	45201.0
28	58242.0
29	69334.0
30	91830.0
31	107748.0
32	145804.0
33	178696.0
34	243952.0
35	391839.0
36	494140.0
37	650216.0
38	2126786.0
39	1.1033393E7
40	2.2556264E7
>>END_MODULE
>>Per base sequence content	fail
#Base	G	A	T	C
1	34.653029609037404	12.85418686780224	16.329123846063514	36.163659677096845
2	27.65302889232918	18.863182923989473	30.791691971524383	22.69209621215697
3	26.479899049028223	25.50774805468273	22.86238956212503	25.149963334164017
4	28.396646832156698	29.92712907947989	17.788787532379796	23.887436555983612
5	27.825793681993066	32.77025923804365	21.24709221424765	18.156854865715623
6	20.40946584100527	35.55170034747832	22.829810087063017	21.209023724453395
7	17.25040006759875	18.491370109652973	43.72851562246098	20.529714200287295
8	20.592024955391302	20.864918648762696	29.17744758949234	29.36560880635366
9	25.704142263521934	19.655953098538994	29.686896161265214	24.953008476673862
10	21.9495509612936	35.70993377161025	22.083278267993446	20.2572369991027
11	27.84646589633224	25.227675152492356	19.83052684169124	27.095332109484165
12	23.685123930327954	21.26882000889391	27.862715593177896	27.183340467600235
13	22.33715047812068	25.17836187248091	29.571167120306203	22.91332052909221
14	22.75943590916235	27.19599180963046	26.58688539891522	23.457686882291974
15	23.560466655934068	26.093147006249453	25.850831526887035	24.49555481092945
16	23.50902661559946	26.0287176082443	25.877871022438203	24.584384753718037
17	24.531148146900172	25.833419651722977	25.55371426990658	24.08171793147027
18	23.926503427152063	24.964092069898346	26.806009507086635	24.303394995862956
19	24.310391918455522	26.737793229699324	24.641350134178047	24.310464717667106
20	23.76098132419925	25.419301578252103	26.650704341581	24.169012755967653
21	25.98593280643756	24.98391670005004	26.26731775691993	22.76283273659247
22	23.624305864949783	26.33145336040611	25.670189496944744	24.374051277699362
23	23.666492909482283	26.64809911382276	26.106212257439665	23.579195719255296
24	23.10543801682116	26.660114588565897	25.40210259306291	24.832344801550036
25	24.237470130018433	25.64743882182127	26.308386184040533	23.806704864119762
26	23.350895324584915	25.632731288273504	26.259379065613803	24.75699432152778
27	23.64764824397807	25.835806198380283	24.811363003831087	25.70518255381056
28	23.963552896988244	26.25660013820101	25.15868348913991	24.621163475670837
29	25.53672274662255	25.261025997756693	25.321133952850566	23.88111730277019
30	24.301401053607545	26.17444616396174	26.0462049610578	23.477947821372915
31	23.88925711893087	25.582170569270758	26.33090103829254	24.197671273505833
32	23.365423746454685	27.745083396216597	24.606369857666987	24.28312299966173
33	22.902428533774263	26.981239185073953	25.636485319517536	24.479846961634248
34	23.73748350043306	27.569349265410697	25.23465890660678	23.458508327549456
35	23.85818195326643	25.882102399175594	26.381586803216507	23.87812884434147
36	23.231908612172067	25.217692925769136	26.243613197727772	25.306785264331022
37	24.306379620802048	25.976406299163912	26.113198728513936	23.6040153515201
38	23.079485406641464	26.503329063657127	26.073219226695176	24.34396630300623
39	24.793322971512747	25.63377592990056	25.443837166510015	24.129063932076676
40	23.69576018777011	26.987737293835806	25.8091197960414	23.50738272235268
41	24.36951591289249	25.62227452431603	26.479870760978706	23.528338801812772
42	24.393461178205644	25.599286433085506	25.50411570111102	24.503136687597834
43	24.59726383687358	25.526053323320745	26.223563348990535	23.65311949081514
44	26.209635970274427	25.367665771646664	25.3839287759564	23.038769482122515
45	24.979822464955	25.994560847497368	25.829460008581677	23.196156678965956
46	24.350852012838324	25.659953407541302	26.461489814806292	23.52770476481408
47	25.735866708895134	25.497080736219125	25.706082776284628	23.060969778601113
48	24.071886022116352	26.26851825011031	25.911347574880196	23.748248152893137
49	25.903914976043	25.2808525638967	26.01102841467922	22.804204045381084
50	24.936679945354516	21.267014189685305	28.14811188458795	25.648193980372223
51	27.00491277199876	0.0	38.02100017373689	34.974087054264345
>>END_MODULE
>>Per sequence GC content	warn
#GC Content	Count
0	5114.0
1	2629.5
2	145.0
3	1488.5
4	2831.5
5	4762.5
6	6694.5
7	7671.5
8	8647.5
9	8308.5
10	7837.5
11	9429.5
12	11410.0
13	17041.5
14	23664.0
15	36680.0
16	47329.0
17	64035.0
18	82531.0
19	91497.0
20	100737.5
21	98777.5
22	95065.0
23	114950.5
24	136686.0
25	161260.5
26	204094.5
27	234750.5
28	268164.0
29	300877.0
30	350650.0
31	401867.0
32	444503.0
33	493877.5
34	596096.0
35	708545.5
36	849308.5
37	1041131.0
38	1321098.0
39	1554325.5
40	1759278.5
41	2013065.0
42	2344698.0
43	2719299.0
44	2928092.0
45	3005901.5
46	3196450.0
47	3538209.5
48	3797270.0
49	3976124.5
50	4053801.0
51	4060382.0
52	3969903.0
53	3792272.5
54	3490388.0
55	3186642.5
56	2747669.5
57	2323775.0
58	2161780.5
59	2028177.0
60	1665382.0
61	1221812.5
62	909608.0
63	687595.0
64	466498.5
65	267686.0
66	213183.0
67	168710.5
68	126226.5
69	87706.0
70	64675.5
71	44252.0
72	35090.0
73	27581.5
74	22576.5
75	18046.0
76	16949.5
77	17708.0
78	18560.0
79	14855.5
80	11122.0
81	7535.0
82	3977.5
83	2647.0
84	1318.5
85	947.5
86	578.0
87	667.5
88	758.0
89	760.0
90	762.0
91	1105.5
92	1449.0
93	2393.0
94	3337.0
95	6212.5
96	9088.0
97	6254.0
98	3420.0
99	1899.5
100	379.0
>>END_MODULE
>>Per base N content	warn
#Base	N-Count
1	1.4658028553378242
2	0.02856211299012802
3	0.012496411863433638
4	0.012441819675139047
5	0.012441819675139047
6	0.012441819675139047
7	0.012457417443223213
8	0.012509410003503777
9	0.012441819675139047
10	0.6822177800934108
11	0.012441819675139047
12	0.012441819675139047
13	0.012441819675139047
14	0.012470415583293355
15	0.012441819675139047
16	0.012441819675139047
17	0.012441819675139047
18	0.012441819675139047
19	0.013224307707361539
20	0.012501611119461695
21	0.012441819675139047
22	0.012441819675139047
23	0.013837819918672197
24	0.015498982219636227
25	0.016086498150806604
26	0.016952174279478
27	0.01801542213721554
28	0.02227101319617973
29	0.024878440094250033
30	0.045808045235191205
31	0.05293622524965658
32	0.09369579288160498
33	0.7510403321367939
34	0.7664431281199111
35	0.768658011187863
36	0.0
37	0.0
38	0.0
39	0.0
40	1.0480697999813811E-5
41	6.192246847798482
42	0.0
43	0.0
44	3.878993233515655E-4
45	0.0
46	0.0
47	0.0
48	0.0
49	0.0
50	0.0
51	0.0
>>END_MODULE
>>Sequence Length Distribution	warn
#Length	Count
35	296532.0
36	1000.0
37	1120.0
38	1352.0
39	1641.0
40	2545.0
41	3011.0
42	2540.0
43	3071.0
44	7846.0
45	12745.0
46	39274.0
47	182238.0
48	671235.0
49	2433989.0
50	9567588.0
51	2.5239315E7
>>END_MODULE
>>Sequence Duplication Levels	fail
#Total Deduplicated Percentage	19.143676414374948
#Duplication Level	Percentage of total
1	12.085754139690664
2	6.683472375370057
3	4.145944002903635
4	2.7513555782960415
5	1.974334476738309
6	1.5190308681291784
7	1.1873509303772143
8	0.9505555185048112
9	0.812109629778666
>10	9.66005234969455
>50	3.722067072888121
>100	8.421089129773087
>500	4.444775426565052
>1k	15.591781748286435
>5k	8.918482229528575
>10k+	17.13184452347561
>>END_MODULE
>>Overrepresented sequences	warn
#Sequence	Count	Percentage	Possible Source
GATCGGAAGAGCACACGTCTGAACTCCAGTCACATCACGATCTGGGGGGG	321761	0.8364589094217331	TruSeq Adapter, Index 1 (97% over 45bp)
ACACTCTTTCCCTACACGACGCTCTTCCGATCNNN	227197	0.5906276859031687	Illumina Single End PCR Primer 1 (96% over 32bp)
CCCCACTCTTCTCGAATCAGTTCAGTCCCGGATAGCGACGGGCGGTGTGT	105038	0.2730597273374958	No Hit
CCGACATTGAACCAGAGTGATCTGGCGTTGGCAAGCGTCGCAGAATTCAC	94028	0.24443782290304514	No Hit
GTCGCAACGGCGGAGTATAGGTCTCTCGCTTAAGCGCCATCCATTTTCAG	87784	0.228205745583453	No Hit
GGGTATTGTAATTATTGCCCTTAAACGAGGAATGCCTAGTAAGTGTGAGT	80306	0.20876572729454998	No Hit
CGAAAATTTCTTGCTTCCCGGTGTCGGGAGGCATCTCTATCTCGTGGCAA	72730	0.1890709454602722	No Hit
CAAACGTGGAGTTAAGGTGCCTAACTTCTCGCTCATGAGACCCCATAAA	65279	0.16970111712774796	No Hit
GTGATTTAGCGCCCCGACATTGAACCAGAGTGATCTGGCGTTGGCAAGCG	61516	0.15991871691095977	No Hit
GGAACAGCGGGTTCAAACATTTGGTTCATAGACTTGATCGACAGATCAAT	59156	0.15378359479785317	No Hit
CTCGCCTTGTCAAGGCGAAAATTTCTTGCTTCCCGGTGTCGGGAGGCATC	51654	0.13428118543661352	No Hit
GAAAATTTCTTGCTTCCCGGTGTCGGGAGGCATCTCTATCTCGTGGCAAC	47057	0.1223306954561258	No Hit
ATAAGCTCTCGTGTTGCCACGAGATAGAGATGCCTCCCGACACCGGGAAG	42863	0.11142785556529146	No Hit
CCCACTCTTCTCGAATCAGTTCAGTCCCGGATAGCGACGGGCGGTGTGTA	40505	0.1052979327082129	No Hit
GGAAGCTCCAGCCGAGCCTACGCTCATAGCCTTCAACGCAACCGCCACGA	40272	0.10469221938094433	No Hit
GCGCCATCCATTTTCAGGGCTAGTTGATTCGGCAGGTGAGTTGTTACACA	39424	0.10248773482504842	No Hit
>>END_MODULE
>>Adapter Content	pass
#Position	Illumina Universal Adapter	Illumina Small RNA 3' Adapter	Illumina Small RNA 5' Adapter	Nextera Transposase Sequence	PolyA	PolyG
1	7.79888404208465E-6	1.2998140070141083E-5	0.0	0.0	6.655047715912235E-4	0.0
2	7.79888404208465E-6	4.67933042525079E-5	0.0	0.0	7.720895201663803E-4	0.0
3	7.79888404208465E-6	4.9392932266536115E-5	0.0	0.0	8.110839403768036E-4	0.02854131596601579
4	1.0398512056112866E-5	5.459218829459255E-5	0.0	0.0	8.916724088116783E-4	0.03684972709884997
5	1.2998140070141083E-5	5.7191816308620765E-5	1.0398512056112866E-5	0.0	9.306668290221015E-4	0.04040601822204057
6	1.55977680841693E-5	5.7191816308620765E-5	1.0398512056112866E-5	0.0	9.592627371764119E-4	0.042314145184337286
7	2.0797024112225733E-5	6.499070035070542E-5	1.55977680841693E-5	0.0	0.001032052321569202	0.04388432050481032
8	2.339665212625395E-5	6.759032836473363E-5	1.55977680841693E-5	0.0	0.001247821446733544	0.04532971368061001
9	3.11955361683386E-5	7.538921240681828E-5	1.55977680841693E-5	0.0	0.0015051846201223375	0.047149453290429764
10	3.899442021042325E-5	7.538921240681828E-5	1.8197396098197518E-5	0.0	0.001884730310170457	0.0480645223513677
11	3.899442021042325E-5	7.538921240681828E-5	1.8197396098197518E-5	0.0	0.0019705180346333883	0.049426727430718485
12	4.9392932266536115E-5	7.79888404208465E-5	1.8197396098197518E-5	0.0	0.0020485068750542347	0.05028980393137585
13	7.538921240681828E-5	7.79888404208465E-5	1.8197396098197518E-5	0.0	0.002303270420429	0.05113208340792099
14	8.318809644890293E-5	8.838735247695937E-5	1.8197396098197518E-5	0.0	0.002456648473256665	0.0521641357294902
15	8.838735247695937E-5	9.35866085050158E-5	1.8197396098197518E-5	0.0	0.002623024666154471	0.05300121595000728
16	9.618623651904402E-5	9.878586453307223E-5	1.8197396098197518E-5	0.0	0.002797199743094361	0.05384869468258048
17	1.0658474857515688E-4	1.091843765891851E-4	1.8197396098197518E-5	0.0	0.0029843729601043926	0.05499773026478095
18	1.1698326063126975E-4	1.1698326063126975E-4	1.8197396098197518E-5	7.79888404208465E-6	0.0031819446891705374	0.055769819784947335
19	1.4817879679960834E-4	1.3258102871543904E-4	1.8197396098197518E-5	7.79888404208465E-6	0.0033899149302927946	0.056274147619668806
20	1.6117693686974944E-4	1.3518065672946727E-4	1.8197396098197518E-5	7.79888404208465E-6	0.003530294843050318	0.05676287768630611
21	1.6637619289780586E-4	1.5077842481363656E-4	1.8197396098197518E-5	7.79888404208465E-6	0.0037148684320463215	0.05729320180116787
22	1.7937433296794696E-4	1.689758209118341E-4	1.8197396098197518E-5	7.79888404208465E-6	0.0038682464848739865	0.05795870657275909
23	2.183687531783702E-4	1.689758209118341E-4	1.8197396098197518E-5	7.79888404208465E-6	0.004042421561813877	0.05845263589542445
24	2.599628014028217E-4	1.7677470495391874E-4	1.8197396098197518E-5	7.79888404208465E-6	0.004190600358613485	0.0591389376911279
25	2.7296094147296273E-4	1.9237247303808804E-4	1.8197396098197518E-5	7.79888404208465E-6	0.004364775435553376	0.05973945176236842
26	2.807598255150474E-4	1.9757172906614446E-4	1.8197396098197518E-5	7.79888404208465E-6	0.0045311516284511815	0.060402356905945614
27	2.937579655851885E-4	2.053706131082291E-4	1.8197396098197518E-5	7.79888404208465E-6	0.0046247382369561975	0.06113545200590157
28	3.795456900481196E-4	2.183687531783702E-4	1.8197396098197518E-5	7.79888404208465E-6	0.004843106990134568	0.061943936318264343
29	4.263389943006275E-4	2.2356800920642663E-4	1.8197396098197518E-5	7.79888404208465E-6	0.005022481323102515	0.06273942249055699
30	8.084843123627753E-4	2.2616763722045486E-4	1.8197396098197518E-5	7.79888404208465E-6	0.0052226526801826875	0.06371428299581756
31	0.0010216538095130891	2.2616763722045486E-4	1.8197396098197518E-5	7.79888404208465E-6	0.005464418085487311	0.06453576544825047
32	0.0020459072470402065	2.2876726523448306E-4	1.8197396098197518E-5	7.79888404208465E-6	0.005659390186539427	0.06539624232089382
33	0.010086556694429481	2.3916577729059593E-4	1.8197396098197518E-5	7.79888404208465E-6	0.005843963775535431	0.06624632068148105
34	0.01042450833625315	2.443650333186524E-4	1.8197396098197518E-5	7.79888404208465E-6	0.0059739451762368416	0.06724197821085386
35	0.010447904988379404	2.443650333186524E-4	1.8197396098197518E-5	7.79888404208465E-6	0.006132522485092563	0.06862238068630283
36	0.010468702012491629	2.469646613326806E-4	1.8197396098197518E-5	7.79888404208465E-6	0.006309297190046482	0.06961283895964758
37	0.01049469829263191	2.495642893467088E-4	1.8197396098197518E-5	1.0398512056112866E-5	0.006465274870888175	0.07085286152233905
38	0.01049469829263191	2.5476354537476523E-4	2.0797024112225733E-5	1.0398512056112866E-5	0.006673245112010433	0.07199149859248341
39	0.01049469829263191	2.5476354537476523E-4	2.0797024112225733E-5	1.0398512056112866E-5	0.006834422048880182	0.07312753603461374
40	0.01049469829263191	2.599628014028217E-4	2.0797024112225733E-5	1.0398512056112866E-5	0.006834422048880182	0.07453653441821703
>>END_MODULE
```
