## Supplemental Data Set 2 for "The *pos-1* 3ʹ untranslated region governs germline specification and proliferation to ensure reproductive robustness": DG4222_20_rep1.r1r2_checked.log

```
R1:  38467042
R2:  38467042
R1 and R2 files have the same number of sequences
```
