## Supplemental Data Set 2 for "The *pos-1* 3ʹ untranslated region governs germline specification and proliferation to ensure reproductive robustness": fastqc_data.txt

```
##FastQC	0.12.1
>>Basic Statistics	pass
#Measure	Value
Filename	DG4222_20_rep1.R2.fastq.gz
File type	Conventional base calls
Encoding	Sanger / Illumina 1.9
Total Sequences	38467042
Total Bases	1.9 Gbp
Sequences flagged as poor quality	0
Sequence length	35-51
%GC	49
>>END_MODULE
>>Per base sequence quality	pass
#Base	Mean	Median	Lower Quartile	Upper Quartile	10th Percentile	90th Percentile
1	39.43789636853283	40.0	40.0	40.0	40.0	40.0
2	39.30293834394649	40.0	40.0	40.0	40.0	40.0
3	39.36689735592355	40.0	40.0	40.0	40.0	40.0
4	39.379371982904225	40.0	40.0	40.0	40.0	40.0
5	39.409276335830555	40.0	40.0	40.0	40.0	40.0
6	39.392898679342174	40.0	40.0	40.0	40.0	40.0
7	39.45413291721261	40.0	40.0	40.0	40.0	40.0
8	39.40534008307683	40.0	40.0	40.0	40.0	40.0
9	39.45173637213904	40.0	40.0	40.0	40.0	40.0
10	39.40470260229523	40.0	40.0	40.0	40.0	40.0
11	39.418269748945086	40.0	40.0	40.0	40.0	40.0
12	39.39806840359599	40.0	40.0	40.0	40.0	40.0
13	39.42016544968547	40.0	40.0	40.0	40.0	40.0
14	39.428855954143806	40.0	40.0	40.0	40.0	40.0
15	39.405214988976795	40.0	40.0	40.0	40.0	40.0
16	39.39711860350479	40.0	40.0	40.0	40.0	40.0
17	39.38745599414688	40.0	40.0	40.0	40.0	40.0
18	39.38823494668501	40.0	40.0	40.0	40.0	40.0
19	39.1951386332227	40.0	40.0	40.0	40.0	40.0
20	39.209565216893985	40.0	40.0	40.0	40.0	40.0
21	38.30093143111966	40.0	40.0	40.0	40.0	40.0
22	39.39471706714543	40.0	40.0	40.0	40.0	40.0
23	39.40353666913094	40.0	40.0	40.0	40.0	40.0
24	39.22540459440578	40.0	40.0	40.0	40.0	40.0
25	39.39304898983395	40.0	40.0	40.0	40.0	40.0
26	39.41611403341073	40.0	40.0	40.0	40.0	40.0
27	39.217213010555895	40.0	40.0	40.0	40.0	40.0
28	39.357772453624065	40.0	40.0	40.0	40.0	40.0
29	39.20040937902114	40.0	40.0	40.0	40.0	40.0
30	39.19946223055051	40.0	40.0	40.0	40.0	40.0
31	39.234942005678526	40.0	40.0	40.0	40.0	40.0
32	39.292821579574536	40.0	40.0	40.0	40.0	40.0
33	39.17246649742395	40.0	40.0	40.0	40.0	40.0
34	39.15271634351297	40.0	40.0	40.0	40.0	40.0
35	39.221188985625666	40.0	40.0	40.0	40.0	40.0
36	39.15986664787999	40.0	40.0	40.0	40.0	40.0
37	39.21401884381082	40.0	40.0	40.0	40.0	40.0
38	38.362753358653336	40.0	40.0	40.0	40.0	40.0
39	39.15209913794877	40.0	40.0	40.0	40.0	40.0
40	39.182409828306625	40.0	40.0	40.0	40.0	40.0
41	39.21881533732535	40.0	40.0	40.0	40.0	40.0
42	39.142181094746896	40.0	40.0	40.0	40.0	40.0
43	39.19147708351135	40.0	40.0	40.0	40.0	40.0
44	39.12374570528453	40.0	40.0	40.0	40.0	40.0
45	39.128898718810404	40.0	40.0	40.0	40.0	40.0
46	39.14037780743849	40.0	40.0	40.0	40.0	40.0
47	39.17249650954447	40.0	40.0	40.0	40.0	40.0
48	39.16859289844893	40.0	40.0	40.0	40.0	40.0
49	39.12177479279672	40.0	40.0	40.0	40.0	40.0
50	39.14495133730084	40.0	40.0	40.0	40.0	40.0
51	38.95577031076557	40.0	40.0	40.0	40.0	40.0
>>END_MODULE
>>Per tile sequence quality	fail
#Tile	Base	Mean
1101	1	0.005126950597464486
1101	2	-0.061175620303387745
1101	3	-0.04668774826496502
1101	4	-0.011769800857180712
1101	5	-0.04070639491535388
1101	6	-0.017494223096925055
1101	7	-8.304229097149118E-4
1101	8	-0.012599192865863529
1101	9	-0.028652740080495676
1101	10	-0.027139065221909675
1101	11	-0.00430663306462975
1101	12	-0.057144740639763825
1101	13	-0.027210459687943
1101	14	-0.028069513314129324
1101	15	-0.017850109522726143
1101	16	-0.007416612512692211
1101	17	-0.05027203951888026
1101	18	-0.0020323562976756193
1101	19	0.002297734134458551
1101	20	-0.02781406476267989
1101	21	0.8819257985106361
1101	22	-0.026020923066397472
1101	23	-0.037264492329455834
1101	24	-0.012273231834363685
1101	25	-0.02921183765189994
1101	26	-0.020411755684222044
1101	27	-0.033901368508892915
1101	28	-0.03572950195705715
1101	29	-0.050640890500112334
1101	30	-0.024913641529373365
1101	31	-8.279642309005908E-4
1101	32	-0.023710956843949305
1101	33	-0.02920277574951058
1101	34	-0.008038250121011004
1101	35	-0.023332062783481433
1101	36	-0.037216023082649485
1101	37	-0.02493472952296827
1101	38	0.8818925040500787
1101	39	-0.04046663362210978
1101	40	-0.010057678308591278
1101	41	-0.019997903959094288
1101	42	-0.040007735312187265
1101	43	-0.017536587839423134
1101	44	-0.0678153508306778
1101	45	-0.05056066467410858
1101	46	-0.053635529367149104
1101	47	-0.060444417013279406
1101	48	-0.0442786257947958
1101	49	-0.026249442494567177
1101	50	-0.025193719204189335
1101	51	-0.0933564178010613
1102	1	-0.00595523266996878
1102	2	-0.04770871844326052
1102	3	-0.0572797186198315
1102	4	-0.014089187435011752
1102	5	-0.06514856745349107
1102	6	-0.06004640392247751
1102	7	-0.06275417755112045
1102	8	-0.07136124321374382
1102	9	-0.0550506020089685
1102	10	-0.046907875781236896
1102	11	-0.05294372943082948
1102	12	-0.03359092073277736
1102	13	-0.07327378776729887
1102	14	-0.012290544523580138
1102	15	-0.0198925063834281
1102	16	-0.034891190707163844
1102	17	-0.03522839177870196
1102	18	-0.01827240738474245
1102	19	-0.01855323744582904
1102	20	-0.034890085448623154
1102	21	0.8864429088018824
1102	22	-0.05615256858129669
1102	23	-0.037230525667929726
1102	24	-0.07246774205609796
1102	25	-0.1173295130051315
1102	26	-0.02569527156568796
1102	27	-0.03862533072426544
1102	28	-0.0438190222436603
1102	29	-0.041658275701884406
1102	30	-0.03959196437273249
1102	31	-0.07564711988167971
1102	32	-0.06984433023283287
1102	33	-0.06525137670837466
1102	34	-0.06812510452240872
1102	35	-0.07360455469246574
1102	36	-0.007860144638385691
1102	37	-0.011495217673065383
1102	38	0.892613379601336
1102	39	-0.00661164971808148
1102	40	-0.03608502640935285
1102	41	-0.0025234301689707195
1102	42	-0.043489425053294894
1102	43	-0.022247332511454943
1102	44	-0.05658217621889605
1102	45	-0.04361190599375675
1102	46	-0.026776893708046146
1102	47	-0.00926913401149676
1102	48	-0.07353810786987225
1102	49	-0.04726755641961233
1102	50	-0.0236248294565371
1102	51	-0.08016902371330303
1103	1	-0.13840800300027212
1103	2	-0.1588655185826937
1103	3	-0.11478622518624348
1103	4	-0.10672443257291775
1103	5	-0.09804417014053968
1103	6	-0.07360674464751327
1103	7	-0.06181523144054779
1103	8	-0.05073645059086829
1103	9	-0.06709249724422506
1103	10	-0.07236945037927711
1103	11	-0.07177430530960294
1103	12	-0.04420656610265894
1103	13	-0.04932383114002192
1103	14	-0.06989706086908853
1103	15	-0.040028146953957844
1103	16	-0.08141730584240037
1103	17	-0.09242818181034806
1103	18	-0.0936767967971548
1103	19	-0.05982565344157109
1103	20	-0.08809005875771447
1103	21	0.8852169130947303
1103	22	-0.08534228428195689
1103	23	-0.10872874762543461
1103	24	-0.07540267191040328
1103	25	-0.1047113611333188
1103	26	-0.06742381143575926
1103	27	-0.048622337973178276
1103	28	-0.07177373973458145
1103	29	-0.01344839229498973
1103	30	-0.04006827700590776
1103	31	-0.015437830069899405
1103	32	-0.03985029595845191
1103	33	-0.0347698062716546
1103	34	-0.014545734708200087
1103	35	-0.0389802939144559
1103	36	-0.0827619981384018
1103	37	-0.07365033342912852
1103	38	0.8001175613901523
1103	39	-0.07199796750479237
1103	40	-0.08176358168232412
1103	41	-0.08175283318189486
1103	42	-0.04357337530545635
1103	43	-0.07736278132898633
1103	44	-0.07816705419498504
1103	45	-0.05417185300890992
1103	46	-0.02348572658685555
1103	47	-0.07117393566663566
1103	48	-0.022677828529211297
1103	49	-0.025022628784959977
1103	50	-0.03272918361349042
1103	51	-0.07312507220876086
1104	1	-0.03437642990676437
1104	2	-0.06924801764116495
1104	3	-0.05402897497241099
1104	4	-0.05106772638734469
1104	5	-0.0821383583500932
1104	6	-0.0977502457822439
1104	7	-0.07344628206951853
1104	8	-0.04459609263795272
1104	9	-0.052392644384845255
1104	10	-0.056347144692907136
1104	11	-0.0640763886670257
1104	12	-0.04485845535388222
1104	13	-0.03656868501775534
1104	14	-0.05175235995313443
1104	15	-0.03981935812139881
1104	16	-0.052833339804536195
1104	17	-0.04622414335175762
1104	18	-0.034967350418327214
1104	19	-0.044461344110672485
1104	20	-0.06067998052835577
1104	21	0.8748549222571143
1104	22	-0.05531984808712309
1104	23	-0.03329556992736116
1104	24	-0.014732359679051399
1104	25	-0.03711786079374946
1104	26	-0.03872853195022685
1104	27	-0.013283746964376064
1104	28	-0.05906058436661965
1104	29	-0.026173426510219144
1104	30	-0.03129581890227229
1104	31	-0.028991780131683242
1104	32	-0.028712694056963528
1104	33	-0.07551814434943793
1104	34	-0.03179256774662775
1104	35	-0.03328835803319663
1104	36	-0.07940315395052977
1104	37	-0.06949824532309634
1104	38	0.8513600516828816
1104	39	-0.05833958491700031
1104	40	-0.05767834818571771
1104	41	-0.06903564365408243
1104	42	-0.055967496643802406
1104	43	-0.031581128533623826
1104	44	-0.051348040102354275
1104	45	-0.02288817154293099
1104	46	-0.056982821969370434
1104	47	-0.04024416620782745
1104	48	-0.055964366071528104
1104	49	-0.045430981015307736
1104	50	-0.050410757761000013
1104	51	-0.010409757459711955
1105	1	-0.02428172684393104
1105	2	-0.0029342199731630103
1105	3	-0.05285043106107423
1105	4	-0.013463458389992411
1105	5	-0.03928986404420698
1105	6	-0.03583416337135503
1105	7	-0.02349422848950411
1105	8	-0.05616877215753391
1105	9	-0.05363723975759882
1105	10	-0.06506095127404876
1105	11	-0.0623946848739223
1105	12	-0.05071069767942049
1105	13	-0.05800872294804549
1105	14	-0.0659406863008627
1105	15	-0.050664334136861555
1105	16	-0.021656904479748107
1105	17	-0.021507173751970754
1105	18	-0.010161038940118772
1105	19	-0.04376110681933909
1105	20	-0.05986666761315007
1105	21	0.8723599257000956
1105	22	-0.03412797109495358
1105	23	-0.029297546616980696
1105	24	-0.04358026380281643
1105	25	-8.705002829145769E-4
1105	26	-0.027741894581808424
1105	27	-0.03713128005804833
1105	28	-0.03711141505465321
1105	29	-0.046278873391813136
1105	30	-0.06672433832643065
1105	31	-0.02809543493189892
1105	32	-0.005881744452210569
1105	33	-0.0616375730312555
1105	34	-0.04971074399332309
1105	35	-0.0316954005358383
1105	36	-0.05931632519834551
1105	37	-0.03926846106489279
1105	38	0.8683409616724873
1105	39	-0.05923011151154611
1105	40	-0.02824437361513077
1105	41	-0.038404067174191425
1105	42	-0.05534658720970498
1105	43	-0.034527554839151264
1105	44	-0.03491900570954698
1105	45	-0.08669766797126499
1105	46	-0.08084760334172358
1105	47	-0.039252868016752984
1105	48	-0.03708577779801914
1105	49	-0.08586450227655007
1105	50	-0.07038717892085344
1105	51	-0.11115847998947714
1106	1	-0.0024876552043906486
1106	2	-0.02782747117193196
1106	3	-0.053979409616857765
1106	4	-0.05203842387987123
1106	5	-0.048069992021467556
1106	6	-0.03210719137396012
1106	7	-0.05800961917139347
1106	8	-0.07698749964749396
1106	9	-0.04195174492495113
1106	10	-0.06658044769292104
1106	11	-0.0856051728253604
1106	12	-0.07816334896038768
1106	13	-0.11405686147397631
1106	14	-0.09608688437930368
1106	15	-0.058455497046388416
1106	16	-0.060437770954081316
1106	17	-0.06290104169124788
1106	18	-0.04946749548761176
1106	19	-0.07173414993992111
1106	20	-0.06526005320820616
1106	21	0.8786047983211986
1106	22	-0.06230392723897893
1106	23	-0.082691752705216
1106	24	-0.091657099934217
1106	25	-0.06932177411271567
1106	26	-0.06664464667115055
1106	27	-0.08013161818540482
1106	28	-0.08108920527668317
1106	29	-0.07429254505073146
1106	30	-0.0682869350596107
1106	31	-0.08393137137750983
1106	32	-0.07820530660236358
1106	33	-0.10322536282363615
1106	34	-0.10198028746945909
1106	35	-0.1248450804904806
1106	36	-0.07524354025482438
1106	37	-0.11220884053099667
1106	38	0.825646727083523
1106	39	-0.07045858473745881
1106	40	-0.09476904135465958
1106	41	-0.08041594371606209
1106	42	-0.08826555586275475
1106	43	-0.09265742225909435
1106	44	-0.11841691439783375
1106	45	-0.0888814627932959
1106	46	-0.09112376410810441
1106	47	-0.10320291002879145
1106	48	-0.08967307627136734
1106	49	-0.138933900831546
1106	50	-0.10986415826918972
1106	51	-0.15674170917097285
1107	1	-0.008407269731343092
1107	2	-0.022230450638403454
1107	3	-0.05519058880665284
1107	4	-0.036405231288519246
1107	5	-0.07987579511977572
1107	6	-0.05519020921431661
1107	7	-0.06203138666172947
1107	8	-0.0665244843687205
1107	9	-0.08403335435458104
1107	10	-0.06679818412134608
1107	11	-0.059710244011299096
1107	12	-0.05085745970109201
1107	13	-0.08685649111627214
1107	14	-0.09091663102454817
1107	15	-0.08082645586293324
1107	16	-0.09787191244475224
1107	17	-0.12084400022434494
1107	18	-0.09192871211521947
1107	19	-0.04571552583765737
1107	20	-0.08528705083396204
1107	21	0.874112366572362
1107	22	-0.1046650308730861
1107	23	-0.10238389280692672
1107	24	-0.08368231400203996
1107	25	-0.11496810523828316
1107	26	-0.09798795658942794
1107	27	-0.052903204391462566
1107	28	-0.06478381589683124
1107	29	-0.03924881039594652
1107	30	-0.06277856127975667
1107	31	-0.06043087733085173
1107	32	-0.07856464510148697
1107	33	-0.09303359923731591
1107	34	-0.052627114107799855
1107	35	-0.10733146143589778
1107	36	-0.05555690162620408
1107	37	-0.13041017921972298
1107	38	0.8334114950614762
1107	39	-0.05659104701623363
1107	40	-0.05888723826114273
1107	41	-0.09927805581661175
1107	42	-0.06581375977105353
1107	43	-0.08963787923173072
1107	44	-0.04759318954825886
1107	45	-0.045317138001266244
1107	46	-0.07112493090757965
1107	47	-0.09357825138086184
1107	48	-0.0878123142806615
1107	49	-0.05263067789196896
1107	50	-0.0886219591091475
1107	51	-0.034043712990268205
1108	1	0.062208225530646644
1108	2	-0.015782447774057573
1108	3	-0.046192290175845585
1108	4	-0.05450834428151552
1108	5	-0.04328810597529298
1108	6	-0.0241519953054663
1108	7	-0.037695794110170766
1108	8	-0.01565697191492177
1108	9	-0.03614068014611149
1108	10	-0.034379432854635184
1108	11	-0.0662035787095192
1108	12	-0.03928498866088859
1108	13	-0.06373598880717424
1108	14	-0.037043871393372285
1108	15	-0.03836901222183542
1108	16	-0.04673794172401102
1108	17	-0.01962139397789997
1108	18	-0.0342153184465559
1108	19	-0.03893317958124953
1108	20	-0.0100453715351847
1108	21	0.9235581910625967
1108	22	0.028760043110985123
1108	23	-0.03634250628562796
1108	24	-0.02669689045674062
1108	25	0.018914954010796237
1108	26	-0.030456581672261507
1108	27	0.0033213975291346287
1108	28	-0.028790008971476766
1108	29	-0.02370976869719499
1108	30	-0.00797609782541997
1108	31	-0.04096403636187773
1108	32	-0.019189945308298206
1108	33	-0.03944645831590066
1108	34	-0.019433674180248772
1108	35	-0.04851898900828644
1108	36	-0.044213010386222606
1108	37	-0.02446418352312918
1108	38	0.7359255900920374
1108	39	-0.03400173142357232
1108	40	-0.03589708472139108
1108	41	-0.059053903546384845
1108	42	-0.06611549658781257
1108	43	-0.03571459410922273
1108	44	-0.043593191949682364
1108	45	-0.045239425095203956
1108	46	-0.04059554158471457
1108	47	-0.0547455664081582
1108	48	-0.07013134201761773
1108	49	-0.04093299558728347
1108	50	-0.02291475719412972
1108	51	-0.06055337365400959
1109	1	-0.004822578516460396
1109	2	-0.02681636358775563
1109	3	-0.08041789339225858
1109	4	-0.059025239418083686
1109	5	-0.07617035181125686
1109	6	-0.06132209396815824
1109	7	-0.07174449100777025
1109	8	-0.11994073270216177
1109	9	-0.08639745753156092
1109	10	-0.08445553995704103
1109	11	-0.054522798757417945
1109	12	-0.06641348472832931
1109	13	-0.08502353902353121
1109	14	-0.08701763936023355
1109	15	-0.08234319559809222
1109	16	-0.07685697276932046
1109	17	-0.08631303432924398
1109	18	-0.05581907072360082
1109	19	-0.02435240325032595
1109	20	-0.05602987512732227
1109	21	0.8809444409662888
1109	22	-0.05732014030655819
1109	23	-0.06904339880257027
1109	24	-0.05242027978459873
1109	25	-0.036310917395340425
1109	26	-0.06650425602867216
1109	27	-0.040390376503033565
1109	28	-0.07473876943611657
1109	29	-0.06527742012480786
1109	30	-0.051138950718915055
1109	31	-0.06375329931093887
1109	32	-0.0380370152345364
1109	33	-0.010426962605215806
1109	34	-0.04932474560040134
1109	35	-0.06945237780269053
1109	36	-0.0977860641792958
1109	37	-0.061996343874696436
1109	38	0.8023429281065901
1109	39	-0.08448326632152003
1109	40	-0.06438438769554011
1109	41	-0.09790671030245335
1109	42	-0.06880728798473257
1109	43	-0.10157672032604381
1109	44	-0.09744313727171061
1109	45	-0.08170420052319827
1109	46	-0.06601111507547586
1109	47	-0.0770372401695667
1109	48	-0.07022836327048054
1109	49	-0.08007715290603556
1109	50	-0.11012475208566741
1109	51	-0.13014216429503733
1110	1	0.03157889280966941
1110	2	-0.015318587444951959
1110	3	-0.05318571581755549
1110	4	-0.06231709063943214
1110	5	-0.02746601341671351
1110	6	-0.05717402363924151
1110	7	-0.0670718674778783
1110	8	-0.06276689530426438
1110	9	-0.05866024087639232
1110	10	-0.08690539246714479
1110	11	-0.06867000229460984
1110	12	-0.058469828993182205
1110	13	-0.08551533637938746
1110	14	-0.0643211009346274
1110	15	-0.09013570586957087
1110	16	-0.11163454601212663
1110	17	-0.0894528059003008
1110	18	-0.14233092027661343
1110	19	-0.11032289907158344
1110	20	-0.08281236788584323
1110	21	0.8569363638404894
1110	22	-0.06695142641217444
1110	23	-0.09441469145979653
1110	24	-0.08174797140182477
1110	25	-0.08805152541485484
1110	26	-0.09181611662287992
1110	27	-0.04414102456719604
1110	28	-0.07132821720066573
1110	29	-0.08565253445794241
1110	30	-0.10849026874613088
1110	31	-0.054777945667368044
1110	32	-0.08162215182422727
1110	33	-0.0717964322936453
1110	34	-0.10355103885962791
1110	35	-0.13249811192438443
1110	36	-0.0705049663597066
1110	37	-0.09097725285344893
1110	38	0.8622591074790407
1110	39	-0.1147032894219322
1110	40	-0.10926429349360944
1110	41	-0.10097704554840448
1110	42	-0.08023362332549056
1110	43	-0.08323226925533334
1110	44	-0.09650266571645716
1110	45	-0.10232097879329416
1110	46	-0.08384383478965418
1110	47	-0.09437870546217653
1110	48	-0.0780917137291226
1110	49	-0.10566288993103967
1110	50	-0.053452557396617806
1110	51	-0.049564206636738106
1111	1	7.333062658148037E-4
1111	2	-0.038309760992689235
1111	3	-0.09139436536468537
1111	4	-0.07272118975014763
1111	5	-0.08875742698911893
1111	6	-0.09207094253647341
1111	7	-0.1040535425393756
1111	8	-0.1323671904631425
1111	9	-0.09573526575800173
1111	10	-0.1311835546164204
1111	11	-0.09848917940682611
1111	12	-0.1087985746139708
1111	13	-0.1299393694595281
1111	14	-0.09558179264762146
1111	15	-0.08210777584262274
1111	16	-0.1435906016814883
1111	17	-0.1431147630959586
1111	18	-0.14684733209951872
1111	19	-0.12424929173663912
1111	20	-0.12033230209699042
1111	21	0.8092560717334081
1111	22	-0.11737586432053604
1111	23	-0.1068593289235622
1111	24	-0.11399856992593271
1111	25	-0.09984568458588683
1111	26	-0.10129010663426641
1111	27	-0.12737686764458545
1111	28	-0.13758894123472487
1111	29	-0.14028185096945123
1111	30	-0.14624805311561317
1111	31	-0.09747236058550612
1111	32	-0.19664909102232997
1111	33	-0.12156682338438429
1111	34	-0.1152312743687176
1111	35	-0.15255600286766224
1111	36	-0.1208452403754734
1111	37	-0.1494593762908778
1111	38	0.7859916907182694
1111	39	-0.12751260615237214
1111	40	-0.12065654170038442
1111	41	-0.10569526848382083
1111	42	-0.11217787662454981
1111	43	-0.12112362638231389
1111	44	-0.14801539073840075
1111	45	-0.13441470937117828
1111	46	-0.12302308277962481
1111	47	-0.13633410761058684
1111	48	-0.13106277272678568
1111	49	-0.1056043099580819
1111	50	-0.16881134889555938
1111	51	-0.10276700391106175
1201	1	-0.8554439310847712
1201	2	-0.19633545352795068
1201	3	-0.19394611993858035
1201	4	-0.15469525996682165
1201	5	-0.10952547240557209
1201	6	-0.12422184123224156
1201	7	-0.09695901481383373
1201	8	-0.11739463471491973
1201	9	-0.10841057746577576
1201	10	-0.09092283424832459
1201	11	-0.07158367526407261
1201	12	-0.05277289186233247
1201	13	-0.08440915783969416
1201	14	-0.09388741425295422
1201	15	-0.0833843001264043
1201	16	-0.02345111774543085
1201	17	-0.049790327709402504
1201	18	-0.06614385496496311
1201	19	-0.0518675193949818
1201	20	-0.04686234496365671
1201	21	0.8349391761914902
1201	22	-0.05999057278333453
1201	23	-0.07290968366234551
1201	24	-0.08194185527975861
1201	25	-0.09349485993858764
1201	26	-0.0609336240592242
1201	27	-0.030515075981320194
1201	28	-0.049929776079203236
1201	29	-0.07011758519504951
1201	30	-0.05183702539827806
1201	31	-0.058726270780269374
1201	32	-0.05002880368268592
1201	33	-0.0945511533689114
1201	34	-0.07126187467774514
1201	35	-0.087335713126933
1201	36	-0.05192911734364003
1201	37	-0.07955457809514854
1201	38	0.8607822711265172
1201	39	-0.056425222802879205
1201	40	-0.08608586813489438
1201	41	-0.06145382661481591
1201	42	-0.07209907862461762
1201	43	-0.050669050909469604
1201	44	-0.07691273154377143
1201	45	-0.07768363551255675
1201	46	-0.06582138152281658
1201	47	-0.04083762439133665
1201	48	-0.07759205485687204
1201	49	-0.042284831735507566
1201	50	-0.06876366676339529
1201	51	-0.09078505227490297
1202	1	0.033070525525388916
1202	2	-0.0298528676080565
1202	3	-0.14591090191099454
1202	4	-0.0436517032702568
1202	5	-0.022433000916450396
1202	6	0.009348253753202584
1202	7	-0.0015880252021744923
1202	8	-0.00653363989502509
1202	9	0.0020186976819047686
1202	10	-0.04087775896108781
1202	11	-0.04214280758595379
1202	12	-0.04424543228183353
1202	13	-0.053461291582216575
1202	14	-0.012922515467259643
1202	15	-0.021561924079747996
1202	16	-0.043429388618456244
1202	17	-0.005718206853210006
1202	18	-0.0036511028373240606
1202	19	-0.05066637708568322
1202	20	-0.01608523215652724
1202	21	0.9276745430746516
1202	22	-0.012018254907602
1202	23	-0.023583435060302804
1202	24	-0.028721854715293205
1202	25	-0.05781500119549321
1202	26	-0.07087115847549796
1202	27	-0.054720641790225955
1202	28	-0.02949904416833249
1202	29	-0.0849729100232679
1202	30	-0.05293144116733117
1202	31	-0.05641651554812199
1202	32	-0.0034665290934938753
1202	33	-0.09230216195499708
1202	34	-0.015855548485511406
1202	35	-0.019942288298487654
1202	36	-0.04548378463040592
1202	37	-0.018794400175032422
1202	38	0.8634488989547293
1202	39	-0.03384390007594362
1202	40	-0.06081704261896448
1202	41	-0.0735722877527607
1202	42	-0.018836927258533365
1202	43	-0.05228318164638779
1202	44	-0.045953191847246444
1202	45	-0.034712584993300766
1202	46	-0.041363192050702935
1202	47	-0.017240191624900092
1202	48	-0.008222513070499815
1202	49	-0.039342119424553346
1202	50	-0.011084952136570791
1202	51	-0.03904337508390654
1203	1	-0.10544715238832225
1203	2	-0.12139115886283491
1203	3	-0.10409380654927247
1203	4	-0.06760036307272088
1203	5	-0.08212423244554401
1203	6	-0.06628811882735164
1203	7	-0.4267635600441295
1203	8	-0.09852381285687528
1203	9	-0.0999521308305873
1203	10	-0.09413984273109577
1203	11	-0.08396282559447599
1203	12	-0.0528344738996438
1203	13	-0.10965667100302312
1203	14	-0.06203833764494249
1203	15	-0.08147877815430604
1203	16	-0.06871888739417642
1203	17	-0.07179268225981161
1203	18	-0.07459804522308389
1203	19	-0.022674925104141153
1203	20	-0.02770814512868469
1203	21	0.9155869967813217
1203	22	-0.10789652232785585
1203	23	-0.06329425700407398
1203	24	-0.05096610985754069
1203	25	-0.06298340786587886
1203	26	-0.09876362629382385
1203	27	-0.010954276053297463
1203	28	-0.017427403632666483
1203	29	-0.03668047364991622
1203	30	-0.04181704944681286
1203	31	-0.029164281001378356
1203	32	-0.03231196303661221
1203	33	-0.049070061840353674
1203	34	0.002865166569449684
1203	35	-0.0651100438841965
1203	36	-0.02928512322388599
1203	37	-0.03962647357221982
1203	38	0.8619547974383508
1203	39	-0.04531839351341205
1203	40	-0.044250374613717725
1203	41	-0.061775716984399764
1203	42	-0.03166531635247338
1203	43	-0.06256117996005628
1203	44	-0.0399780386255415
1203	45	-0.024213681224125594
1203	46	-0.03617910621262865
1203	47	-0.060997177251522317
1203	48	-0.06158612480778913
1203	49	-0.05513825981179821
1203	50	-0.03641293300420756
1203	51	-0.08978453485363502
1204	1	-0.056124877849860866
1204	2	-0.07361397811438763
1204	3	-0.03571812077873915
1204	4	-0.0662901315628659
1204	5	-0.04131873200196878
1204	6	-0.023428776549451413
1204	7	-0.05689039624900971
1204	8	-0.016225207113883755
1204	9	-0.0307438436023304
1204	10	-0.07775287483553939
1204	11	-0.03383598444866465
1204	12	-0.0488326200618161
1204	13	-0.048687413237296084
1204	14	-0.04764122156835526
1204	15	-0.05604460236730091
1204	16	-0.03826744675416194
1204	17	-0.032224277644878896
1204	18	-0.04759506411152614
1204	19	-0.06712481775003454
1204	20	-0.040283598724812464
1204	21	0.7753329587425668
1204	22	-0.07616696129758083
1204	23	-0.051823151206114915
1204	24	-0.04553520496776997
1204	25	-0.04174147486443047
1204	26	-0.032528204206030864
1204	27	-0.02300378221945465
1204	28	-0.02108524999388095
1204	29	-0.02943868245322534
1204	30	-0.04149283534533765
1204	31	-0.053746284297474745
1204	32	-0.03364571338463662
1204	33	-0.05405350601115799
1204	34	-0.053402228291830056
1204	35	-0.06604518698224382
1204	36	-0.023372920265984476
1204	37	-0.012220250410535982
1204	38	0.8653597690796246
1204	39	-0.020402171921887202
1204	40	-0.030337470567395997
1204	41	-0.03287579209891334
1204	42	-0.06196261838816497
1204	43	-0.024367197150915842
1204	44	-0.06862870529496234
1204	45	-0.050326878738637504
1204	46	-0.06038112841471843
1204	47	-0.07808833462912901
1204	48	-0.0442397149220497
1204	49	-0.04048709312242238
1204	50	-0.04418369592448812
1204	51	-0.09142571529685739
1205	1	-0.018333316546886635
1205	2	-0.1237882788653124
1205	3	-0.045350415938109734
1205	4	-0.11341586535628068
1205	5	-0.07596907262912822
1205	6	-0.11197761871974166
1205	7	-0.048238753885790686
1205	8	-0.09135994900685063
1205	9	-0.12883463949999907
1205	10	-0.10398389702450572
1205	11	-0.16336243449912757
1205	12	-0.09649147783334655
1205	13	-0.14418041630961653
1205	14	-0.07646679126854394
1205	15	-0.10953902173526586
1205	16	-0.09081601931998762
1205	17	-0.09256874380520941
1205	18	-0.07145148995418538
1205	19	-0.07501519055204398
1205	20	-0.08160330328033893
1205	21	0.8618638645890471
1205	22	-0.10110229182156871
1205	23	-0.09291097806730875
1205	24	-0.12799421517981813
1205	25	-0.1908496635566479
1205	26	-0.1449584205713279
1205	27	-0.14974023571543427
1205	28	-0.16950072638581304
1205	29	-0.09559047597709025
1205	30	-0.09459968307375988
1205	31	-0.12075735586916636
1205	32	-0.12439848894461392
1205	33	-0.05054207612636219
1205	34	-0.06049798592999167
1205	35	-0.11426284727991742
1205	36	-0.24601239987485712
1205	37	-0.19170549002820536
1205	38	0.7534316351628192
1205	39	-0.10141334085893305
1205	40	-0.21851217761488329
1205	41	-0.18741746803203085
1205	42	-0.07543886700679536
1205	43	-0.20744607616927624
1205	44	-0.11633345785845961
1205	45	-0.12113811559740384
1205	46	-0.12003782425255594
1205	47	-0.08865701837915196
1205	48	-0.11519874154821963
1205	49	-0.11924443106774874
1205	50	-0.08477853223703846
1205	51	-0.1354589569415765
1206	1	-0.03229766221993913
1206	2	-0.07202859948028362
1206	3	-0.07371612312763176
1206	4	-0.07643793093804163
1206	5	-0.08993962923746324
1206	6	-0.06685729349424463
1206	7	-0.07772466768745545
1206	8	-0.09354539157814656
1206	9	-0.0873429199805642
1206	10	-0.053081573788674064
1206	11	-0.07454892568292593
1206	12	-0.09257908034786055
1206	13	-0.09113364412873892
1206	14	-0.05454810756804562
1206	15	-0.06506942520999104
1206	16	-0.06973751237984516
1206	17	-0.05241665326114031
1206	18	-0.0725091487660876
1206	19	-0.07351204005330914
1206	20	-0.07059436963115218
1206	21	0.8665037457260851
1206	22	-0.11868489487170564
1206	23	-0.07362828893842277
1206	24	-0.11178325988137772
1206	25	-0.07390643644549044
1206	26	-0.08550943374728348
1206	27	-0.07603284547021616
1206	28	-0.08103932721473228
1206	29	-0.0679179905558982
1206	30	-0.09746481610119417
1206	31	-0.09807587532893791
1206	32	-0.06242578643391994
1206	33	-0.08150792693503917
1206	34	-0.05043519282929765
1206	35	-0.12102854455616807
1206	36	-0.052490638071482465
1206	37	-0.08045335268823095
1206	38	0.7877578806266996
1206	39	-0.09727645008518238
1206	40	-0.09033270493180368
1206	41	-0.0952157614317315
1206	42	-0.07791031624070399
1206	43	-0.1060932647414603
1206	44	-0.11690453028817416
1206	45	-0.07962296337471741
1206	46	-0.08621536544529107
1206	47	-0.05996908473431972
1206	48	-0.08138047586474784
1206	49	-0.09080946304209192
1206	50	-0.12530084583666934
1206	51	-0.09087650068384079
1207	1	0.014732059352922988
1207	2	-0.055973667776669345
1207	3	-0.08781060550209929
1207	4	-0.06195802341441947
1207	5	-0.0711108471579891
1207	6	-0.09138630371463563
1207	7	-0.06646219523502594
1207	8	-0.08391492251919885
1207	9	-0.09907846095720885
1207	10	-0.0743240578458284
1207	11	-0.09122615718420946
1207	12	-0.10012984729534224
1207	13	-0.07223790633088356
1207	14	-0.09165972378155374
1207	15	-0.1021402342370692
1207	16	-0.08021239437994154
1207	17	-0.09737664922743505
1207	18	-0.1118755530376987
1207	19	-0.08822932668298478
1207	20	-0.0903815132834822
1207	21	-3.629755746937292
1207	22	-0.10523503086770347
1207	23	-0.0645483348798166
1207	24	-0.10196958947637569
1207	25	-0.07335631080801619
1207	26	-0.09033673240324447
1207	27	-0.08748805008780636
1207	28	-0.0973007020434693
1207	29	-0.09595725875502126
1207	30	-0.08485434984884677
1207	31	-0.1101398377530245
1207	32	-0.07777711251871011
1207	33	-0.09523290395865303
1207	34	-0.1167084095538442
1207	35	-0.09403821009727409
1207	36	-0.10437571395998191
1207	37	-0.09595396737928752
1207	38	0.830133151383329
1207	39	-0.06285870513204372
1207	40	-0.10792023075862289
1207	41	-0.10465565407346844
1207	42	-0.09121219976977102
1207	43	-0.11435100288758804
1207	44	-0.11938795535700564
1207	45	-0.09022454265145541
1207	46	-0.12514595717394172
1207	47	-0.1424363355035041
1207	48	-0.12426178655298514
1207	49	-0.11274114520182366
1207	50	-0.10290185418084974
1207	51	-0.16029494146687995
1208	1	-0.019500407404116515
1208	2	-0.07182750416932748
1208	3	-0.12144949356424206
1208	4	-0.07895508253422179
1208	5	-0.05092631042771245
1208	6	-0.08572951525004413
1208	7	-0.08839484403629427
1208	8	-0.10667903035218984
1208	9	-0.09181266208187822
1208	10	-0.09055758127906444
1208	11	-0.1382269940756231
1208	12	-0.1499222444956061
1208	13	-0.13298067634968191
1208	14	-0.117893956545565
1208	15	-0.13470379319146986
1208	16	-0.1044007373442355
1208	17	-0.11728761985464331
1208	18	-0.1018069426560757
1208	19	-0.08023661424854112
1208	20	-0.12197729090378573
1208	21	0.8134413974879919
1208	22	-0.1073810147085581
1208	23	-0.10966329569885858
1208	24	-0.09658971126204108
1208	25	-0.11700442462910843
1208	26	-0.12633687077662614
1208	27	-0.09237118124700316
1208	28	-0.11803817493311897
1208	29	-0.11236899550777224
1208	30	-0.10990236158428246
1208	31	-0.12513434722069405
1208	32	-0.15602933188986157
1208	33	-0.09396929193263759
1208	34	-0.09953572325503046
1208	35	-0.1424549366148824
1208	36	-0.12708576488619627
1208	37	-0.1610733899215191
1208	38	0.6120368691041733
1208	39	-0.1378847447865823
1208	40	-0.12907747786793777
1208	41	-0.1397011961161425
1208	42	-0.1071163618837474
1208	43	-0.13048255429392697
1208	44	-0.13819964457805867
1208	45	-0.10159760655250238
1208	46	-0.11389037168351024
1208	47	-0.1351804091838389
1208	48	-0.11789316971402997
1208	49	-0.12481612276465626
1208	50	-0.11452472596159424
1208	51	-0.14031665144761263
1209	1	-0.017670223158049225
1209	2	-0.0814554126055782
1209	3	-0.07521172329899883
1209	4	-0.07396614342432883
1209	5	-0.04256826153317661
1209	6	-0.12000305691646673
1209	7	-0.08634355491832935
1209	8	-0.0848841567516061
1209	9	-0.06873552944455241
1209	10	-0.07603613066655868
1209	11	-0.08240380508867418
1209	12	-0.11273226851030671
1209	13	-0.12422720385345798
1209	14	-0.07428620901319505
1209	15	-0.12094522874338764
1209	16	-0.07824490601792178
1209	17	-0.10363256048317737
1209	18	-0.08758387678093982
1209	19	-0.08479415954746372
1209	20	-0.0906877894808531
1209	21	0.8277265014424415
1209	22	-0.11542192481982028
1209	23	-0.05093734584354337
1209	24	-0.10257703558259124
1209	25	-0.11439494506289805
1209	26	-0.06914270266568678
1209	27	-0.080976824405397
1209	28	-0.12856799817394915
1209	29	-0.10146507346196643
1209	30	-0.11401671756406273
1209	31	-0.10940716118445692
1209	32	-0.09950869287835928
1209	33	-0.09817918188509367
1209	34	-0.11237210888546656
1209	35	-0.13227283470227746
1209	36	-0.07689687505353504
1209	37	-0.14978693753813133
1209	38	0.7454647272588275
1209	39	-0.0955807902435879
1209	40	-0.10745451125139738
1209	41	-0.1301074285207804
1209	42	-0.12856358710032367
1209	43	-0.10990056145340787
1209	44	-0.12754442926274834
1209	45	-0.09692671214044424
1209	46	-0.11323066531667081
1209	47	-0.1307794359629355
1209	48	-0.14358947694989865
1209	49	-0.08791909273399057
1209	50	-0.12854698006859167
1209	51	-0.1390954398354438
1210	1	-0.0883449193303747
1210	2	-0.19580720082956304
1210	3	-0.23638064126626546
1210	4	-0.2475200138630953
1210	5	-0.18461587443754723
1210	6	-0.19856184284159895
1210	7	-0.1711298869125173
1210	8	-0.19070900192324558
1210	9	-0.1697943837496183
1210	10	-0.1656236066001071
1210	11	-0.18064027916420144
1210	12	-0.18907057368140556
1210	13	-0.1866426447353291
1210	14	-0.1746164629496647
1210	15	-0.18644413048298958
1210	16	-0.14995223996104556
1210	17	-0.17143636861914047
1210	18	-0.1381197224777324
1210	19	-0.2075993435409842
1210	20	-0.1575060057594726
1210	21	0.75540865794013
1210	22	-0.19033558109276782
1210	23	-0.1485148857925438
1210	24	-0.20248089008164527
1210	25	-0.15289066303546406
1210	26	-0.14592809228491888
1210	27	-0.188328911133965
1210	28	-0.1705246576399233
1210	29	-0.18513320010141854
1210	30	-0.20078270289000955
1210	31	-0.18804418181560578
1210	32	-0.19793822271849137
1210	33	-0.2349331670694781
1210	34	-0.20208309920077028
1210	35	-0.22437695485752585
1210	36	-0.25063572233455034
1210	37	-0.2274632625822406
1210	38	0.5045297795301025
1210	39	-0.23676328681608538
1210	40	-0.21614598595032675
1210	41	-0.18376325291669815
1210	42	-0.24387723357924074
1210	43	-0.19034980406131297
1210	44	-0.26016997640782336
1210	45	-0.2136845254768076
1210	46	-0.21113577435450281
1210	47	-0.2200868354867751
1210	48	-0.218229721314259
1210	49	-0.23684752073863535
1210	50	-0.25935064269086183
1210	51	-0.25060108926337676
1211	1	0.002445984301267856
1211	2	-0.0976529160479771
1211	3	-0.16383932537949875
1211	4	-0.14273436952891672
1211	5	-0.10575484383235789
1211	6	-0.11220824831003995
1211	7	-0.13027957629910247
1211	8	-0.17727200268955556
1211	9	-0.13424882576180153
1211	10	-0.15092749671730843
1211	11	-0.1560129663720815
1211	12	-0.1943260359480945
1211	13	-0.14682520793412834
1211	14	-0.1458168433290652
1211	15	-0.11925255590558947
1211	16	-0.18662956523160545
1211	17	-0.1508888673634985
1211	18	-0.19411447930028203
1211	19	-0.16971017568933178
1211	20	-0.2036099948888861
1211	21	0.7461937833327283
1211	22	-0.17481326333557945
1211	23	-0.1434158263907861
1211	24	-0.20293784566094786
1211	25	-0.2078033882092427
1211	26	-0.14142317028728968
1211	27	-0.17304785029561032
1211	28	-0.1697706108297652
1211	29	-0.1955111517194723
1211	30	-0.16704084020228294
1211	31	-0.17069654906387655
1211	32	-0.20174397275625466
1211	33	-0.1786386129098929
1211	34	-0.17547861671586418
1211	35	-0.20101523305689994
1211	36	-0.19079910775550246
1211	37	-0.2030582180718028
1211	38	0.686131473636749
1211	39	-0.16932059595296778
1211	40	-0.17864934724131842
1211	41	-0.1869536155062761
1211	42	-0.16598551086450897
1211	43	-0.18792349199058123
1211	44	-0.14646484693722073
1211	45	-0.17564478999746314
1211	46	-0.19557627583925807
1211	47	-0.16840304333295109
1211	48	-0.16763228677511677
1211	49	-0.1973769985309346
1211	50	-0.18140505893974535
1211	51	-0.18486471491871015
1301	1	-0.08915231694629
1301	2	-0.18431981134479258
1301	3	-0.09378452971377271
1301	4	-0.11845787989859957
1301	5	-0.1883396649611342
1301	6	-0.1377854881875109
1301	7	-0.1381235350811565
1301	8	-0.1544303457247551
1301	9	-0.1166688826461737
1301	10	-0.13672893803640562
1301	11	-0.14694756638931494
1301	12	-0.11616328832742084
1301	13	-0.12491740450589361
1301	14	-0.10215202302183712
1301	15	-0.13086632071958348
1301	16	-0.14421939965927066
1301	17	-0.10126216274732514
1301	18	-0.10845105514483322
1301	19	-0.09605621027108668
1301	20	-0.12063229340071757
1301	21	0.8501619441158681
1301	22	-0.0898630863455594
1301	23	-0.13000837095446371
1301	24	-0.1110724131307208
1301	25	-0.11336651063705716
1301	26	-0.05651149193757732
1301	27	-0.06757576101219342
1301	28	-0.09655696690065696
1301	29	-0.08251638667825034
1301	30	-0.06599412980274622
1301	31	-0.07415531299449185
1301	32	-0.06698437177492167
1301	33	-0.042493043401997
1301	34	-0.6431627129959594
1301	35	-0.09514417692910371
1301	36	-0.1255330202003151
1301	37	-0.1301320223938518
1301	38	0.7677869112471924
1301	39	-0.1109748919021527
1301	40	-0.16484913754080566
1301	41	-0.10883373572220023
1301	42	-0.06477456058366471
1301	43	-0.07033357600482759
1301	44	-0.09631902154940519
1301	45	-0.06297952284479891
1301	46	-0.35973906274274015
1301	47	-0.39820786767920424
1301	48	-0.4232109034808431
1301	49	-0.3807518658241449
1301	50	-0.6446550444133834
1301	51	-0.47545761404242626
1302	1	-0.05434630875519986
1302	2	-0.07612406094894908
1302	3	-0.14604114207629948
1302	4	-0.048582104399308434
1302	5	-0.011414862972088713
1302	6	-0.05943872084505131
1302	7	-0.007328591165297382
1302	8	-0.015556191886510362
1302	9	-0.009739122831945224
1302	10	-0.04268123871816698
1302	11	-0.023701967687216552
1302	12	-0.019157029995632513
1302	13	-0.03372549048840057
1302	14	-0.031191747172734097
1302	15	-0.0219845834306156
1302	16	-0.06369882670936988
1302	17	-0.014764522381575773
1302	18	0.006354792944861742
1302	19	-0.03101766609358947
1302	20	0.022443980909585548
1302	21	0.9241485421736755
1302	22	-0.04970845069691876
1302	23	-0.03284343870557649
1302	24	-0.02654662763022486
1302	25	-0.03125055901205087
1302	26	0.0032289369589406647
1302	27	0.007591398232158042
1302	28	-0.01604622301947245
1302	29	-0.0071424904437122905
1302	30	-0.024096929023556868
1302	31	-0.018935796209049727
1302	32	0.004125397351870674
1302	33	-0.06760430104257864
1302	34	-0.0383314360278888
1302	35	-0.019659550894097322
1302	36	-0.004517745538016982
1302	37	-0.03866174440182135
1302	38	0.9004033931917235
1302	39	-0.02874152397325247
1302	40	-0.005545426321603486
1302	41	-0.010547795105708246
1302	42	-0.03637144154382099
1302	43	-0.021579587616322726
1302	44	-0.010401214006115822
1302	45	-0.007645583913117093
1302	46	-0.02223403902996779
1302	47	-0.039121689443312846
1302	48	-0.04041073899468728
1302	49	-0.03543910487786661
1302	50	4.427815849084027E-4
1302	51	0.009632605069000988
1303	1	-0.08432472133883095
1303	2	-0.2918425349024574
1303	3	-0.0447073790966499
1303	4	-0.3118017837963123
1303	5	-0.2742881901309602
1303	6	-0.2794511647080924
1303	7	-0.25191427466034355
1303	8	-0.3683461292636707
1303	9	-0.28355586887730766
1303	10	-0.2952507641975757
1303	11	-0.2694446295277686
1303	12	-1.2102861636081386
1303	13	-0.3917619479404024
1303	14	-0.8328600443358525
1303	15	-1.179144356797842
1303	16	-0.3187208862150186
1303	17	-0.7089474589633227
1303	18	-0.6027325210562324
1303	19	-0.4915238207933825
1303	20	-0.09859148800299522
1303	21	0.7974065178598195
1303	22	-0.12137588538370636
1303	23	-0.12146515971083716
1303	24	-0.13280454169447609
1303	25	-0.1529361360045982
1303	26	-0.09898314415003995
1303	27	-0.544277428994306
1303	28	-0.5886620556339324
1303	29	-0.42303636143601153
1303	30	-0.6014167817961393
1303	31	-0.605114941845784
1303	32	-0.5625976333036746
1303	33	-0.21870536514505545
1303	34	-0.19942560799125175
1303	35	-0.6613827766952127
1303	36	-0.3151544016263088
1303	37	-0.3205332578942901
1303	38	0.5170848302078497
1303	39	-0.37863185566780544
1303	40	-0.30792194250603444
1303	41	-0.3076773855766959
1303	42	-0.3096982155982744
1303	43	-0.4323475317327379
1303	44	-0.28020796881406085
1303	45	-0.24748129928617857
1303	46	-0.04876225542675883
1303	47	-0.06625828799790412
1303	48	-0.04276223478012042
1303	49	-0.009677641117782798
1303	50	-0.01838862619696613
1303	51	-0.13684725243953721
1304	1	-0.21863818854954076
1304	2	-0.28240969906136115
1304	3	-0.1532688834488809
1304	4	-0.1989676976967445
1304	5	-0.178559810038891
1304	6	-0.30599571967990613
1304	7	-0.14698365549464398
1304	8	-0.18631578051020625
1304	9	-0.1791745315969706
1304	10	-0.15496009632921925
1304	11	-0.1780950942634547
1304	12	-0.20043401524480942
1304	13	-0.20713602283864674
1304	14	-0.15349095423866288
1304	15	-0.13443390410376566
1304	16	-0.1645201619408354
1304	17	-0.17002458660057584
1304	18	-0.1826574723326857
1304	19	-0.08199638889275462
1304	20	-0.08746990685563105
1304	21	0.8440471180278308
1304	22	-0.16460028187925957
1304	23	-0.1409595593911419
1304	24	-0.14337778066967388
1304	25	-0.08297543358694526
1304	26	-0.1820576457184231
1304	27	-0.023425379326894813
1304	28	-0.1342820322600602
1304	29	-0.09966387082653938
1304	30	-0.06574240163298128
1304	31	-0.08686902663392004
1304	32	-0.1592540010000647
1304	33	-0.0583664655208338
1304	34	-0.053620437582530656
1304	35	-0.10809077850795035
1304	36	-0.09882933097139102
1304	37	-0.17020271276516752
1304	38	0.68659633188485
1304	39	-0.0724419770189968
1304	40	-0.12508928189081558
1304	41	-0.10193003232333808
1304	42	-0.0507026894509508
1304	43	-0.153319565622688
1304	44	-0.181736522076271
1304	45	-0.11364130619838164
1304	46	-0.07322128297455066
1304	47	-0.16096044381335162
1304	48	-0.0733106746740475
1304	49	-0.10323320242832068
1304	50	-0.10933470151871916
1304	51	-0.059153216735225556
1305	1	-0.08839750845885419
1305	2	-0.15296092068297895
1305	3	-0.1587454526612504
1305	4	-0.10727655299876915
1305	5	-0.06754948902854352
1305	6	-0.10841163279327759
1305	7	-0.06460538712357078
1305	8	-0.14280346541341515
1305	9	-0.10789558650417064
1305	10	-0.10786413577004339
1305	11	-0.08479988957917328
1305	12	-0.08961940378432587
1305	13	-0.059933277087679926
1305	14	-0.05470284524291458
1305	15	-0.06387396307113136
1305	16	-0.13921911908175133
1305	17	-0.0769191183774538
1305	18	-0.06646245838796006
1305	19	-0.079201269049058
1305	20	-0.09832204814137668
1305	21	0.8697097924529729
1305	22	-0.08141497131452269
1305	23	-0.08962270585260512
1305	24	-0.05771722214627317
1305	25	-0.08475337537938543
1305	26	-0.08376910768284773
1305	27	-0.05976561204297326
1305	28	-0.07309307531944143
1305	29	-0.017593008764080764
1305	30	-0.05130451131881841
1305	31	-0.023447939429843245
1305	32	-0.09664930517197945
1305	33	-0.05379211837212239
1305	34	-0.06299246047257157
1305	35	-0.031095055142074557
1305	36	-0.07734199511329365
1305	37	-0.07072086380893694
1305	38	0.8260472410503823
1305	39	-0.05762068765893957
1305	40	-0.08950578837914236
1305	41	-0.06978801311070981
1305	42	-0.06310275589247993
1305	43	-0.08688954260562554
1305	44	-0.04036644555429092
1305	45	-0.07195094329254914
1305	46	-0.03618379957258355
1305	47	-0.06027588327554412
1305	48	-0.05718975366695389
1305	49	-0.019326386330895673
1305	50	-0.037308037065265864
1305	51	-0.05081808214751504
1306	1	0.04051236781916856
1306	2	-0.10483643683453181
1306	3	-0.02500321558638774
1306	4	-0.048402711056219516
1306	5	-0.05446362879380473
1306	6	-0.27304318642539727
1306	7	-0.08979799681348055
1306	8	-0.22406846639893985
1306	9	-0.20047232028148443
1306	10	-0.23363257847290697
1306	11	-0.17722827667633112
1306	12	-0.22091213992394643
1306	13	-0.305496192257543
1306	14	-0.14483360498118003
1306	15	-0.1710358628549855
1306	16	-0.12091224888711594
1306	17	-0.08904309783041953
1306	18	-0.09826537424446258
1306	19	-0.11048655986147082
1306	20	-0.06707372808003953
1306	21	0.8852446011580994
1306	22	-0.12856257890644684
1306	23	-0.23143819577230573
1306	24	-0.15775821984823324
1306	25	-0.13128730796527321
1306	26	-0.2821725175354217
1306	27	-0.09236072304589982
1306	28	-0.07042137992360864
1306	29	-0.2030682279065772
1306	30	-0.12818446799916217
1306	31	-0.15355452118480173
1306	32	-0.2153451494727321
1306	33	-0.0507306466862687
1306	34	-0.07005179478534274
1306	35	-0.09879875055423781
1306	36	-0.1303214265948185
1306	37	-0.31085759149594594
1306	38	0.6732585086905729
1306	39	-0.1933633667472634
1306	40	-0.3155624546007445
1306	41	-0.2627853991994158
1306	42	-0.09123963994935735
1306	43	-0.11763282059874314
1306	44	-0.08114114450857812
1306	45	-0.06961893900251681
1306	46	-0.08597784057637625
1306	47	-0.09202851151743374
1306	48	-0.09393940801469114
1306	49	-0.09422420555478794
1306	50	-0.12159800964597878
1306	51	-0.10914815334496808
1307	1	-0.03441115654855764
1307	2	-0.18214281074919825
1307	3	-0.18526743052434114
1307	4	-0.3931361158221023
1307	5	-0.1583099699120254
1307	6	-0.1932308007810235
1307	7	-0.18314229281497063
1307	8	-0.1954720130648866
1307	9	-0.19204791869986337
1307	10	-0.19441840174872027
1307	11	-0.20383467490715645
1307	12	-0.22385213026215212
1307	13	-0.1778407755585576
1307	14	-0.1977301810906269
1307	15	-0.18244184687811327
1307	16	-0.11426214825169723
1307	17	-0.09813807985106138
1307	18	-0.11786749809534314
1307	19	-0.10970392978747867
1307	20	-0.11139682121946493
1307	21	0.8727321720012853
1307	22	-0.03188597405133464
1307	23	-0.04550851297312164
1307	24	-0.1417256185893052
1307	25	-0.08101158583676238
1307	26	-0.07491974160687676
1307	27	-0.6331056362311926
1307	28	-0.5622347057806891
1307	29	-0.4162741742240996
1307	30	-0.5255005149925935
1307	31	-0.5660365795697047
1307	32	-0.8601788602801506
1307	33	-0.1066047560695722
1307	34	-0.6181726344985066
1307	35	-0.9424831086488084
1307	36	-0.33174801135361065
1307	37	-0.3999033815351183
1307	38	0.40965596361218815
1307	39	-0.48361051668303645
1307	40	-0.32011348652532234
1307	41	-0.3612831264006573
1307	42	-0.48086329404526396
1307	43	-0.5167374703593026
1307	44	-0.4623837158086843
1307	45	-0.506595458229711
1307	46	-0.46291211186515824
1307	47	-0.4035449445472281
1307	48	-0.42892205799271466
1307	49	-0.3868588725483306
1307	50	-0.40910006454283376
1307	51	-0.4474265662106234
1308	1	0.014898562456110653
1308	2	-0.1040460306735369
1308	3	-0.0614661061344961
1308	4	-0.09977201630807286
1308	5	-0.043289000202150874
1308	6	-0.06808318063198726
1308	7	-0.06146853426218257
1308	8	-0.10420109077703188
1308	9	-0.11662414943887711
1308	10	-0.10886210783746009
1308	11	-0.09480699146349991
1308	12	-0.10823664143600098
1308	13	-0.1442546063886212
1308	14	-0.049166609276561246
1308	15	-0.12102231928707141
1308	16	-0.07867421926601281
1308	17	-0.10500858164330396
1308	18	-0.09090633764493816
1308	19	-0.0926786302944933
1308	20	-0.07573142607474637
1308	21	0.8516488940446294
1308	22	-0.06912345494485095
1308	23	-0.09349371975147136
1308	24	-0.0916570249366373
1308	25	-0.07093670188302781
1308	26	-0.08219164782509836
1308	27	-0.07787752715198337
1308	28	-0.05535465839538034
1308	29	-0.06687273186051357
1308	30	-0.056378550460593146
1308	31	-0.05158222647332167
1308	32	-0.06820774426570608
1308	33	-0.07568382662252304
1308	34	-0.053032467254823246
1308	35	-0.06763996844239983
1308	36	-0.03706605823650477
1308	37	-0.07919796208267371
1308	38	-36.24145372025279
1308	39	-0.07657365703296648
1308	40	-0.09157193197286517
1308	41	-0.06942119512110168
1308	42	-0.12689795396002523
1308	43	-0.11772561948288995
1308	44	-0.06093678236542388
1308	45	-0.0897537981065355
1308	46	-0.12830025065876782
1308	47	-0.09507330128464275
1308	48	-0.065785522763953
1308	49	-0.10288519824791109
1308	50	-0.10728470081406982
1308	51	-0.07444865467195427
1309	1	0.022745783146220333
1309	2	-0.017985500145798028
1309	3	-0.06505892486258347
1309	4	-0.0588569467809279
1309	5	-0.05609477404791363
1309	6	-0.06008973770943271
1309	7	-0.044427745222293424
1309	8	-0.1235335397357673
1309	9	-0.07679426950070933
1309	10	-0.10974048176487372
1309	11	-0.06747063948991894
1309	12	-0.13156010457305456
1309	13	-0.05936502725359816
1309	14	-0.079693578868131
1309	15	-0.13993026218200555
1309	16	-0.05390285090913238
1309	17	-0.0791353125851657
1309	18	-0.07616971056389588
1309	19	-0.06437129697962263
1309	20	-0.08547110199495478
1309	21	0.8644162855323216
1309	22	-0.05381353344170492
1309	23	-0.039848757033055904
1309	24	-0.09714821350198122
1309	25	-0.057936105884650146
1309	26	-0.05397749304358257
1309	27	-0.061268817376593177
1309	28	-0.06652701489848312
1309	29	-0.07796179880307363
1309	30	-0.06532164771503801
1309	31	-0.08125993358354577
1309	32	-0.05937941855486173
1309	33	-0.08590497190639468
1309	34	-0.06973201632079196
1309	35	-0.08857578447120318
1309	36	-0.11664825376870169
1309	37	-0.09659472780503364
1309	38	0.6231782890930049
1309	39	-0.09835667019250138
1309	40	-0.09469468574151563
1309	41	-0.10544654632244743
1309	42	-0.10366855488344129
1309	43	-0.09439408179730435
1309	44	-0.10360761872343716
1309	45	-0.09962639548803764
1309	46	-0.06610849641564442
1309	47	-0.06112794176493708
1309	48	-0.0884537814800197
1309	49	-0.08269901272014124
1309	50	-0.07125013429760685
1309	51	-0.14956291278847544
1310	1	0.011343778503324131
1310	2	-0.048706034235266316
1310	3	-0.13827736879039065
1310	4	-0.13125707406756248
1310	5	-0.1050644257454465
1310	6	-0.11611443958892664
1310	7	-0.09519027321904616
1310	8	-0.12022717743793976
1310	9	-0.10127616251433125
1310	10	-0.16098672885855336
1310	11	-0.13430655061446117
1310	12	-0.15087822072037227
1310	13	-0.14207582658764295
1310	14	-0.12907707029518178
1310	15	-0.14282170381378023
1310	16	-0.13292352368514315
1310	17	-0.11647984162322444
1310	18	-0.11046607806953546
1310	19	-0.07290964641799746
1310	20	-0.16432903023878254
1310	21	0.8036590845656448
1310	22	-0.12701722576510122
1310	23	-0.13609129210326643
1310	24	-0.118033910162751
1310	25	-0.09041600724092547
1310	26	-0.09055201376566657
1310	27	-0.13741165560419688
1310	28	-0.12103179284856935
1310	29	-0.09352663308600029
1310	30	-0.11696856459832361
1310	31	-0.16574592477726213
1310	32	-0.14682544316160318
1310	33	-0.14561246428203845
1310	34	-0.13080026472188422
1310	35	-0.11521614082482046
1310	36	-0.13837171814540028
1310	37	-0.1997072586157671
1310	38	0.7457425550272916
1310	39	-0.12823190747478463
1310	40	-0.15605328230386561
1310	41	-0.1294061895786598
1310	42	-0.129599803615136
1310	43	-0.10056441242144842
1310	44	-0.11914144924054426
1310	45	-0.1318613359288321
1310	46	-0.14695332838918773
1310	47	-0.13762564276371592
1310	48	-0.15423366672131067
1310	49	-0.13013254728347334
1310	50	-0.14516853705004706
1310	51	-0.1654062898223998
1311	1	-0.013651901965722857
1311	2	-0.03385994219911481
1311	3	-0.11470100100475378
1311	4	-0.12146345337943387
1311	5	-0.036606924531717766
1311	6	-0.09258142353800025
1311	7	-0.10027737376873347
1311	8	-0.14940006726316568
1311	9	-0.11083682021387631
1311	10	-0.13069575727107008
1311	11	-0.09650865717381407
1311	12	-0.1809470818970027
1311	13	-0.12821805931588415
1311	14	-0.13058613773704053
1311	15	-0.13231137101088564
1311	16	-0.14951295612922166
1311	17	-0.15761292710083552
1311	18	-0.15156379948004428
1311	19	-0.15869814448708297
1311	20	-0.17323845872267896
1311	21	0.7491154293754505
1311	22	-0.1508943026109364
1311	23	-0.11820551445617866
1311	24	-0.11102431647071853
1311	25	-0.10852767080309178
1311	26	-0.13805981181270965
1311	27	-0.1359636032927085
1311	28	-0.15770051764430093
1311	29	-0.16235578449858679
1311	30	-0.22909360361109066
1311	31	-0.18367447638443934
1311	32	-0.17795495210778256
1311	33	-0.14210644532288086
1311	34	-0.14538181851935406
1311	35	-0.1709472772960865
1311	36	-0.18970540213228304
1311	37	-0.19206203852509418
1311	38	0.7196938748603898
1311	39	-0.18192657912629784
1311	40	-0.17795471772689808
1311	41	-0.1519719573912468
1311	42	-0.18938008777247717
1311	43	-0.20980014990129803
1311	44	-0.13874122819279222
1311	45	-0.16739308193385227
1311	46	-0.20978375043565478
1311	47	-0.18542414295158238
1311	48	-0.20539306054683948
1311	49	-0.15991537103582942
1311	50	-0.17769039925891406
1311	51	-0.2226776613926731
1401	1	-0.10227451918014907
1401	2	-0.05800929065222249
1401	3	-0.023113650435121258
1401	4	-0.035064893440456046
1401	5	-0.030278951698029744
1401	6	-0.011797878350414237
1401	7	-0.025737353121222384
1401	8	0.01685859038387605
1401	9	-0.01469880361188558
1401	10	0.01629506034246475
1401	11	-0.010039908151540544
1401	12	-0.0064914049285249575
1401	13	-0.003869651216461989
1401	14	0.029311466973517497
1401	15	-0.009059868660386883
1401	16	-0.004478869050281276
1401	17	-0.0038441406946532197
1401	18	0.0031340957573604555
1401	19	0.024008270172309665
1401	20	0.007132540092058548
1401	21	0.9398637029064645
1401	22	-0.004962359697799457
1401	23	-0.0068024305449227995
1401	24	0.021812416325495576
1401	25	-0.02079962501168353
1401	26	0.02605747300203376
1401	27	0.023473862710595483
1401	28	6.513604476978685E-4
1401	29	0.03989504681020861
1401	30	0.01885613312267509
1401	31	0.0021211289177003323
1401	32	0.045647279131408425
1401	33	0.03407228484007163
1401	34	0.013057108633326209
1401	35	0.04582348817461934
1401	36	0.03351321086624637
1401	37	0.0288442886799416
1401	38	0.936464470635137
1401	39	0.03184825080181497
1401	40	0.005303019503386963
1401	41	0.013657360620754844
1401	42	0.013827404535227572
1401	43	0.06099387794942146
1401	44	0.04268880117990648
1401	45	0.023723212893962398
1401	46	0.04289233778193591
1401	47	0.028038612787725015
1401	48	0.027454340963515733
1401	49	0.07428582729614419
1401	50	0.0378436469258574
1401	51	0.07180906190399128
1402	1	-0.009800976972748288
1402	2	0.0013829841994095204
1402	3	-0.02531612795644378
1402	4	0.008274881306348902
1402	5	-0.020288410086969577
1402	6	-0.024918836502564545
1402	7	-0.013028768984824524
1402	8	0.0077128194268141215
1402	9	0.007725002313613061
1402	10	0.002394354674272847
1402	11	0.0037296734365526163
1402	12	0.02413902552324032
1402	13	0.02159546838935711
1402	14	-0.004465459455786913
1402	15	-0.016861464450258268
1402	16	0.0014673569329204383
1402	17	0.026292738684553285
1402	18	0.021361462318516544
1402	19	0.0430604241968382
1402	20	-0.002301398901508378
1402	21	0.9866238760964521
1402	22	0.011947027595496706
1402	23	-0.0115763560782014
1402	24	0.025375840698671936
1402	25	0.025006231434524295
1402	26	0.004240269293148913
1402	27	0.03082507655251021
1402	28	0.022971705933890973
1402	29	0.01730018109256548
1402	30	0.04173235173693968
1402	31	0.026200262440248423
1402	32	0.00448713333341999
1402	33	0.013917902972380602
1402	34	-8.87283154980878E-4
1402	35	0.006045264787609028
1402	36	-0.0032510468545154936
1402	37	-0.007592520575904871
1402	38	0.8929456454139171
1402	39	-0.01091420527782816
1402	40	-0.004233916175081731
1402	41	-5.504680092300873E-4
1402	42	6.84085315704408E-4
1402	43	-0.005431774599600203
1402	44	-0.007593581484997003
1402	45	0.011383309885083293
1402	46	-0.0059841557620217145
1402	47	-0.010252833550858043
1402	48	0.011034195065334984
1402	49	-0.004115947395298747
1402	50	-0.032504100037790806
1402	51	-0.026462670919578102
1403	1	0.017918976019934973
1403	2	-0.010336077157468537
1403	3	-0.04298265954948022
1403	4	-0.007446960502946354
1403	5	0.010436479834680767
1403	6	-0.007261161404962024
1403	7	-0.005156713824007397
1403	8	0.026650047456250547
1403	9	0.009886171529622345
1403	10	0.005734455974213404
1403	11	-0.005858575681024547
1403	12	0.015621367832238775
1403	13	0.030788238558706382
1403	14	-0.010058639152909166
1403	15	0.020111463570302135
1403	16	-0.002318399882355493
1403	17	0.010144727405396736
1403	18	0.023251007471309038
1403	19	0.015497307537764016
1403	20	0.009657893797133
1403	21	0.9584296002800912
1403	22	0.038034809230666156
1403	23	0.006939753931447967
1403	24	0.010024422469669503
1403	25	0.01238556962498194
1403	26	0.013869164809420909
1403	27	0.0062910524967989545
1403	28	-7.694818407983917E-4
1403	29	0.0012921270184307332
1403	30	0.001898720828322098
1403	31	0.011068961916414821
1403	32	0.034547827789815244
1403	33	0.0034644756299400115
1403	34	0.0021972854298866196
1403	35	0.01005716506041665
1403	36	-0.013496537159440436
1403	37	0.020674695640657603
1403	38	0.8905274966519912
1403	39	0.0035803984107616316
1403	40	-0.003403337658973271
1403	41	0.008621085190483768
1403	42	0.025325794508553656
1403	43	0.0019361398645258987
1403	44	-0.012589966195776015
1403	45	0.015407377547973056
1403	46	0.0025659436868608054
1403	47	-0.0049871763812348036
1403	48	0.011964048992176401
1403	49	-0.022721639617813594
1403	50	-0.007098626124111718
1403	51	-0.008206670344058864
1404	1	0.020370267893802918
1404	2	-0.015930723100886723
1404	3	0.006140179751291441
1404	4	0.035134150528740804
1404	5	0.0017798768290830935
1404	6	0.010486848477576416
1404	7	-0.002098987440533051
1404	8	0.013132743081833098
1404	9	-0.015014057579612938
1404	10	0.0020989761342207203
1404	11	-0.014459116609486955
1404	12	0.032696476428249355
1404	13	0.03451892877306051
1404	14	0.017520444989429507
1404	15	0.010839294579632508
1404	16	0.03082562610340034
1404	17	0.04938586726044747
1404	18	0.047960856038884
1404	19	0.022918315586913707
1404	20	0.011919533324309839
1404	21	0.9557876151428033
1404	22	0.035294057625819164
1404	23	0.020364421184851267
1404	24	0.02575450136212254
1404	25	0.02829014279354425
1404	26	0.03043632838124921
1404	27	0.043956981561159125
1404	28	0.01938795987395281
1404	29	0.009716694943584514
1404	30	0.027443427049583136
1404	31	0.057131984065357244
1404	32	0.033322959189831636
1404	33	0.030735881764904605
1404	34	0.017955875612180705
1404	35	-0.004816956394286365
1404	36	0.03557287314502844
1404	37	0.020450496021332754
1404	38	0.9164126952984262
1404	39	0.03254919712789217
1404	40	-0.0013560198074742402
1404	41	8.123358115170731E-4
1404	42	0.013170068300233595
1404	43	0.02804625496897728
1404	44	0.02960162093749119
1404	45	0.014005865177665555
1404	46	-0.005860976799098694
1404	47	0.0087968515376744
1404	48	0.029668063979997328
1404	49	-0.02665382180483533
1404	50	0.004256517957927031
1404	51	6.343472061089983E-4
1405	1	-0.003960195953268908
1405	2	0.019620903027750103
1405	3	0.004931154360029666
1405	4	0.012676460586469318
1405	5	0.010805869179336014
1405	6	0.03839441072438632
1405	7	0.024226655792936924
1405	8	-0.002404887658400412
1405	9	0.02040262379215818
1405	10	0.0051546209172954605
1405	11	0.030205457339754105
1405	12	0.013187781600223047
1405	13	-0.002687432240122689
1405	14	0.03608248355271115
1405	15	0.026386618061621903
1405	16	0.03049533060585219
1405	17	0.06305221319156828
1405	18	0.023078886535778054
1405	19	0.03868948919429016
1405	20	0.029466893913379977
1405	21	0.9431432610064832
1405	22	0.024170269944505662
1405	23	0.04448219404435605
1405	24	0.03241211425889645
1405	25	-0.012309438271401518
1405	26	0.05320831739222598
1405	27	0.03947230430869553
1405	28	0.015903401053400046
1405	29	0.0254481805189144
1405	30	0.008941955637475019
1405	31	0.03160798732408665
1405	32	0.05526602810388681
1405	33	0.029135473903409093
1405	34	0.03242382036627589
1405	35	0.02419384870081842
1405	36	0.004288329645525835
1405	37	0.0412762645613185
1405	38	0.9480409831011869
1405	39	0.0054255128152007615
1405	40	0.04159949029799748
1405	41	0.026137338097868223
1405	42	0.04825293778423401
1405	43	0.025268716193743046
1405	44	0.01125767523034682
1405	45	0.01720748810999595
1405	46	0.022814396354505107
1405	47	0.03641343005882902
1405	48	0.03226451020118759
1405	49	0.00867355074517917
1405	50	0.034195490033546605
1405	51	0.0043694125903996905
1406	1	-0.004384950960734102
1406	2	-0.011445361002976995
1406	3	-0.03343492669421266
1406	4	0.005577292755063468
1406	5	-0.0016846252183597699
1406	6	-0.014562853279443289
1406	7	-0.0325095545889269
1406	8	-0.04426278468747569
1406	9	-0.028622833804277548
1406	10	-0.024538657042455725
1406	11	-0.04292208871355285
1406	12	-0.011876345670756905
1406	13	-0.048396551381969743
1406	14	-0.010285945334103985
1406	15	-0.04058550358991653
1406	16	-0.03487099057473131
1406	17	-0.0171170741527078
1406	18	0.006994045683626382
1406	19	-0.010641545923334661
1406	20	-0.015752392632627732
1406	21	0.9228544635806486
1406	22	-0.03416900510691079
1406	23	-0.009728379662753639
1406	24	0.00854366554040098
1406	25	-0.03132014285188944
1406	26	-0.01263701042724108
1406	27	-0.019285569047539752
1406	28	-0.005720343309022269
1406	29	5.659127721173718E-4
1406	30	0.005373426871841502
1406	31	-0.016962743296126348
1406	32	-0.03924100352585924
1406	33	-0.010239218960492735
1406	34	-0.03482518507767196
1406	35	-0.034720652733938095
1406	36	0.0049045537247423
1406	37	-0.05195844646661385
1406	38	0.8916934567546306
1406	39	-0.038290651496140526
1406	40	-0.026475988001152473
1406	41	-0.05580575419519107
1406	42	-0.03195683691946982
1406	43	-0.036278927582387155
1406	44	-0.005176222214302584
1406	45	-0.02366667436731973
1406	46	-0.03765207308896379
1406	47	-0.03924544578166689
1406	48	-0.023384092791204125
1406	49	-0.01818625533412188
1406	50	-0.046881882609177694
1406	51	-0.044316047977005724
1407	1	0.05065522309120496
1407	2	0.01420636894342664
1407	3	0.022180959971379366
1407	4	0.0226358085344458
1407	5	-0.006103421501471473
1407	6	0.027280033610615817
1407	7	-0.00430580067134656
1407	8	-0.0018870007308251502
1407	9	-0.014400942474175338
1407	10	-0.046725471557202525
1407	11	-0.004131238058249664
1407	12	0.007669268750284175
1407	13	-0.04735011730196703
1407	14	-0.019848437903611682
1407	15	-0.009691385632009997
1407	16	-0.002077632975620247
1407	17	-0.023460988784407277
1407	18	-0.019330633274080355
1407	19	-0.016033004711701437
1407	20	-0.0719523227286345
1407	21	0.9064266689939089
1407	22	-0.021401550307388106
1407	23	-0.004926351815079499
1407	24	-0.046776976232841605
1407	25	-5.171187457619908E-5
1407	26	-0.04040038785519329
1407	27	-0.0452543831270944
1407	28	-0.013661962596394517
1407	29	-0.056862092129257746
1407	30	-0.05182103295729945
1407	31	-0.06740215848832776
1407	32	-0.047493962601016904
1407	33	-0.03888415399585199
1407	34	-0.031547729348943676
1407	35	-0.03666502385194548
1407	36	-0.03641216716968643
1407	37	-0.014861485510081707
1407	38	0.8373816045652305
1407	39	-0.04857332441287099
1407	40	-0.02056316658006807
1407	41	-0.04557167230289849
1407	42	-0.06679946630884359
1407	43	-0.009678952395248075
1407	44	-0.013178574142273192
1407	45	-0.058376847289487444
1407	46	-0.050600259123704916
1407	47	-0.046936060804689816
1407	48	-0.03871679310034182
1407	49	-0.04220433096247689
1407	50	-0.07343063654361259
1407	51	-0.10804044360721576
1408	1	0.016949251506872542
1408	2	-0.04869913055440378
1408	3	0.01588015529335962
1408	4	-0.02955114519772195
1408	5	-0.04737537335212494
1408	6	-0.05210468383054945
1408	7	-0.04266386556810886
1408	8	-0.06620722837221393
1408	9	-0.06801801838754074
1408	10	-0.04066599467510912
1408	11	-0.026298328195188958
1408	12	-0.05607881540253601
1408	13	-0.026583562895282853
1408	14	-0.05240722725849167
1408	15	-0.0659118563424883
1408	16	-0.028083955414267336
1408	17	-0.012524937188558738
1408	18	-0.03942652518981049
1408	19	-0.02267147055638219
1408	20	-0.016204014685762047
1408	21	0.891259575142108
1408	22	-0.04215199159416727
1408	23	-0.026352276282537446
1408	24	-0.041410046543028045
1408	25	-0.039050365538486176
1408	26	-0.03340690825316983
1408	27	-0.010109991530583784
1408	28	-0.026244615619056333
1408	29	-0.020864715204204742
1408	30	-0.016628820024138236
1408	31	-0.0227062372532032
1408	32	-0.03805490547247814
1408	33	-0.02790766111827736
1408	34	-0.007346364919420978
1408	35	-0.03788677065552548
1408	36	-0.03501075181547009
1408	37	-0.040346904075299506
1408	38	0.8213528851503753
1408	39	-0.023162967479692043
1408	40	-0.042801594819408706
1408	41	-0.038809655565195555
1408	42	-0.06551094073128638
1408	43	-0.046422959931206265
1408	44	-0.04180048017566662
1408	45	-0.029070358892894888
1408	46	-0.048213006606317776
1408	47	-0.029731415180783927
1408	48	-0.017576074772058803
1408	49	-0.05320269594600546
1408	50	-0.04481352760009116
1408	51	-0.030914784464819434
1409	1	0.03646166384384486
1409	2	0.02332957304409433
1409	3	-0.022535556999528694
1409	4	-0.011411215435245481
1409	5	0.005483831119427407
1409	6	0.008938482041969564
1409	7	-0.01118958015219107
1409	8	-0.04939883306436599
1409	9	-0.006712539994552458
1409	10	-0.04246798852756939
1409	11	-0.009018701982085986
1409	12	-0.026113875064858405
1409	13	-0.027844511699974817
1409	14	-0.029135302967503662
1409	15	-0.01995968116267477
1409	16	-0.012082207498721687
1409	17	-0.038980333974073744
1409	18	-0.027053729794531023
1409	19	-0.03750428284381968
1409	20	-0.01151041104883177
1409	21	0.9507830315349111
1409	22	-0.014910603435581038
1409	23	0.00979754785144138
1409	24	-0.012964641004138855
1409	25	0.002230419595200317
1409	26	-0.033448729777660446
1409	27	0.011795156429414533
1409	28	-0.020302647482317582
1409	29	-0.007465414638993195
1409	30	-0.02110765346533583
1409	31	-0.05102340515895776
1409	32	-0.049289960341269534
1409	33	-0.03862965627894965
1409	34	-0.024286942737937522
1409	35	-0.05883241085821567
1409	36	-0.03154933239923707
1409	37	-0.07717691787524927
1409	38	0.8930607385545741
1409	39	-0.03221764491728152
1409	40	-0.024351820155118276
1409	41	-0.04169352072476329
1409	42	-0.03702521612922283
1409	43	-0.052418955121240174
1409	44	-0.03291623940742738
1409	45	-0.05004453851733359
1409	46	-0.04674633139833162
1409	47	-0.024255326795376675
1409	48	-0.041097701451505486
1409	49	-0.012290048997314784
1409	50	-0.04402169255747168
1409	51	-0.015685156322241767
1410	1	0.014995134176508884
1410	2	-0.007511582720795218
1410	3	-0.016940671914120742
1410	4	-0.007071603814118532
1410	5	-0.009790532902712812
1410	6	-0.010258774814879246
1410	7	-0.03672705722667757
1410	8	-0.0882470293575679
1410	9	-0.039752251325325005
1410	10	-0.0789844399597115
1410	11	-0.047164441641541544
1410	12	-0.024286435483091395
1410	13	-0.03975696515193761
1410	14	-0.044121479013618625
1410	15	-0.05204900177836436
1410	16	-0.07621224246381075
1410	17	-0.042419609289616744
1410	18	-0.07081521926709655
1410	19	-0.040329530483873555
1410	20	-0.041100071981297503
1410	21	0.8778338692341023
1410	22	-0.04490754405235009
1410	23	-0.05233348867292875
1410	24	-0.06277601168977043
1410	25	-0.04460796044057247
1410	26	-0.044647313432783164
1410	27	-0.025819782662786395
1410	28	-0.09315834597239103
1410	29	-0.051962750291657755
1410	30	-0.03056567616120276
1410	31	-0.10693654594803803
1410	32	-0.07205892408845926
1410	33	-0.0518145066785749
1410	34	-0.03235792589254061
1410	35	-0.08188964483397854
1410	36	-0.06938918215573864
1410	37	-0.0795721692839777
1410	38	0.8347925100115319
1410	39	-0.05497427123136589
1410	40	-0.08228162938429051
1410	41	-0.0703424969871449
1410	42	-0.07458819706271669
1410	43	-0.08249101451442442
1410	44	-0.07490946492498551
1410	45	-0.07408773055541928
1410	46	-0.056731751246459794
1410	47	-0.0917938518347512
1410	48	-0.08147095328434517
1410	49	-0.085791346040061
1410	50	-0.10612715280714724
1410	51	-0.08802024502688255
1411	1	-0.015357495950475197
1411	2	-0.11453858474678213
1411	3	-0.06245642878781865
1411	4	-0.09553849210459475
1411	5	-0.07739292433279843
1411	6	-0.1010162604092173
1411	7	-0.1141436209127491
1411	8	-0.14208856273577908
1411	9	-0.07620574543719982
1411	10	-0.07745535798399317
1411	11	-0.12459144003979361
1411	12	-0.14644175645614155
1411	13	-0.08249283232112248
1411	14	-0.07950663556104587
1411	15	-0.09481774947823851
1411	16	-0.04763318795860272
1411	17	-0.09358151671579407
1411	18	-0.07743381685401118
1411	19	-0.0954280856348717
1411	20	-0.0946029603021259
1411	21	0.8519808832863518
1411	22	-0.10922707434425405
1411	23	-0.05587484031158141
1411	24	-0.10191632977272036
1411	25	-0.10417166470740824
1411	26	-0.10161092337455102
1411	27	-0.07448209597549749
1411	28	-0.10707844780074538
1411	29	-0.09413274535839378
1411	30	-0.10111677385281581
1411	31	-0.12174195326826975
1411	32	-0.15015255414301976
1411	33	-0.12119701830868479
1411	34	-0.1253761106960738
1411	35	-0.10955186087935687
1411	36	-0.11864556839287133
1411	37	-0.11360489335810087
1411	38	0.7894022731377746
1411	39	-0.08563204572973859
1411	40	-0.13898218597563528
1411	41	-0.08745853871577935
1411	42	-0.11427049647615206
1411	43	-0.11697677719894983
1411	44	-0.07337884661272653
1411	45	-0.11579149204605699
1411	46	-0.09756304165671992
1411	47	-0.10325938896009035
1411	48	-0.13185910741596274
1411	49	-0.09756305255636732
1411	50	-0.1475330633509273
1411	51	-0.1660443804741618
1501	1	-0.04962663234172737
1501	2	-0.03551666070558923
1501	3	-0.052501344080944534
1501	4	-0.03691357738787815
1501	5	-0.04635308757416823
1501	6	-0.009840904138229689
1501	7	-0.02779090702448883
1501	8	-0.019682697288182283
1501	9	-0.005387669917482185
1501	10	-0.01577284653185984
1501	11	-0.0012646689813635703
1501	12	-0.031669077761492304
1501	13	0.003965182654759758
1501	14	-0.03134839580046389
1501	15	-0.02806766258805027
1501	16	0.01619353647077304
1501	17	-0.009111113721417041
1501	18	0.0037737897725023117
1501	19	-0.02754013787865972
1501	20	-0.036356829790655354
1501	21	0.9311287438007838
1501	22	-8.123931665195983E-4
1501	23	-0.007943017530585905
1501	24	-0.039629213646314554
1501	25	-0.029588783112103556
1501	26	-0.04822349261173997
1501	27	-0.03223095964440148
1501	28	-0.010501870276947045
1501	29	-0.03618525810099271
1501	30	-0.024842619932393006
1501	31	-0.016841276998789567
1501	32	0.014122814243805237
1501	33	-0.06481092411386413
1501	34	-0.023804579257571845
1501	35	-0.02885350938150566
1501	36	0.001995158075992265
1501	37	-0.0013345122011401145
1501	38	0.9175317526401017
1501	39	0.008953979641013632
1501	40	-0.03210776506800528
1501	41	-0.028893925246194385
1501	42	-0.043423725254072565
1501	43	-0.023014888963466262
1501	44	-0.015741193861181557
1501	45	-0.06576933496447879
1501	46	-0.018963456405295176
1501	47	0.022711081446111336
1501	48	-0.05120288578152099
1501	49	-0.016481156381850326
1501	50	-0.02934982525724905
1501	51	-0.06918590900587418
1502	1	-0.03691382952145972
1502	2	-0.05133138853401675
1502	3	-0.020666444579482857
1502	4	-0.05164381249181105
1502	5	-0.007143622066195121
1502	6	-0.023107620187268196
1502	7	-0.015081263933147682
1502	8	-0.001026694770381198
1502	9	-0.0467653377716033
1502	10	-0.030273363879416593
1502	11	0.005826725670154076
1502	12	-0.014833211139396951
1502	13	-0.02426159324829058
1502	14	-0.0142116856507144
1502	15	-0.013830695771559931
1502	16	-0.004722992576382978
1502	17	0.010097358748403451
1502	18	-0.0021132518898383523
1502	19	-0.0033850460354827305
1502	20	-0.03673698752254495
1502	21	0.9347698465007426
1502	22	-0.00617229734332625
1502	23	-0.026778041001328745
1502	24	-0.016888910917558064
1502	25	-0.05220609316479852
1502	26	-0.01684605265420913
1502	27	-0.02471794606292832
1502	28	-0.027547462768225728
1502	29	0.005824646925276511
1502	30	-0.03048781257363231
1502	31	0.007532084274558315
1502	32	-0.015035241677793465
1502	33	-0.05008645301111159
1502	34	-0.01595103203763415
1502	35	-0.03341409775162418
1502	36	-0.006550715257219508
1502	37	0.010631702034025636
1502	38	0.9006996690916083
1502	39	-7.593468121243063E-4
1502	40	0.003924367459966049
1502	41	0.019996385273252315
1502	42	8.505948070336444E-4
1502	43	-0.005694347777492226
1502	44	0.004265240110363777
1502	45	0.005961570947491168
1502	46	-0.043324422876054314
1502	47	0.004895507433872126
1502	48	-0.027752845449988683
1502	49	-0.02801461705880115
1502	50	-0.039018257715902394
1502	51	0.007311486949042489
1503	1	-0.03431899473467581
1503	2	-0.03902140685477207
1503	3	-0.0021477041269051256
1503	4	-0.003287162582225278
1503	5	0.0056061176413493286
1503	6	-0.009710441683473903
1503	7	0.00258645304527505
1503	8	0.0066356290753262215
1503	9	-0.02294605874102018
1503	10	0.019041262466615194
1503	11	-0.005380467035166703
1503	12	0.04591417418960475
1503	13	0.013404225620007537
1503	14	-0.013301509684914947
1503	15	0.008758973035455142
1503	16	0.03015697192104483
1503	17	-0.0149614961578024
1503	18	0.022791612536458672
1503	19	0.03680423437577218
1503	20	0.040626740743483936
1503	21	0.9776614210458376
1503	22	-0.0036177797857490646
1503	23	0.0011333850303927306
1503	24	0.009665561502004039
1503	25	0.007145632751658582
1503	26	-0.011293948879746551
1503	27	0.0043493560702430045
1503	28	0.024648578379192543
1503	29	0.01394367580921596
1503	30	0.010069235957985256
1503	31	0.0056834648204144855
1503	32	0.039107421254129804
1503	33	-0.011528100622015813
1503	34	0.0029324742363314726
1503	35	0.03828009273842525
1503	36	0.03313621297439795
1503	37	0.002699600223309062
1503	38	0.9077360480611247
1503	39	0.021103240799035916
1503	40	0.03526765075202576
1503	41	1.814233897050599E-4
1503	42	-0.02005049670757586
1503	43	0.03777540776884791
1503	44	0.05322520018097521
1503	45	0.005208231586095735
1503	46	0.040623302078131474
1503	47	0.008759905969398574
1503	48	0.004067305175418312
1503	49	-0.02303766773352578
1503	50	0.047411220324981684
1503	51	0.00153005654647842
1504	1	-0.056441018257054054
1504	2	-0.09971440973595946
1504	3	-0.027227990249983236
1504	4	-0.009242249670414537
1504	5	-0.06852709571352733
1504	6	-0.023283486362970507
1504	7	-0.025529643921025524
1504	8	-0.03741307959418805
1504	9	0.011371091663825439
1504	10	-0.018583122098370097
1504	11	-0.01559828128688423
1504	12	-0.005742036730843836
1504	13	-0.026757232180074197
1504	14	-0.009746160021123274
1504	15	-0.0010568780598916305
1504	16	0.02984069564074332
1504	17	-0.0019288183198753472
1504	18	-0.014170113449360144
1504	19	-0.022566239437843194
1504	20	-0.02756130692632297
1504	21	0.9133728221425628
1504	22	0.005812099462282561
1504	23	-0.01229659127358218
1504	24	-0.03125038761685062
1504	25	-0.03951589451946802
1504	26	-0.034685932107663575
1504	27	-0.03570231395379153
1504	28	-0.006842672246818893
1504	29	-0.03620726099185134
1504	30	-0.025910000799441946
1504	31	-0.041113403257355685
1504	32	0.00445181494949054
1504	33	-0.05849196818770963
1504	34	-0.03454082172409301
1504	35	-0.022616011831637195
1504	36	-0.005545668497909162
1504	37	-0.02971118753149682
1504	38	0.9167300461549246
1504	39	-0.005077753775410088
1504	40	0.00438032790330567
1504	41	-0.0040468294136815075
1504	42	-0.013096045681820101
1504	43	-0.004483107625148364
1504	44	-0.012278765012446513
1504	45	-0.03424099449832596
1504	46	-0.046175445953316796
1504	47	-0.031430586112598746
1504	48	-0.06158712785729392
1504	49	-0.055991738302367366
1504	50	-0.02439428170751512
1504	51	-0.03277805926307309
1505	1	-0.08134389908435224
1505	2	-0.06785659908048558
1505	3	-0.051886552049829504
1505	4	-0.04204642645147061
1505	5	-0.06883569239087706
1505	6	-0.04926347570611256
1505	7	-0.0320760104884954
1505	8	-0.018842080636204628
1505	9	-0.03061110072795259
1505	10	-0.02033720667824923
1505	11	-0.03339889663261886
1505	12	-0.04294814233874433
1505	13	-0.03814119689202755
1505	14	-0.020581267892509914
1505	15	-0.015912761689627075
1505	16	-0.017915339577847078
1505	17	-0.02743049678993259
1505	18	-0.04683768429083557
1505	19	0.020511756844406648
1505	20	-0.005751253806614898
1505	21	0.7963366304757145
1505	22	-0.017072790103810576
1505	23	-0.056058690672379896
1505	24	-0.04341614995924914
1505	25	-0.059284978510227404
1505	26	-0.04293188936875225
1505	27	-0.03409332202961224
1505	28	-0.048754408122668735
1505	29	-0.0037026887707511946
1505	30	-0.017215432817245357
1505	31	0.003114528522836224
1505	32	-0.042307061315277394
1505	33	-0.032235900043126264
1505	34	-0.04313668438982887
1505	35	-0.05899589369516178
1505	36	0.0016680521142546922
1505	37	-0.005967613017496376
1505	38	0.9000240858354474
1505	39	-0.003636653728399608
1505	40	0.00385477538119261
1505	41	-0.033026922972581474
1505	42	-0.021273692579867998
1505	43	-2.611320456935573E-4
1505	44	-0.025591321151743784
1505	45	0.002225072890063018
1505	46	-0.023214012656310956
1505	47	-0.01583136248324024
1505	48	-0.007834283477663462
1505	49	-0.030181493383281577
1505	50	0.01385912160915126
1505	51	-0.037063109420678586
1506	1	-0.05429995038944213
1506	2	-0.04654258263399669
1506	3	0.00638260274245539
1506	4	0.005072229392226291
1506	5	-0.010562607494009058
1506	6	0.01510966115225898
1506	7	-0.011376300989098809
1506	8	7.308193654864681E-4
1506	9	-0.016289910905925353
1506	10	0.01453987217961128
1506	11	-0.006367704086891024
1506	12	0.015511998622933731
1506	13	0.010463568135008927
1506	14	0.018575303178927527
1506	15	-0.009136077464560799
1506	16	0.026309090223733733
1506	17	0.033384589096755235
1506	18	0.03192339630632546
1506	19	0.04806149175040275
1506	20	0.05459975705256426
1506	21	0.9838290259125131
1506	22	0.04884304410283136
1506	23	0.027721218041037332
1506	24	0.046455162705250075
1506	25	0.016198755385552488
1506	26	0.015028932473533985
1506	27	0.012579184603332294
1506	28	-0.0016273490655436262
1506	29	-6.102639494116602E-4
1506	30	0.0188251194527993
1506	31	0.039652043184787544
1506	32	0.032017698982279796
1506	33	0.031428700826154454
1506	34	0.022702757574492693
1506	35	0.046752705437306474
1506	36	0.028648709439650588
1506	37	0.01495621011363113
1506	38	0.9296826358121066
1506	39	0.03147265607868377
1506	40	0.027294492136888948
1506	41	0.05929966569840417
1506	42	0.014785181907953415
1506	43	0.028102336756369084
1506	44	0.0270504075979332
1506	45	0.02974099303769151
1506	46	0.027230279468014373
1506	47	0.018136012217048858
1506	48	0.014469855112963614
1506	49	-0.003280901880195586
1506	50	0.008842259918068862
1506	51	0.015511933681992218
1507	1	-0.08240579245581614
1507	2	-0.11069202142188317
1507	3	-0.08220460311058275
1507	4	-0.058604988974884975
1507	5	-0.071758787136325
1507	6	-0.05981037442840886
1507	7	-0.04307399665272271
1507	8	-0.01831732582027712
1507	9	-0.05070019182824126
1507	10	-0.038932485151455865
1507	11	-0.06523064407134171
1507	12	-0.051763638630433206
1507	13	-0.05900695732029959
1507	14	-0.06379185180112756
1507	15	-0.054299501118656224
1507	16	-0.03022253165084976
1507	17	-0.03805576325109428
1507	18	5.128119395649833E-4
1507	19	-0.015892269399586212
1507	20	-0.016742996669840693
1507	21	0.9168336144090006
1507	22	-0.03954159856530026
1507	23	-0.04829009667409423
1507	24	-0.04797675164495274
1507	25	-0.0576567426036263
1507	26	-0.048951249961440624
1507	27	-0.0195358872985949
1507	28	-0.024181278511107962
1507	29	-0.015226118481820095
1507	30	5.525590781658707E-4
1507	31	-0.027287563362250467
1507	32	0.005902740771944082
1507	33	-0.010030698866238197
1507	34	-0.043573994977364805
1507	35	-0.02082413446491671
1507	36	-0.005002099796186599
1507	37	8.247466962387762E-4
1507	38	0.8955201974490166
1507	39	-0.03825415163593959
1507	40	-0.03949237977155917
1507	41	-0.03231397023478877
1507	42	-0.0424230601746558
1507	43	0.007924514482020584
1507	44	-0.04759372922113414
1507	45	-0.0561796985817864
1507	46	-0.021863343765105014
1507	47	-0.023080244390662585
1507	48	-0.01897777382229293
1507	49	-0.028232712357372236
1507	50	-0.019364878083294457
1507	51	-0.04100033090278288
1508	1	-0.06449064236148416
1508	2	-0.0842278357535804
1508	3	-0.06685015753484436
1508	4	-0.021909878083143042
1508	5	-0.04578482745544221
1508	6	-0.029826091966732804
1508	7	-0.051865726561963754
1508	8	-0.01942501793718776
1508	9	-0.039734074613953396
1508	10	-0.012790609105799433
1508	11	-0.00412822275905711
1508	12	0.010025948935378892
1508	13	0.006865780034750912
1508	14	0.011400898573519669
1508	15	-0.015445851147923406
1508	16	0.03789325083847217
1508	17	0.002460827984165803
1508	18	0.02791225674921094
1508	19	0.01901685599027303
1508	20	0.004396505749852508
1508	21	0.9319523142814745
1508	22	0.01501777705414753
1508	23	0.0260587690699694
1508	24	-0.006867255021759888
1508	25	-0.006418545823869692
1508	26	-0.009287336048785733
1508	27	0.005506648351293109
1508	28	-0.0022617787869521067
1508	29	0.004399597731719496
1508	30	0.0187300467558984
1508	31	0.03517145808275046
1508	32	0.009685562668593661
1508	33	0.005932754215812963
1508	34	0.02054967816464881
1508	35	-0.013238246099554374
1508	36	0.03578153350316171
1508	37	-0.007314025735404073
1508	38	0.9073234309934151
1508	39	0.02818960934248338
1508	40	0.014602197852561005
1508	41	0.0065656776756952695
1508	42	0.01440468941150641
1508	43	-0.01997934752956354
1508	44	-0.02211295800383084
1508	45	-7.551351332040213E-4
1508	46	-0.02114667631244771
1508	47	-0.013422294957166514
1508	48	-0.01656959363129573
1508	49	-0.0522290540541519
1508	50	-9.7981831899574E-4
1508	51	-0.003326246261913468
1509	1	-0.10261279517172994
1509	2	-0.08984499822603453
1509	3	-0.05542086589847628
1509	4	-0.031578807601718495
1509	5	0.008982741259842442
1509	6	-0.023884673194579875
1509	7	-0.05250235677964099
1509	8	-0.01776980082119195
1509	9	-0.03360310079541762
1509	10	-0.025033761219162898
1509	11	-0.0033549518545683554
1509	12	0.017872320401991715
1509	13	8.822567869728459E-4
1509	14	-0.010736519312224857
1509	15	-0.020463974450137812
1509	16	0.005542315870314951
1509	17	0.029653394923847998
1509	18	0.021190434962285565
1509	19	0.008662904260120285
1509	20	-0.012937310734798757
1509	21	0.9422530522464214
1509	22	-0.0020668222259700997
1509	23	-0.031474594922947574
1509	24	-0.011755081014698021
1509	25	-0.005902207404872684
1509	26	0.027863426468876185
1509	27	-0.013624240956652045
1509	28	-0.03305639881004652
1509	29	5.004314800984844E-4
1509	30	-0.004734314548173302
1509	31	-0.011556971094918822
1509	32	0.020053273651598147
1509	33	-0.01925350675416837
1509	34	-0.02997227399823288
1509	35	0.009501911073790836
1509	36	-0.02760943273131744
1509	37	-0.0022134180436310658
1509	38	0.9170422980261606
1509	39	0.018879740539127
1509	40	-0.010183195536171752
1509	41	-0.007297771875037995
1509	42	-0.021997313738935986
1509	43	-0.025424482082286204
1509	44	-0.00803570697122069
1509	45	-0.022553573933798532
1509	46	-0.02338242657087619
1509	47	0.01686255400278469
1509	48	-0.015493331038733515
1509	49	-0.018878208360277426
1509	50	0.007612993733211226
1509	51	0.01535378301261403
1510	1	-0.11494303029834185
1510	2	-0.08023617649421055
1510	3	-0.06575794437856786
1510	4	-0.01585896993001512
1510	5	-0.015309048533076464
1510	6	-0.054209570051902745
1510	7	-0.02610063766084636
1510	8	-0.012702130281986967
1510	9	-0.028975960717723126
1510	10	-0.025550899960101958
1510	11	0.0044846967160410145
1510	12	0.02072399279613535
1510	13	-0.015422998652361741
1510	14	-0.037075025837715714
1510	15	0.011077432881727134
1510	16	-0.007378960855625394
1510	17	0.03807258818725501
1510	18	0.020885696697945377
1510	19	0.023866201374424634
1510	20	0.019100996794620073
1510	21	0.9877647644486132
1510	22	0.028054338752816932
1510	23	0.029976887102229455
1510	24	0.03001086471968506
1510	25	0.01226621305155362
1510	26	0.019235741314552968
1510	27	3.1507392734653195E-4
1510	28	0.02534620964453893
1510	29	0.003465520834524227
1510	30	0.025411177093268122
1510	31	0.04217554589052952
1510	32	0.024923323832709343
1510	33	0.013242513152853519
1510	34	0.013970996408467329
1510	35	-0.006579669035396307
1510	36	0.03309783801085331
1510	37	0.00805236369203044
1510	38	0.946200684295583
1510	39	0.028902882266130803
1510	40	0.051889227638909574
1510	41	0.041352124618605046
1510	42	0.005387247182142119
1510	43	0.030031449170095925
1510	44	0.037488887140405325
1510	45	-0.0010268043758117074
1510	46	0.02570035454181152
1510	47	0.018971176189396033
1510	48	3.0998801544512844E-4
1510	49	0.03474157271759282
1510	50	0.023257882452199397
1510	51	-0.0012752584674302625
1511	1	-0.11721440957984441
1511	2	-0.1354509225963909
1511	3	-0.08935799061113414
1511	4	-0.07602982104786093
1511	5	-0.0422086620914186
1511	6	-0.0959856535194703
1511	7	-0.04666757544040934
1511	8	-0.07069233121441698
1511	9	-0.025152806209639778
1511	10	-0.06976578753413065
1511	11	-0.024269172419003837
1511	12	-0.016095185178492954
1511	13	-0.0353583598622933
1511	14	-0.035415511372960395
1511	15	-0.036099770936331765
1511	16	-0.010163746249105543
1511	17	-0.02900535619860989
1511	18	-0.016839871700646825
1511	19	0.017272995257691548
1511	20	-0.010144115237864071
1511	21	0.9448895756532352
1511	22	-0.04917343234035343
1511	23	-0.07340717935509389
1511	24	-0.022762976023187775
1511	25	-0.03163283620782664
1511	26	-0.05823725098869659
1511	27	-0.010658869149040129
1511	28	-0.025010114684384632
1511	29	0.024588615215506593
1511	30	-0.00995210782331668
1511	31	-0.012363222168190191
1511	32	-0.011592698389087275
1511	33	-0.05591327011847369
1511	34	0.01018994200204304
1511	35	-0.035304545884152105
1511	36	0.008591437772203392
1511	37	0.00529583565506897
1511	38	0.9237578084847797
1511	39	8.797555255242173E-4
1511	40	0.0089808082219065
1511	41	0.02823898930544999
1511	42	0.017756806761326516
1511	43	0.018771689274586834
1511	44	0.016031331463999265
1511	45	0.010931563338864692
1511	46	0.008777841818272236
1511	47	-0.00132223147242172
1511	48	-0.014307287509126354
1511	49	-0.004432009039589957
1511	50	0.032261087864775106
1511	51	0.047067180811481535
1601	1	-0.024642481761233626
1601	2	-0.027159363233622003
1601	3	-0.030169505508773398
1601	4	-0.0024998175077755036
1601	5	-0.007775149799613246
1601	6	-0.013756291415568
1601	7	0.0010832484380145502
1601	8	0.01601224888310071
1601	9	-0.012599977782556948
1601	10	0.02914497813740269
1601	11	-0.010769944603588044
1601	12	0.03889781018632732
1601	13	-0.006185636309318454
1601	14	-0.027603831863935113
1601	15	-0.014058683581424702
1601	16	-0.02304473456472067
1601	17	-0.016567529403339165
1601	18	-0.0034665115310446026
1601	19	-0.018971444780994773
1601	20	-0.03970676668817674
1601	21	0.9456017784274025
1601	22	8.024943255904304E-4
1601	23	-0.02177218509606149
1601	24	-0.025320429812140333
1601	25	-0.028954652410646986
1601	26	-0.011660486945778814
1601	27	-0.02752020862784832
1601	28	-0.004326216198478505
1601	29	-0.025727185421210663
1601	30	0.007256838934424081
1601	31	0.01986350471473486
1601	32	-0.022513637683992727
1601	33	-0.015100696030607708
1601	34	-0.0012654413864296998
1601	35	0.007689821332832025
1601	36	-0.017959782064480123
1601	37	-0.026299601439582432
1601	38	0.8556213680275704
1601	39	0.016092554766665046
1601	40	0.003252975193056784
1601	41	-0.012160023907988204
1601	42	0.009348605953370281
1601	43	-0.025921573856507507
1601	44	-0.01860282114783729
1601	45	7.323669460959081E-4
1601	46	1.5549036461948162E-4
1601	47	0.02259655427865681
1601	48	0.012812988472113318
1601	49	0.011007253629337299
1601	50	0.021792268833365824
1601	51	0.014756423808293562
1602	1	-0.14793401076712343
1602	2	-0.10803851281089294
1602	3	-0.07424344256816795
1602	4	-0.009831231089698633
1602	5	-0.06345007468917174
1602	6	-0.07109722292037901
1602	7	-0.029200923158420267
1602	8	-0.046675187257605444
1602	9	-0.04234939021115025
1602	10	-0.05766043354375938
1602	11	-0.043149675554097655
1602	12	-0.022345367245293346
1602	13	-0.045078465757754316
1602	14	-0.005721359251388947
1602	15	-0.009124409135928602
1602	16	-0.13374072388904779
1602	17	-0.10576467130776734
1602	18	-0.1386451309433312
1602	19	-0.07988907927939692
1602	20	-0.09793085010299762
1602	21	0.8753543429505442
1602	22	-0.07421621620189711
1602	23	-0.10141969797320627
1602	24	-0.08439801473745945
1602	25	-0.08186595799850949
1602	26	-0.0583959336340385
1602	27	-0.023303119246747883
1602	28	-0.04365550636558169
1602	29	-0.0414181926225865
1602	30	-0.029531077334439715
1602	31	-0.04521063626923194
1602	32	-0.053964492998794356
1602	33	-0.06284259943908665
1602	34	-0.04887293067321252
1602	35	-0.07582116774923264
1602	36	-0.06289911733282594
1602	37	-0.08460334548606596
1602	38	0.8579514350677613
1602	39	-0.08318367184794084
1602	40	-0.06943336888844698
1602	41	-0.06929266410588042
1602	42	-0.047522064612664394
1602	43	-0.0774735066050738
1602	44	-0.06257302782373841
1602	45	-0.06920526713028607
1602	46	-0.044728292713600126
1602	47	-0.062228708136601085
1602	48	-0.07287712537057445
1602	49	-0.0067980769613456005
1602	50	-0.027815381274244544
1602	51	-0.06126853368941454
1603	1	-0.07431895079322004
1603	2	-0.02175586423546605
1603	3	-0.011691835145846596
1603	4	0.008759027645524498
1603	5	-0.01099097378443048
1603	6	0.020629118830839843
1603	7	0.017592529375974664
1603	8	0.051967799776598156
1603	9	0.0390918848207491
1603	10	0.010723146529983296
1603	11	0.02676794648645142
1603	12	0.06665733358239834
1603	13	0.04603288101811387
1603	14	0.04266074206848458
1603	15	0.055227300955152714
1603	16	0.014163545528084853
1603	17	0.025122999924427347
1603	18	0.012573712483792576
1603	19	0.052210221966277004
1603	20	0.003899341317733729
1603	21	0.9612409575696503
1603	22	0.02461978233007045
1603	23	0.0174571245148627
1603	24	0.02027602724529487
1603	25	0.022716933036242892
1603	26	0.0409044398258942
1603	27	0.03849503644852348
1603	28	0.02610027397842174
1603	29	0.0494015431534649
1603	30	0.046198371763459534
1603	31	0.032723103157835
1603	32	0.08733247503126051
1603	33	0.047407734301643245
1603	34	0.08080747813632883
1603	35	0.029504055338946955
1603	36	0.06257121024244583
1603	37	0.04433524241212439
1603	38	0.9660909608789083
1603	39	0.018823871734753084
1603	40	0.04524775960007332
1603	41	0.06362283838622318
1603	42	0.050396224860442373
1603	43	0.046683443429998306
1603	44	0.03228666861411256
1603	45	0.054526950540662256
1603	46	0.06316495614922246
1603	47	0.05254741404242935
1603	48	0.06644079507343292
1603	49	0.03003331977423329
1603	50	0.04618384824235733
1603	51	0.047264815568219376
1604	1	-0.06596257447102971
1604	2	-0.07101197494308309
1604	3	-0.053909664917604516
1604	4	-0.05062434616738898
1604	5	-0.04721561003338337
1604	6	-0.011727242209907729
1604	7	-0.025096082646548723
1604	8	-0.017398392587409717
1604	9	-0.011406539654480241
1604	10	0.0015635066211530102
1604	11	0.0026794916356109866
1604	12	-0.009298110436908757
1604	13	-0.003705186115745107
1604	14	-0.009189908643392641
1604	15	-0.03316608328709947
1604	16	-0.07848663008115153
1604	17	-0.03542312666375125
1604	18	-0.010812728027659091
1604	19	-0.006733963606350812
1604	20	2.879944874294438E-4
1604	21	0.9169655867414477
1604	22	-0.01667707534929974
1604	23	-0.031055062223749985
1604	24	-0.03512417149777036
1604	25	-0.0397266699374228
1604	26	-0.02774524844259929
1604	27	-0.004697308699377345
1604	28	0.008087324043088984
1604	29	5.35225653251814E-4
1604	30	0.006724179580388068
1604	31	0.009482354048749642
1604	32	-0.003163136183502502
1604	33	-0.06696271949490296
1604	34	-0.04422810489839435
1604	35	-0.03869767792301104
1604	36	-0.04604581025429155
1604	37	-0.008130679947164765
1604	38	0.8915686800625195
1604	39	-0.01902864396743098
1604	40	-0.002682245949650053
1604	41	-0.032232340392170045
1604	42	-0.03400297995634105
1604	43	-0.019830175247363968
1604	44	-0.004786019618478576
1604	45	-0.008619552745642522
1604	46	-0.005432390930650399
1604	47	-0.042817750818500144
1604	48	0.014199789517746808
1604	49	-0.00933072626497733
1604	50	1.7504049404237776E-4
1604	51	-0.0011095700061360958
1605	1	-0.147817531418454
1605	2	-0.10393081700952678
1605	3	-0.04164880988795261
1605	4	-0.06090897313843868
1605	5	-0.02357217463891459
1605	6	-0.01692230741070233
1605	7	0.0065146259776369675
1605	8	0.007938934777470763
1605	9	0.0013289788032153638
1605	10	0.01824368123962472
1605	11	-0.004365357285990967
1605	12	0.025736100430783893
1605	13	0.059624981681579925
1605	14	0.04457308428785467
1605	15	0.047610624176329
1605	16	-0.09165077246633757
1605	17	-0.0694381374973645
1605	18	-0.08388922486659567
1605	19	-0.06794154678370035
1605	20	-0.03982899184482136
1605	21	0.810788450007891
1605	22	-0.025802571239665895
1605	23	-0.08224482547502276
1605	24	-0.044502966248650466
1605	25	-0.039864504960490876
1605	26	-0.02776656946888778
1605	27	-0.02483173654599824
1605	28	-0.019118049936189152
1605	29	0.04147452539903895
1605	30	0.004808641711434802
1605	31	0.007945015278799872
1605	32	0.010024517744362527
1605	33	0.030822742194438035
1605	34	0.037569155565130075
1605	35	0.02433111347396988
1605	36	-0.020650963317521587
1605	37	-0.022339499552685993
1605	38	0.9001749271361845
1605	39	-0.023842290826138424
1605	40	0.007047622104977336
1605	41	-0.023767538987684134
1605	42	0.022641832011238705
1605	43	0.02508098289419536
1605	44	0.024844941251998875
1605	45	0.04498700085455454
1605	46	0.04622958416524625
1605	47	0.0167734834014297
1605	48	0.01410129655426573
1605	49	0.033978939867687075
1605	50	0.046990826147087716
1605	51	0.05935574721139858
1606	1	-0.0520501444915098
1606	2	-0.04958025522678611
1606	3	-0.03721510232031022
1606	4	0.003767635237309719
1606	5	-0.03601299342619768
1606	6	-0.030614397164633544
1606	7	-0.022944937607867644
1606	8	0.021946103522786586
1606	9	0.028294405559570635
1606	10	0.021642350386073872
1606	11	0.006745846662703059
1606	12	0.04906218627139225
1606	13	0.016958046460885612
1606	14	0.02732011422767755
1606	15	0.03894148345889903
1606	16	0.020715043521143173
1606	17	0.016903595294195384
1606	18	0.010916339705794087
1606	19	0.06349052590687165
1606	20	0.026705693645226347
1606	21	0.9958388784168974
1606	22	-0.01143117266762772
1606	23	0.007671138940473554
1606	24	0.030629868391201853
1606	25	0.024063154158668
1606	26	0.01636232639173585
1606	27	0.039840223945518005
1606	28	0.021433622360127913
1606	29	0.046901552843706895
1606	30	0.059787141301548274
1606	31	0.03666744820450418
1606	32	0.05071930380079692
1606	33	0.019499847656000213
1606	34	0.041446991310913006
1606	35	0.030170166127938103
1606	36	0.04178663590231224
1606	37	0.04061208866946231
1606	38	0.9550822749875039
1606	39	0.036126125944804244
1606	40	0.02801828713170096
1606	41	0.06583985548311944
1606	42	0.055059580799785124
1606	43	0.03825539491337793
1606	44	0.02763174804216817
1606	45	0.08562906976995777
1606	46	0.023940906712176968
1606	47	0.045934979644201235
1606	48	0.05804784813093278
1606	49	0.06269734875926503
1606	50	0.03427173119199267
1606	51	0.04771741327827783
1607	1	-0.045166570956666874
1607	2	-0.0525105974642841
1607	3	-0.03439742606152407
1607	4	-0.0146070034606538
1607	5	-0.012655522401288977
1607	6	-0.06785600456790064
1607	7	-0.013237083927727156
1607	8	-0.006436892712400777
1607	9	-0.033360765102528944
1607	10	3.290146154597551E-4
1607	11	-0.004850999576177628
1607	12	-0.03266996668477873
1607	13	-0.02250296399319751
1607	14	0.016565236498202296
1607	15	0.007810340918979364
1607	16	0.007199071113710431
1607	17	-0.019598290353187053
1607	18	-0.017275176245540536
1607	19	-0.007998901795026825
1607	20	-0.0024280056039458486
1607	21	0.9089944526348219
1607	22	0.002543440198436997
1607	23	-0.023494352455969647
1607	24	0.005804670078710217
1607	25	-0.03752874456949229
1607	26	-0.06906960264296913
1607	27	0.010929543672254738
1607	28	-0.005774141475811234
1607	29	0.019574983900504606
1607	30	-0.009160481826214095
1607	31	-0.004716222740370313
1607	32	0.027170946949894415
1607	33	-0.01688933958769212
1607	34	-0.0019519134274830208
1607	35	7.1792905842471555E-6
1607	36	0.019787178166843944
1607	37	-0.011469429691615574
1607	38	0.917166516709365
1607	39	0.0027345888763008475
1607	40	6.676891707257937E-4
1607	41	0.007218270006177363
1607	42	0.006497906584826296
1607	43	0.005093381876974945
1607	44	0.019253748167415097
1607	45	-0.015212938993172997
1607	46	0.0015612835373985945
1607	47	-0.0061867901345706855
1607	48	0.022052071185626687
1607	49	0.002761577623438427
1607	50	0.016421798523914788
1607	51	0.012723816207980576
1608	1	-0.12339064027985813
1608	2	-0.09856642914106573
1608	3	-0.09102720091349426
1608	4	-0.02571340575040182
1608	5	-0.05586289417924917
1608	6	-0.051355979793378026
1608	7	-0.04256852281142187
1608	8	-0.03134801952437272
1608	9	-0.03976128465895101
1608	10	-0.006783541240722002
1608	11	-0.02206688877942753
1608	12	-0.006133902587116324
1608	13	-0.025837428144193098
1608	14	-0.03565878438062242
1608	15	-0.03545909569321992
1608	16	-0.06690040047893575
1608	17	-0.05291558746888825
1608	18	-0.070460648097324
1608	19	-0.027352081099515146
1608	20	-0.03841114189829398
1608	21	0.8525850581670653
1608	22	-0.07671239610183989
1608	23	-0.07137420999072219
1608	24	-0.06520756638143155
1608	25	-0.07683665398563733
1608	26	-0.06024245454813126
1608	27	5.150996828007237E-5
1608	28	-0.02185966135973416
1608	29	-0.024569466860384637
1608	30	5.211214679192722E-4
1608	31	-0.010592659369841328
1608	32	-0.029119784141634852
1608	33	-0.015237340275398026
1608	34	-0.024213923259324588
1608	35	-0.035781735500862055
1608	36	-0.06799830783126737
1608	37	-0.07460474961558106
1608	38	0.8661564442111356
1608	39	-0.0753220323805408
1608	40	-0.059503700957229455
1608	41	-0.018610097210817855
1608	42	-0.058992675887594714
1608	43	-0.04956824103069124
1608	44	-0.03868095893906087
1608	45	-0.044553636219504256
1608	46	-0.06303301864348043
1608	47	-0.04108558384643857
1608	48	-0.047933723372203474
1608	49	-0.03032308329838429
1608	50	0.008099210872202889
1608	51	0.0018658606081345397
1609	1	-0.1459164789532963
1609	2	-0.11067002897294032
1609	3	-0.08571861397389569
1609	4	-0.04045261285811108
1609	5	-0.06860972343296368
1609	6	-0.0780797248750531
1609	7	-0.008056599510055662
1609	8	-0.03364064430233071
1609	9	-0.030545706030018493
1609	10	-0.0032167480721341235
1609	11	-0.01905000733894724
1609	12	0.007983789249074391
1609	13	-0.03395835480496601
1609	14	-0.01333782725468069
1609	15	0.021161531528811395
1609	16	0.003769029304649507
1609	17	-0.020872807908993707
1609	18	-0.02132521176160651
1609	19	-0.04036253425400815
1609	20	-0.02531383649930774
1609	21	0.941988035664167
1609	22	-0.025712810417765297
1609	23	-0.011546611020740727
1609	24	-0.0042326551433617965
1609	25	-0.04122870197624451
1609	26	-0.01642282432276687
1609	27	-0.013021580493415286
1609	28	-0.0031925936260890353
1609	29	-0.01712304688572175
1609	30	0.01003959158124701
1609	31	0.00775445576130096
1609	32	-0.018463856777877652
1609	33	-0.03073858161333476
1609	34	-0.004222969834415835
1609	35	-0.03622872938871069
1609	36	0.023163037619873705
1609	37	0.033000486659744865
1609	38	0.9214542128859691
1609	39	0.002760713567781181
1609	40	-0.004292729621127478
1609	41	-0.006468530223244784
1609	42	1.727795693398093E-4
1609	43	0.02824092353495189
1609	44	-0.01289845048865601
1609	45	0.03178565870883432
1609	46	-0.027882814349482032
1609	47	0.016575154822021432
1609	48	-0.011758860923073655
1609	49	0.0060272142639306026
1609	50	0.018473292277242592
1609	51	-0.005732215105197724
1610	1	-0.12430065250280364
1610	2	-0.0899656861756597
1610	3	-0.043718066939952394
1610	4	-0.029693080858294252
1610	5	-0.03396304280428808
1610	6	-0.047885554446693845
1610	7	-0.04839666561996836
1610	8	-0.012977375634797284
1610	9	-0.03902808614673603
1610	10	-0.012998886149624411
1610	11	0.004356709732036279
1610	12	0.005883817798654434
1610	13	-0.01044068700630163
1610	14	0.011178104276901024
1610	15	-0.029606225944817766
1610	16	-0.02345082044070068
1610	17	0.03005637116076798
1610	18	0.00867274517977279
1610	19	0.03133420929687958
1610	20	0.03212049447219556
1610	21	1.0060006959727232
1610	22	0.02134440653709646
1610	23	-0.011793588192389848
1610	24	0.01197738459313058
1610	25	-0.005128907546534833
1610	26	0.012093296208377069
1610	27	0.019630542524005534
1610	28	0.02908549659990456
1610	29	0.029337144416437866
1610	30	0.013388956602618407
1610	31	0.032064404392016854
1610	32	0.011922880244540579
1610	33	0.0034659997626249606
1610	34	0.04417157872615718
1610	35	-0.04282993832040205
1610	36	0.027050669981683484
1610	37	-0.0029269509535509997
1610	38	0.9194361230515753
1610	39	-0.03693690920594861
1610	40	0.027895994540649838
1610	41	0.0019206943836493906
1610	42	0.024622612550821543
1610	43	-0.008004970635461461
1610	44	0.008833483486661464
1610	45	-0.04055801314012086
1610	46	0.019463987552853723
1610	47	0.009425981575269304
1610	48	0.032106184879097555
1610	49	-0.013612896354970871
1610	50	0.025808600237127166
1610	51	-0.006808541573334992
1611	1	-0.07006720649454934
1611	2	-0.08806490711255321
1611	3	-0.07249984323232184
1611	4	-0.022123013541623493
1611	5	-0.05771221816700489
1611	6	-0.05278482431365461
1611	7	-0.020440627427369407
1611	8	-0.012404493281636064
1611	9	-0.017901802191907734
1611	10	-0.001804005506791384
1611	11	-0.008347380413241012
1611	12	0.01764934132075524
1611	13	-0.04071216311010062
1611	14	0.0029974041118450145
1611	15	0.027975594157531702
1611	16	-0.07363258179582033
1611	17	-0.08416614238598896
1611	18	-0.061236216644878994
1611	19	-0.035305263122253905
1611	20	-0.060555778112735936
1611	21	0.951682399281836
1611	22	-0.08262278583827509
1611	23	-0.09455843909318418
1611	24	-0.021930943678569292
1611	25	-0.08930485851318792
1611	26	-0.045186128135533465
1611	27	0.017204969691185568
1611	28	-0.03151409693335694
1611	29	0.001795631504897699
1611	30	0.014297408312515358
1611	31	0.04302747054787659
1611	32	0.00781889964648741
1611	33	0.01389140073919748
1611	34	0.02341154002288448
1611	35	0.008739357424047967
1611	36	-0.013203694516064957
1611	37	-0.041403087092000135
1611	38	0.8479490413509367
1611	39	-0.016766373458708017
1611	40	0.0011163620572460786
1611	41	-0.0014168510739978046
1611	42	0.014519970347308231
1611	43	-0.028304515499272043
1611	44	0.02822990349654475
1611	45	-0.005710643277517136
1611	46	0.018960981046646452
1611	47	-0.0024086119274642215
1611	48	-0.03094812193257468
1611	49	0.0035525693485070065
1611	50	0.062335970728618406
1611	51	0.036314222055672474
2101	1	0.07235691164367353
2101	2	0.10549738050347912
2101	3	0.09462420976340269
2101	4	0.11022407197681616
2101	5	0.08628749540027769
2101	6	0.10444421598707265
2101	7	0.11144851223332353
2101	8	0.10572458478015534
2101	9	0.1046609668098526
2101	10	0.09840066951181115
2101	11	0.09289074336953718
2101	12	0.11056265222849504
2101	13	0.13286261637529861
2101	14	0.06730543657364052
2101	15	0.10554809376537122
2101	16	0.09101857563494775
2101	17	0.10672147457089665
2101	18	0.09879217080955272
2101	19	0.09904415361822316
2101	20	0.11609078368986303
2101	21	1.0402381955965794
2101	22	0.10237580822199988
2101	23	0.0920827817890455
2101	24	0.09540216137281021
2101	25	0.11969856770289766
2101	26	0.10703217548488198
2101	27	0.13698355268365248
2101	28	0.09769698041933594
2101	29	0.09753678889778428
2101	30	0.11152176779306444
2101	31	0.1296365724724069
2101	32	0.1253262027132962
2101	33	0.11604943708673687
2101	34	0.12386043961620175
2101	35	0.1400365961810195
2101	36	0.12160388544722878
2101	37	0.13637218262098827
2101	38	1.0365982277991534
2101	39	0.13481343610873608
2101	40	0.1184464145922135
2101	41	0.10437456338247131
2101	42	0.10734701965360216
2101	43	0.12822600776114257
2101	44	0.1307631112520582
2101	45	0.12388265023066225
2101	46	0.12339711477020643
2101	47	0.11612840131450497
2101	48	0.12498199053303694
2101	49	0.11338743659653261
2101	50	0.09838142818263407
2101	51	0.14272604855225524
2102	1	0.08218281027350827
2102	2	0.11576707706794309
2102	3	0.12758642968859846
2102	4	0.11034467080127541
2102	5	0.09814441884893199
2102	6	0.11656959916275156
2102	7	0.07968352799080236
2102	8	0.13168446820177593
2102	9	0.08613760435680007
2102	10	0.09675052462104361
2102	11	0.11195489936142877
2102	12	0.09305085635774901
2102	13	0.1005292895465999
2102	14	0.07382014059069064
2102	15	0.10912681545513436
2102	16	0.09790519179119883
2102	17	0.09177288798051109
2102	18	0.0814687702469783
2102	19	0.06103730136663188
2102	20	0.07779638825657997
2102	21	1.0037583066881126
2102	22	0.07858326000972937
2102	23	0.07999642643044069
2102	24	0.07023947850883161
2102	25	0.098161023803776
2102	26	0.08989523318808068
2102	27	0.033269281071852674
2102	28	0.08352636744729125
2102	29	0.06644546495370207
2102	30	0.05418402163801517
2102	31	0.05568782690105678
2102	32	0.09684586842856646
2102	33	0.06424273612532971
2102	34	0.06933850741785363
2102	35	0.11351052244254589
2102	36	0.07089906475804497
2102	37	0.06269106915588196
2102	38	0.960553317411744
2102	39	0.06846560365644905
2102	40	0.07690827646690224
2102	41	0.05570793269279051
2102	42	0.04576429949106853
2102	43	0.06769294234986489
2102	44	0.0732541762312664
2102	45	0.07285347755428262
2102	46	0.027401787440020087
2102	47	0.060351863364132896
2102	48	0.07353897328115266
2102	49	0.050946819905341556
2102	50	0.03992296063523071
2102	51	0.04614507585155536
2103	1	0.10051105981533937
2103	2	0.13672325457669388
2103	3	0.10023448706950688
2103	4	0.11549026298303033
2103	5	0.1142021403273148
2103	6	0.12362436709403823
2103	7	0.10616237038910725
2103	8	0.11075078118351911
2103	9	0.09146778685684609
2103	10	0.09528511106852022
2103	11	0.11268122915715395
2103	12	0.14144254234249587
2103	13	0.11937616333952406
2103	14	0.09599010760225468
2103	15	0.11397694583028084
2103	16	0.08609326862850963
2103	17	0.10041967834612109
2103	18	0.10652925827668014
2103	19	0.07694080233872569
2103	20	0.11379985988393315
2103	21	1.0135198977990285
2103	22	0.10222528317333968
2103	23	0.07977040380075806
2103	24	0.07427469834496492
2103	25	0.07614048340710156
2103	26	0.07884414053953748
2103	27	0.06372705758138864
2103	28	0.09783965644404446
2103	29	0.06992030098476931
2103	30	0.05120760156584225
2103	31	0.07041734296860369
2103	32	0.08830288621128801
2103	33	0.04743304943197302
2103	34	0.06866309996853204
2103	35	0.09110792420100466
2103	36	0.08490270744070472
2103	37	0.0986124625491982
2103	38	1.017087973686202
2103	39	0.10845567634329001
2103	40	0.1169156060078933
2103	41	0.10762782713823782
2103	42	0.06652850845381408
2103	43	0.09515893367031225
2103	44	0.09613195468518398
2103	45	0.07558571988165852
2103	46	0.08233210998004381
2103	47	0.0883626689914081
2103	48	0.11136084398418689
2103	49	0.08213353300580906
2103	50	0.05496695161320986
2103	51	0.08322130808562633
2104	1	0.032446766841005115
2104	2	0.04496459392795771
2104	3	0.047145886357363054
2104	4	0.046142207058139206
2104	5	0.04048302999993325
2104	6	0.09067163792287403
2104	7	0.06394871279724157
2104	8	0.030644089161206978
2104	9	0.03252275561970208
2104	10	0.05087803631656129
2104	11	0.03862122961034231
2104	12	0.054815485132472475
2104	13	0.06118262595967394
2104	14	0.05702134285292715
2104	15	0.06063270185194369
2104	16	0.0691954920963056
2104	17	0.07330921647137245
2104	18	0.07300152094359902
2104	19	0.037948165626694674
2104	20	0.052433845294771686
2104	21	0.9706869536821614
2104	22	0.0425241917920971
2104	23	0.048923360606906385
2104	24	0.0378767960678843
2104	25	0.07320709989907215
2104	26	0.05295820887793212
2104	27	0.011661511500996369
2104	28	0.04011234468717362
2104	29	-0.0010017565840669818
2104	30	0.022390470646399763
2104	31	0.00450942519496067
2104	32	0.06348979976644387
2104	33	0.002725562884350552
2104	34	0.005515670261296179
2104	35	0.05546667972704
2104	36	0.0674040388604098
2104	37	0.04685131696859912
2104	38	0.9542457718651391
2104	39	0.053804477338019296
2104	40	0.05068648635596418
2104	41	0.06176611809120658
2104	42	0.0531125741186429
2104	43	0.0609898009317007
2104	44	0.04587134155098482
2104	45	0.05444887822410038
2104	46	0.032696236086685815
2104	47	0.027911858677988732
2104	48	0.03901907208305033
2104	49	0.04107155626537207
2104	50	0.020177587856800017
2104	51	-0.025815799099810022
2105	1	0.003482245815320084
2105	2	0.008753569928913407
2105	3	0.04402046130064008
2105	4	0.014332186328971375
2105	5	0.030049077693334425
2105	6	0.042542159525275736
2105	7	0.0395772526696021
2105	8	0.058682054547304574
2105	9	0.01638801059932149
2105	10	0.03652676128241694
2105	11	0.06679031649329659
2105	12	0.056282576901196535
2105	13	0.03579973486668564
2105	14	0.02767542693390368
2105	15	0.016541874371924337
2105	16	0.017776550752778064
2105	17	-0.009872139248734868
2105	18	-0.008606376814277894
2105	19	0.007624007170996094
2105	20	0.02112926801198256
2105	21	0.9456326824402126
2105	22	0.02941721079655224
2105	23	0.009472928341224929
2105	24	0.0042022385349298474
2105	25	0.016969851600663333
2105	26	-0.002687088430540996
2105	27	0.03663961257880288
2105	28	0.015918524263774714
2105	29	0.013132161445952306
2105	30	-0.006257400125477375
2105	31	0.02219804156392513
2105	32	0.0113192221245626
2105	33	0.03758456646978914
2105	34	0.014808974359795002
2105	35	0.05794493042481719
2105	36	-0.005646958470286734
2105	37	0.045378894961032756
2105	38	0.9366577245253183
2105	39	-0.015111255145427549
2105	40	0.021142538738523342
2105	41	0.0044343871028829085
2105	42	0.007370430527799954
2105	43	0.0314828713155606
2105	44	0.024782841591814986
2105	45	0.024652958849657125
2105	46	0.02688461334818726
2105	47	0.01777653531639345
2105	48	0.03270041811564539
2105	49	0.03637591698318943
2105	50	0.060512923701331545
2105	51	0.021699545035374967
2106	1	0.09083188527630881
2106	2	0.09828262088480955
2106	3	0.08114609307305187
2106	4	0.034942275989685356
2106	5	0.04211409047751857
2106	6	0.0756616774767167
2106	7	0.06574638269956523
2106	8	0.0928577462084732
2106	9	0.042966509905582484
2106	10	0.030335692068092612
2106	11	0.03819789228180781
2106	12	0.05834844837907127
2106	13	0.07490851924459463
2106	14	0.07384679601501176
2106	15	0.07844839027450945
2106	16	0.04624017090966959
2106	17	0.027531908568874996
2106	18	0.027332128017320656
2106	19	0.02070870650950951
2106	20	0.019546521639909997
2106	21	0.950965204491979
2106	22	0.006442880462849132
2106	23	0.022213564061772217
2106	24	0.04659164313390818
2106	25	0.04023910756259852
2106	26	0.05389244931871673
2106	27	0.028318074479621202
2106	28	0.02547547250740223
2106	29	0.0430016605188257
2106	30	0.011760538464535841
2106	31	0.02700098699076392
2106	32	0.05094935275835155
2106	33	0.010823631386550403
2106	34	0.05642118301083343
2106	35	0.0739329962431512
2106	36	0.032710496658950206
2106	37	0.02990409539368244
2106	38	0.9677306343060081
2106	39	0.027970624365025287
2106	40	0.04293123781672392
2106	41	0.044493379486588935
2106	42	0.02467129615445174
2106	43	0.034476225757401835
2106	44	0.057976953722779
2106	45	0.04329424846340402
2106	46	0.04130778261207979
2106	47	0.03625591115226001
2106	48	0.05929544833726652
2106	49	0.034224997850209604
2106	50	0.053465546045003975
2106	51	0.03325912110086904
2107	1	0.04444940884319237
2107	2	0.038787827469214164
2107	3	0.04736076630486963
2107	4	0.0388795255562826
2107	5	0.05266644057272174
2107	6	0.03724127184479187
2107	7	0.04270818848147684
2107	8	0.024837116100499657
2107	9	1.128194318766873E-4
2107	10	0.004481131978330666
2107	11	0.007982043242726888
2107	12	0.004564647013765466
2107	13	0.01749768472031832
2107	14	0.006667953333590049
2107	15	0.0062406991230332665
2107	16	-0.03152975488526977
2107	17	-0.008492255315047714
2107	18	-0.023262305570717956
2107	19	-0.06292569397782444
2107	20	-0.04603179455426698
2107	21	0.899207106553277
2107	22	0.005681949305831324
2107	23	-0.00886196367930836
2107	24	-0.05312518760645446
2107	25	0.006122188642969206
2107	26	-0.007685952970774679
2107	27	-0.024583238714647848
2107	28	-0.007678128896060343
2107	29	-0.051628037118639725
2107	30	-0.028534556023487312
2107	31	-0.011933127552744338
2107	32	0.016620985169382152
2107	33	-0.06436543192941002
2107	34	-0.0377062687858043
2107	35	-0.026005193595906917
2107	36	-0.03309746235431277
2107	37	-0.06483763986250324
2107	38	0.8701525183536489
2107	39	-0.04305152252005229
2107	40	-0.03065300074204913
2107	41	-0.016579729229022178
2107	42	-0.029429050157730785
2107	43	-0.0034335156780898046
2107	44	-0.0016678119558122262
2107	45	-0.013074328180984196
2107	46	0.006700152594291353
2107	47	-0.028422925015725298
2107	48	0.017555803358476396
2107	49	-0.0021795081651845294
2107	50	-0.02590382025987026
2107	51	0.009079733959893588
2108	1	0.025644086769879948
2108	2	0.09292190385606602
2108	3	0.06396472538473574
2108	4	0.016072307966318533
2108	5	0.03380371508598046
2108	6	0.03685363285201504
2108	7	0.0604687034229201
2108	8	0.010431768642241934
2108	9	0.03743887055691886
2108	10	0.023205927212003985
2108	11	0.024538730000472242
2108	12	0.03532026653910236
2108	13	0.031029991221998898
2108	14	0.027370536275462598
2108	15	0.05665401892154165
2108	16	0.005548210397428477
2108	17	0.058909444229314545
2108	18	0.05785368243472533
2108	19	-0.01126633235217156
2108	20	0.02127066332837302
2108	21	0.9147038833909846
2108	22	0.022019432758540347
2108	23	0.028489389995066006
2108	24	0.017937516604078496
2108	25	0.02799621964706489
2108	26	0.010076187157025629
2108	27	0.05062858000680137
2108	28	0.019956874161749738
2108	29	0.052330730301115125
2108	30	0.028996077451843405
2108	31	0.026836281335498313
2108	32	0.0013339970007990587
2108	33	0.007026709001252129
2108	34	0.023736238615803984
2108	35	0.02704859623854361
2108	36	0.009018988305484754
2108	37	0.05224014378775621
2108	38	-36.24145372025279
2108	39	0.03534714888204604
2108	40	0.010409842867147745
2108	41	0.008040362943717128
2108	42	0.01791541652968931
2108	43	0.057470007863024364
2108	44	0.004938309731677748
2108	45	0.018589246573213813
2108	46	0.04376329028613668
2108	47	0.033947487747546745
2108	48	0.006813382222432551
2108	49	0.038475106327425124
2108	50	0.0035626838162983177
2108	51	0.026045674228342364
2109	1	0.08212616122455785
2109	2	0.028261737224191563
2109	3	0.034504478344395295
2109	4	0.002577975008890121
2109	5	0.03779431209849804
2109	6	0.05842718448067785
2109	7	0.022059487604352057
2109	8	-0.005886655444946598
2109	9	-0.011238717289138833
2109	10	0.003316051607853865
2109	11	0.037166344492909786
2109	12	0.03359032765758485
2109	13	-0.005533514302960896
2109	14	0.03310951388101557
2109	15	-0.013833122223140037
2109	16	0.0065434658193908035
2109	17	0.005039371893751365
2109	18	0.009583127508392408
2109	19	-0.01786093727704241
2109	20	-0.007111802330562966
2109	21	0.9204168215237374
2109	22	0.005320518943406682
2109	23	0.03567485261867631
2109	24	0.0016936872344501808
2109	25	0.014948482537533891
2109	26	0.002242620105469939
2109	27	0.03484696177343238
2109	28	0.012078280230312544
2109	29	-0.0023087494551248255
2109	30	-0.007009069576675131
2109	31	-0.029438020700347067
2109	32	-0.011600624881445754
2109	33	0.005576655973754896
2109	34	-0.0014391322545819207
2109	35	0.015172073385002705
2109	36	-0.0061513421791516976
2109	37	0.0042150702422460995
2109	38	0.8872958931891191
2109	39	-0.017714219485775118
2109	40	0.010091845575885827
2109	41	0.00346203523802302
2109	42	-0.013433178101351473
2109	43	-0.015411198914392799
2109	44	0.004560780464792913
2109	45	-0.02590797532544542
2109	46	-0.03598427225588097
2109	47	-0.01184558001287428
2109	48	-0.005397456875705586
2109	49	0.00755360525426596
2109	50	-0.02036698082446975
2109	51	-0.05888991762490292
2110	1	0.10298552024500651
2110	2	0.05641885754561571
2110	3	0.03577738349588344
2110	4	-0.002880641500432546
2110	5	0.012059189759632716
2110	6	0.07099016705657135
2110	7	0.018515604214108805
2110	8	-0.013113231437387185
2110	9	0.04098802879724417
2110	10	0.005754159123860347
2110	11	9.740618148370572E-4
2110	12	0.01754273602558243
2110	13	-0.008728979106024326
2110	14	0.004308026486079086
2110	15	0.025714997850769805
2110	16	-0.013520449325170603
2110	17	-0.0056854881896839515
2110	18	-0.006242492060373195
2110	19	-0.033359825266330745
2110	20	-0.057014909882148856
2110	21	0.8990422332158161
2110	22	-0.0017392130645674797
2110	23	0.01901641581719815
2110	24	-0.06659689553146109
2110	25	0.0062068900361182955
2110	26	0.00838084210401746
2110	27	-0.0015096733319808209
2110	28	0.03368558187540316
2110	29	-0.025486340711800892
2110	30	-0.019921231520548588
2110	31	-0.012359140766818655
2110	32	-0.028767144385760446
2110	33	-0.025949734279514303
2110	34	-0.028469588513914346
2110	35	0.012243509506333794
2110	36	-0.013575503104000575
2110	37	0.014631277742402915
2110	38	0.9041786949279498
2110	39	-0.013855072030537485
2110	40	-0.00286749070418324
2110	41	0.004640435888141781
2110	42	-0.02469159913102459
2110	43	-0.020675384917325346
2110	44	-0.016411945232981395
2110	45	0.013007659704356911
2110	46	-0.01827764271076404
2110	47	0.006263423236262611
2110	48	-0.016093709811656254
2110	49	-0.05841670714043801
2110	50	-0.0535215765612449
2110	51	-0.051570680254762635
2111	1	0.05285846950334161
2111	2	0.07989631895927829
2111	3	0.04154585237915143
2111	4	0.03282345604056047
2111	5	0.041572456405248204
2111	6	0.0073167142676666685
2111	7	0.03241056163667366
2111	8	-0.013880817575682158
2111	9	0.02535264511972457
2111	10	-0.01691203496690008
2111	11	0.011614922404838524
2111	12	0.001818677668588009
2111	13	-0.0312572219878291
2111	14	0.024674793411087137
2111	15	-1.1963238039669477E-4
2111	16	0.024274172892248203
2111	17	-0.033793645485069135
2111	18	0.005882519336715575
2111	19	-0.011775407465393073
2111	20	-0.053062130410808095
2111	21	0.881013498451999
2111	22	-9.771213242046883E-4
2111	23	0.01634321096120317
2111	24	0.008123916768404627
2111	25	0.02806209080281974
2111	26	0.003558844553637641
2111	27	-0.05096670315635521
2111	28	-0.008079377371053909
2111	29	-0.034061848466812705
2111	30	-0.03966082229533896
2111	31	-0.012001154062758701
2111	32	-0.03120535196750751
2111	33	-0.04711127091263734
2111	34	-0.05805331612618403
2111	35	0.012959937175700986
2111	36	-0.0368436270291852
2111	37	-0.027984474892100764
2111	38	0.8761872092043319
2111	39	-0.010010498835626436
2111	40	0.0024720967671854055
2111	41	-0.03968218820379121
2111	42	-0.03377835327972889
2111	43	-0.05214420589765467
2111	44	-0.037188105655474146
2111	45	-0.02508608884747332
2111	46	-0.05271474904674278
2111	47	-0.04331856762284758
2111	48	-0.013719784045875372
2111	49	-0.02257171664496127
2111	50	-0.007820128148203764
2111	51	0.005837646504829763
2201	1	-0.007061620568791227
2201	2	0.018583275498599505
2201	3	0.028428116246381308
2201	4	0.055350795707852285
2201	5	0.03178781957835497
2201	6	0.022059389079586822
2201	7	0.0381558638951347
2201	8	0.0798973241838965
2201	9	0.038328594189316334
2201	10	0.05509310993670624
2201	11	0.01978643499902688
2201	12	0.0515216152683351
2201	13	0.0689626850186329
2201	14	0.03477182777601939
2201	15	0.024020146226881423
2201	16	0.0040012543823593205
2201	17	0.01786066312671153
2201	18	0.006093150906252731
2201	19	0.02614481274382996
2201	20	0.04195792622247296
2201	21	-1.0445852443648107
2201	22	-0.01543587936341595
2201	23	0.006774222046530554
2201	24	0.01620610830983793
2201	25	-0.007529874811652348
2201	26	-0.01197145773686259
2201	27	0.047933021695193645
2201	28	0.012893012562280148
2201	29	0.01833348771877752
2201	30	0.06267611153166541
2201	31	-0.011835340636920932
2201	32	0.028418410680814077
2201	33	0.04101964768215538
2201	34	0.06342804413463199
2201	35	0.08444448576088348
2201	36	0.029938782293896793
2201	37	0.035803226542434174
2201	38	0.9566990094189904
2201	39	0.04451660762561005
2201	40	0.032563719005125336
2201	41	0.03206490450497057
2201	42	0.0321565709997742
2201	43	0.0201689355304282
2201	44	0.035627120945108004
2201	45	0.048638468701774684
2201	46	0.04982934809069661
2201	47	0.019109449396800926
2201	48	0.027491807964167947
2201	49	0.015656122569737363
2201	50	0.04769729379223264
2201	51	0.04560931548947167
2202	1	0.05847938052311008
2202	2	0.08187120312432228
2202	3	0.06967228476826648
2202	4	0.08124340403612251
2202	5	0.06854969590759197
2202	6	0.06415857215773002
2202	7	0.05925060935739168
2202	8	0.05166791955773675
2202	9	0.05798932790148825
2202	10	0.08903191894400209
2202	11	0.0469130128349704
2202	12	0.0736844470840694
2202	13	0.05791489547628004
2202	14	0.03589290329083639
2202	15	0.07329208516684815
2202	16	0.0819853354973219
2202	17	0.08020143353606102
2202	18	0.07268066146076535
2202	19	0.08098599704253218
2202	20	0.06059999036665431
2202	21	0.9959538175569733
2202	22	0.06550612896364072
2202	23	0.056108644066270585
2202	24	0.08804010557506103
2202	25	0.0642119841157438
2202	26	0.06875747447069358
2202	27	0.07767451598740394
2202	28	0.05310752208409042
2202	29	0.07061795092548806
2202	30	0.055154436338341384
2202	31	0.06084782312098724
2202	32	0.07175559812792898
2202	33	0.0687672310857792
2202	34	0.0687940357866168
2202	35	0.11359709561209996
2202	36	0.06257270049054142
2202	37	0.08033747692658721
2202	38	0.9873242035316991
2202	39	0.07593836554502786
2202	40	0.09411297217902614
2202	41	0.07212278937013394
2202	42	0.0751869561878209
2202	43	0.07389138385555327
2202	44	0.06744228007099906
2202	45	0.05402286949648527
2202	46	0.06099968063181649
2202	47	0.07021970468291983
2202	48	0.0816009174377541
2202	49	0.039008800267950505
2202	50	0.028435066781788976
2202	51	0.06076123380410792
2203	1	0.17084616609925263
2203	2	0.2104040860403913
2203	3	0.22169863268523926
2203	4	0.24387567759577422
2203	5	0.19119518905095845
2203	6	0.21916927871219372
2203	7	-0.15464574432741074
2203	8	0.1956125911840232
2203	9	0.17848025699928627
2203	10	0.18723358718912664
2203	11	0.17744044496409117
2203	12	0.21882332846819708
2203	13	0.23671828142727946
2203	14	0.21224809725160299
2203	15	0.20401159172476468
2203	16	0.20997905191848787
2203	17	0.18991443042075673
2203	18	0.18518378705139327
2203	19	0.18885334786612162
2203	20	0.2119003139317286
2203	21	1.110584875892627
2203	22	0.1840379993928707
2203	23	0.2116811409666397
2203	24	0.199715015575201
2203	25	0.2048434515607198
2203	26	0.22291884660926797
2203	27	0.19062360362283215
2203	28	0.17308664554230546
2203	29	0.19791121822647995
2203	30	0.1921757325412088
2203	31	0.1976470795801788
2203	32	0.18682037678316732
2203	33	0.16584071683197266
2203	34	0.21745848301583237
2203	35	0.1759869882417462
2203	36	0.20402551955031356
2203	37	0.20635015257054334
2203	38	1.0874941603279566
2203	39	0.19550747279258474
2203	40	0.20162524388978653
2203	41	0.20951505257163916
2203	42	0.20549474812418822
2203	43	0.1871482349782525
2203	44	0.2136112912112722
2203	45	0.22061844405627085
2203	46	0.21121589932083396
2203	47	0.17938117454479396
2203	48	0.17774157844492322
2203	49	0.1935478738077805
2203	50	0.19237925277372625
2203	51	0.20525554690309633
2204	1	0.017773404910137458
2204	2	0.043524856863847106
2204	3	0.03965929067811658
2204	4	0.03358401668157995
2204	5	0.02877980122915602
2204	6	0.01579339152051773
2204	7	0.037398400122391706
2204	8	0.03556123001742861
2204	9	0.04261301940783824
2204	10	0.06488850039445992
2204	11	0.03668187976158066
2204	12	0.0504028976075972
2204	13	0.02456384965898195
2204	14	0.046452587117258304
2204	15	0.03635294092499919
2204	16	-0.00908654395239239
2204	17	0.01534307897842524
2204	18	0.01606993392883993
2204	19	-0.0016177702919435433
2204	20	0.01994141359474355
2204	21	-36.320096456456085
2204	22	-0.01253282829246416
2204	23	0.041569542120122094
2204	24	-0.008309657694155703
2204	25	0.031683287081563094
2204	26	0.034703012349162066
2204	27	0.026950156766034183
2204	28	0.05048638112617709
2204	29	-0.004351570757755496
2204	30	0.06198265321935992
2204	31	0.011042310091333718
2204	32	0.04517834276217059
2204	33	-0.00101146663664764
2204	34	0.033530793274735515
2204	35	0.03825937315253469
2204	36	0.05335479690828038
2204	37	0.06499113060583284
2204	38	0.9642095690178252
2204	39	0.040156550281075454
2204	40	0.047947025864587545
2204	41	0.04156364794033607
2204	42	0.05289900102003031
2204	43	0.03688798657535841
2204	44	0.03079364401254736
2204	45	0.011590011395242072
2204	46	0.041339876344615334
2204	47	0.0315305177205758
2204	48	0.012246486745745244
2204	49	-0.004437301689421247
2204	50	0.02274983673154196
2204	51	0.0250850351046239
2205	1	0.061676892671854944
2205	2	0.07581990317359555
2205	3	0.07965843160509678
2205	4	0.06149736731123312
2205	5	0.06846309165371167
2205	6	0.07461263028204002
2205	7	0.08960591968877196
2205	8	0.04191739998045563
2205	9	0.05437117723106866
2205	10	0.0631353416575351
2205	11	0.087568111881275
2205	12	0.061622687094448736
2205	13	0.03751757253283472
2205	14	0.036104618505241604
2205	15	0.07147706986174285
2205	16	0.016337800429852223
2205	17	0.03933951503668709
2205	18	0.04328893399431877
2205	19	0.028074723354237108
2205	20	0.044092751172513545
2205	21	0.9909481993014495
2205	22	0.08034904747415794
2205	23	0.039072671468538545
2205	24	0.030122611584914694
2205	25	0.038729905801588416
2205	26	0.038471406082813075
2205	27	0.04423237520364154
2205	28	0.043111411711343806
2205	29	0.0663465094207325
2205	30	0.08260360730086802
2205	31	0.056414982478735
2205	32	0.04962667086189043
2205	33	0.06693389196041721
2205	34	0.06898679646555905
2205	35	0.046304926555365
2205	36	0.06049111420729503
2205	37	0.05964420477584298
2205	38	0.9635519986464871
2205	39	0.03959625007348677
2205	40	0.05585777182243845
2205	41	0.04253962486117757
2205	42	0.039103313848656285
2205	43	0.04547259198080411
2205	44	0.05120282020980227
2205	45	0.062078430350467784
2205	46	0.03441507463720228
2205	47	0.030549639455230704
2205	48	0.06757249067554483
2205	49	0.04854475114351686
2205	50	0.04280538302856485
2205	51	0.034161466107867966
2206	1	0.07960320538239785
2206	2	0.08976208505127659
2206	3	0.04556405183545564
2206	4	0.03492590305511101
2206	5	0.025849603840981672
2206	6	0.05665450292195828
2206	7	0.03740638372019589
2206	8	0.0044416992294742386
2206	9	0.04142134763667116
2206	10	0.04059103078086679
2206	11	0.0394630560184126
2206	12	0.02258081874816753
2206	13	-0.006797883414279227
2206	14	-0.002791175396332335
2206	15	0.046671230242701256
2206	16	0.04876369973811734
2206	17	0.014750692404916776
2206	18	0.02720947597086365
2206	19	0.012385324631573269
2206	20	0.040126019330323004
2206	21	0.9329733047097477
2206	22	0.009663336680091561
2206	23	0.03599414279828039
2206	24	0.005657497477074003
2206	25	0.005913788504670947
2206	26	0.027612293615234762
2206	27	0.0362616357402743
2206	28	-0.011135764430200368
2206	29	0.031607439805583226
2206	30	0.028222974666675782
2206	31	0.006927800669949136
2206	32	0.008641665101222884
2206	33	0.011249296220626093
2206	34	-0.0024967152919472824
2206	35	0.03335540073487664
2206	36	0.010342137031187804
2206	37	0.008262535952646033
2206	38	0.9178843412129254
2206	39	0.011677330153453624
2206	40	0.009962304905506869
2206	41	-0.00252579081573856
2206	42	0.006545503406087505
2206	43	5.865173208690067E-4
2206	44	-8.578212442245103E-5
2206	45	0.027724043656057518
2206	46	0.01235158403705583
2206	47	0.008206896922224871
2206	48	0.02293204289031081
2206	49	0.04209599583315082
2206	50	0.00828495821723152
2206	51	0.014219388464788096
2207	1	0.04327140645047933
2207	2	0.05284611336183076
2207	3	0.04129129873096815
2207	4	0.028438568161249123
2207	5	0.019481802004420956
2207	6	0.05165641518213704
2207	7	0.026022965903024442
2207	8	0.009961630915022113
2207	9	0.03431280966533734
2207	10	0.03950120789245659
2207	11	0.026826653940638323
2207	12	0.04397185660081959
2207	13	0.01197567794921639
2207	14	0.0516178415940729
2207	15	0.021513663960952556
2207	16	0.051240222853508044
2207	17	0.004402446246956515
2207	18	0.0324358617492706
2207	19	-0.015930744457996582
2207	20	0.030138522252741495
2207	21	-36.320096456456085
2207	22	0.004139383183023426
2207	23	0.029168836733560966
2207	24	0.01142590112676345
2207	25	0.03595413051767338
2207	26	0.02964531470803422
2207	27	-0.0023044926316302394
2207	28	0.038342789635144925
2207	29	-0.002763688940191855
2207	30	0.008807369087179495
2207	31	0.0047256457221749315
2207	32	0.05620872813656774
2207	33	0.01925461939398332
2207	34	0.0027374824383414875
2207	35	0.024843018869916023
2207	36	-0.0022461660346735357
2207	37	0.02803106970104352
2207	38	0.8863441136822274
2207	39	0.018224478318387582
2207	40	0.01888937999774498
2207	41	0.02393545728860147
2207	42	-0.006826117053456926
2207	43	0.00945042128259388
2207	44	-0.02412230181613495
2207	45	-0.018977149696617346
2207	46	-0.004453434289104052
2207	47	-0.04655871264832001
2207	48	-0.006788660772514277
2207	49	-0.01735930205571634
2207	50	-0.0032283019285728187
2207	51	-0.011401320991744512
2208	1	0.06217255160638757
2208	2	0.059092869615575694
2208	3	0.06354963360090693
2208	4	0.04984426811494558
2208	5	0.058061203158942476
2208	6	0.0318374713109435
2208	7	0.03537299251565429
2208	8	0.040689958094198175
2208	9	0.02765316725845679
2208	10	0.020233643435879856
2208	11	0.04462933923495882
2208	12	0.020117554932070902
2208	13	0.03964419471975589
2208	14	0.022764377333345465
2208	15	0.0055747165218491546
2208	16	0.022727711854180654
2208	17	0.045640105730790026
2208	18	0.05089747190289984
2208	19	0.0016283105020846733
2208	20	0.029728524245825838
2208	21	0.9256237579654965
2208	22	0.020241097612505143
2208	23	0.05533138476160815
2208	24	0.05582414737122576
2208	25	0.06456347041914512
2208	26	0.018824143365947066
2208	27	0.02784281838251701
2208	28	0.03201334119495414
2208	29	0.002834975377687954
2208	30	0.007216622802665995
2208	31	-0.0012761643807195355
2208	32	0.009976784557743201
2208	33	0.0089200033096688
2208	34	0.003608488909677021
2208	35	0.026282526997711386
2208	36	-0.01732850635239913
2208	37	-0.0628210287662796
2208	38	-1.701766783003869
2208	39	-0.04347017437344647
2208	40	-0.045413588985510955
2208	41	-0.03940691739185809
2208	42	-0.05452301659463643
2208	43	-0.011085550007486233
2208	44	-0.025274396995861537
2208	45	-0.044000172017582884
2208	46	-0.0366923717400951
2208	47	-0.05181017042023228
2208	48	-0.02090797300537872
2208	49	-0.05370242830469607
2208	50	-0.06327471062961365
2208	51	-0.07687494173690368
2209	1	-0.03379863566604513
2209	2	-0.007864407696331455
2209	3	-0.03771002812917601
2209	4	-0.051771877886643836
2209	5	-0.005087786686786444
2209	6	0.01846727921306268
2209	7	0.04522314981262099
2209	8	-0.006164058201278522
2209	9	-0.01417230127062652
2209	10	0.052671740654815835
2209	11	0.044478018104925354
2209	12	-0.025016576202951057
2209	13	-0.006329782661119054
2209	14	0.04318103692638431
2209	15	0.052596407476372065
2209	16	0.03206546361142415
2209	17	0.0512201639882548
2209	18	0.035327733930813565
2209	19	0.008381207602447205
2209	20	0.01932610865208062
2209	21	0.9643853607329476
2209	22	0.017449924114423254
2209	23	0.034438357821393595
2209	24	0.0757855594633341
2209	25	0.039404355397351765
2209	26	0.09085975417620062
2209	27	0.12013721113699205
2209	28	0.09538081872032222
2209	29	0.07787026906922279
2209	30	0.10104972778773202
2209	31	0.09396399370767483
2209	32	0.08798342760293565
2209	33	0.11981252434798506
2209	34	0.11185996788903907
2209	35	0.1008054604710864
2209	36	0.01922009437490857
2209	37	0.06869423215615456
2209	38	0.9242293398564954
2209	39	0.012714680862089267
2209	40	0.06660420076627105
2209	41	0.07834080351609884
2209	42	0.0744064005150733
2209	43	0.027519318296960193
2209	44	0.09759737563833681
2209	45	0.08117974679554862
2209	46	0.08246466449305245
2209	47	0.09215290228813444
2209	48	0.05632168605428234
2209	49	0.09905953500610565
2209	50	0.06294698886924976
2209	51	0.09890653105223635
2211	1	0.06674271164992973
2211	2	0.05621296404063969
2211	3	-0.031026644034987783
2211	4	-0.006090941930274596
2211	5	0.018874944287368578
2211	6	0.06143112180406973
2211	7	0.01149158933864669
2211	8	-0.01029534699112844
2211	9	0.027154487353534762
2211	10	0.0810318109108934
2211	11	0.006993662795800049
2211	12	0.08537611110315169
2211	13	-0.002017016631761237
2211	14	0.04843069811338552
2211	15	0.03668147469173988
2211	16	0.011610872408873263
2211	17	0.04519710447211622
2211	18	0.0312554630611146
2211	19	0.05112903314591222
2211	20	0.04913780200782725
2211	21	0.9860581161867614
2211	22	0.04672069244746524
2211	23	0.004583506895308176
2211	24	0.09622252550836663
2211	25	0.06127613302965784
2211	26	0.06000311129988489
2211	27	0.0733808196982153
2211	28	0.07247528778258783
2211	29	0.06977854550340368
2211	30	0.1083695313373596
2211	31	0.06146059042212215
2211	32	0.08774551089609872
2211	33	0.11705764232403482
2211	34	0.10114945303921985
2211	35	0.08423652891266187
2211	36	-0.00511498391870191
2211	37	-0.0686039395288276
2211	38	0.9208972435583291
2211	39	-0.02817352760961711
2211	40	-0.04221013034657517
2211	41	0.02086118020223182
2211	42	0.0417764929922555
2211	43	0.049141857192871896
2211	44	0.028774776746686825
2211	45	0.03841935536490837
2211	46	0.06073675622702268
2211	47	0.07100651074242137
2211	48	0.053172026448095266
2211	49	0.09017781264304858
2211	50	0.06832548516960912
2211	51	0.08624399138349759
2301	1	0.026686070707299336
2301	2	0.07013740216484621
2301	3	0.029852415546805844
2301	4	0.0657162700701619
2301	5	0.06497153862199667
2301	6	0.03538074848017203
2301	7	0.05828919363628415
2301	8	0.07563687917269135
2301	9	0.022663217713905226
2301	10	0.036673489450500085
2301	11	0.05597201898269333
2301	12	0.09109558274114704
2301	13	0.0438781340860146
2301	14	0.06152003692469776
2301	15	0.08950953582572652
2301	16	0.05979870333598569
2301	17	0.06598018692340446
2301	18	0.07271910620157485
2301	19	0.0343276786447646
2301	20	0.06936158844980156
2301	21	0.5959241267343103
2301	22	0.060634395647888084
2301	23	0.05434533972334776
2301	24	0.04378961900705036
2301	25	0.08487571821233075
2301	26	0.053437467033916164
2301	27	0.05011239719473082
2301	28	0.06712187632587074
2301	29	0.041712112452728434
2301	30	0.0497741989952587
2301	31	0.05053388156633787
2301	32	0.06554778004370831
2301	33	0.04493440525492076
2301	34	0.021044393342407375
2301	35	0.058364541798887615
2301	36	0.03835254466375915
2301	37	0.04773373711748974
2301	38	0.9669039552687053
2301	39	0.0585438110375307
2301	40	0.029420971758852943
2301	41	0.026153674956979955
2301	42	0.01840683170325974
2301	43	0.08337020541238616
2301	44	0.04518589680950669
2301	45	0.06102639788554853
2301	46	0.04174287916967501
2301	47	0.0773639102081134
2301	48	0.0473937874214414
2301	49	0.04127777109512465
2301	50	0.048713972559184526
2301	51	0.06567676324721106
2302	1	0.04140515680909118
2302	2	0.052725547771856895
2302	3	0.07279584590786925
2302	4	0.09865779458026225
2302	5	0.04370656560258368
2302	6	0.04162101655091277
2302	7	0.061730420890526716
2302	8	0.10221183742886097
2302	9	0.10101974838246264
2302	10	0.07564432993077475
2302	11	0.07943958680396435
2302	12	0.10224122673388081
2302	13	0.09037816679838073
2302	14	0.07363533237426623
2302	15	0.08388027788443964
2302	16	0.12680660266154575
2302	17	0.10675128853370808
2302	18	0.10576417246544878
2302	19	0.09098936734250174
2302	20	0.08950626244972426
2302	21	1.02935627986232
2302	22	0.0911671521057329
2302	23	0.09383138576529149
2302	24	0.08650958123138253
2302	25	0.0910051624718804
2302	26	0.1205436741344883
2302	27	0.10953512347186489
2302	28	0.09137272044716838
2302	29	0.08549354832653222
2302	30	0.10202250577468419
2302	31	0.08958084230296492
2302	32	0.1215296204130496
2302	33	0.10709825723572663
2302	34	0.08625863090246355
2302	35	0.0562392050748457
2302	36	0.09996437914441714
2302	37	0.09902965738093172
2302	38	1.011121201668928
2302	39	0.10530369155103614
2302	40	0.1081259650467814
2302	41	0.0857155502296294
2302	42	0.0785196809356421
2302	43	0.11618805345973726
2302	44	0.1065269076416655
2302	45	0.07275042693723321
2302	46	0.08629870550131358
2302	47	0.10026282549661403
2302	48	0.062038569758549045
2302	49	0.06421940488517208
2302	50	0.051162526622732685
2302	51	0.12874849797233168
2303	1	0.024293716890916528
2303	2	0.10202286439272257
2303	3	0.07230459614421392
2303	4	0.063951561685478
2303	5	0.025775895873280774
2303	6	0.04937750190349277
2303	7	0.058677090451759284
2303	8	0.05065563626430247
2303	9	0.08212421332232367
2303	10	0.020337673988692018
2303	11	0.022288543308391695
2303	12	0.06040600309338373
2303	13	0.036978458456253804
2303	14	0.024558243123827594
2303	15	0.05225231941284392
2303	16	0.05264240121419306
2303	17	0.060856891626222875
2303	18	0.07981517224235546
2303	19	0.07425584879674574
2303	20	0.05507353300758666
2303	21	1.0151807068926644
2303	22	0.06179597061123587
2303	23	0.08280713174215748
2303	24	0.07420790174757741
2303	25	0.07472303667083224
2303	26	0.06139716524185701
2303	27	0.10049571697862092
2303	28	0.09861567985750241
2303	29	0.07252889241846106
2303	30	0.05395963626273215
2303	31	0.08137049648529882
2303	32	0.08356488947293883
2303	33	0.03276218239843587
2303	34	0.07749696967311337
2303	35	0.07809380365510776
2303	36	0.0926736052011563
2303	37	0.0749235936160062
2303	38	0.9836553767596286
2303	39	0.12579450440057371
2303	40	0.0702527904800121
2303	41	0.0809411951046286
2303	42	0.11061674876801675
2303	43	0.08692132503167471
2303	44	0.08032636945775806
2303	45	0.08982754125251802
2303	46	0.1010774243718231
2303	47	0.08321310438006435
2303	48	0.11781140159481396
2303	49	0.09714599945510827
2303	50	0.09141369490070872
2303	51	0.13759717957496065
2304	1	0.0493143536901286
2304	2	0.0580251341256286
2304	3	0.046663791306365
2304	4	0.06779818428916684
2304	5	0.0323044045195644
2304	6	0.04585207673325442
2304	7	0.03959177146655435
2304	8	0.037745777375171485
2304	9	0.045208854344345184
2304	10	0.027269836749795218
2304	11	0.03672429551920686
2304	12	0.05701202975726005
2304	13	0.059855661763876356
2304	14	0.01741255367430483
2304	15	0.08250121112772746
2304	16	0.04268218348587993
2304	17	0.05665998984169107
2304	18	0.01838254359942937
2304	19	0.03202357016257196
2304	20	0.025977538968206204
2304	21	0.9646269292625078
2304	22	0.054649135680470806
2304	23	0.01158675217176608
2304	24	0.032640631127719644
2304	25	0.025353830395651755
2304	26	0.01738739619147367
2304	27	0.05986327584962936
2304	28	0.05112442045776788
2304	29	0.03552309432705414
2304	30	0.012735077909376002
2304	31	0.03430492486906189
2304	32	0.05485193088595253
2304	33	0.01232060687990355
2304	34	0.02012501589603488
2304	35	0.06159113834597463
2304	36	0.022270668328772558
2304	37	0.08099683445494321
2304	38	0.9056031292001876
2304	39	0.045416528838160275
2304	40	0.028434583063649654
2304	41	0.03266410770803674
2304	42	0.027252058920780087
2304	43	0.039422519726983296
2304	44	0.02690454156947908
2304	45	0.05253642621431709
2304	46	0.013085191438932497
2304	47	-0.00876543350726422
2304	48	0.03048442649317451
2304	49	0.006460974473284864
2304	50	-0.011762412058246241
2304	51	-0.003860144694272094
2305	1	0.05192439880710964
2305	2	-0.026980734768145
2305	3	-0.013559081207390022
2305	4	-0.023252688090551032
2305	5	0.005994461547750518
2305	6	0.03599023579893412
2305	7	0.027403730958610595
2305	8	-0.007452927838343726
2305	9	0.005510417863376915
2305	10	0.012235093348785142
2305	11	0.02250984426073188
2305	12	-0.005641039900766032
2305	13	0.0038424481309817793
2305	14	0.02188319671951433
2305	15	-0.017983127149555855
2305	16	4.367651104359993E-4
2305	17	0.013651057475655648
2305	18	0.010592203144966561
2305	19	-0.01139075377709986
2305	20	-0.04072789550589562
2305	21	0.94792634825329
2305	22	0.0038408648092911335
2305	23	0.027474058613648822
2305	24	0.008060420967190396
2305	25	-0.009017350876433738
2305	26	0.020104380201694028
2305	27	0.017952239054423558
2305	28	-0.009943355449699709
2305	29	-0.00964237009773683
2305	30	-0.023282366819465494
2305	31	-0.003488111078091549
2305	32	-0.007777009074871444
2305	33	0.013178455710345816
2305	34	-0.0019181554421052738
2305	35	0.063286685347137
2305	36	0.021356065634186905
2305	37	0.026637863762374536
2305	38	0.9414364375334685
2305	39	0.03455698364363258
2305	40	0.030638643150702194
2305	41	0.04930715846203526
2305	42	0.014389351524350502
2305	43	-2.018577506106567E-4
2305	44	0.06020581438275485
2305	45	0.0256344345522308
2305	46	0.047800378272050636
2305	47	0.06785097287026076
2305	48	0.03166629898784379
2305	49	0.027351859216857122
2305	50	0.046270336948865065
2305	51	-0.006255078473813569
2306	1	0.0665501718040602
2306	2	0.07290043680503544
2306	3	0.06409737061186149
2306	4	0.06561245730078724
2306	5	0.04192316012941433
2306	6	0.09575228527761936
2306	7	0.052722986794670135
2306	8	0.030422771050858444
2306	9	0.060987681444942154
2306	10	0.041497455037564634
2306	11	0.05151631827492764
2306	12	0.04283876190257985
2306	13	0.08429747887121408
2306	14	0.05700922825272414
2306	15	0.05558305527543439
2306	16	0.044609029092306685
2306	17	0.04272943015312336
2306	18	0.036463592020105295
2306	19	0.009356744027968489
2306	20	0.05171951132455632
2306	21	0.9943962476412409
2306	22	0.055287560894583976
2306	23	0.050357470556228634
2306	24	0.03725292677796688
2306	25	0.055121513589433846
2306	26	0.02357147558673489
2306	27	0.04849500517374139
2306	28	0.02457645765311156
2306	29	0.043955736242168086
2306	30	0.07235887482419656
2306	31	0.0634794115147983
2306	32	0.051691693212092105
2306	33	0.0670157754324805
2306	34	0.044533497216079354
2306	35	0.07160915390455358
2306	36	0.023228417498806664
2306	37	0.05494659752991993
2306	38	0.9672803226644859
2306	39	0.04568719911287644
2306	40	0.04292685125307827
2306	41	0.0320105155650765
2306	42	0.06293511506444105
2306	43	0.035550419294118285
2306	44	0.04427624997209989
2306	45	0.044033406075215
2306	46	0.045442335789104504
2306	47	0.04113431025312764
2306	48	0.06433805837171747
2306	49	0.015364595913766266
2306	50	0.02579495780017993
2306	51	0.015388805231161484
2307	1	0.06234703420620491
2307	2	0.07688528255870608
2307	3	0.03675483089621423
2307	4	0.023783990544309574
2307	5	0.04965529010103609
2307	6	0.014004194483433707
2307	7	0.028580685775885684
2307	8	-0.01276183028780764
2307	9	0.005979445623339075
2307	10	0.006493338226277956
2307	11	0.011573672800430757
2307	12	0.006338879323692481
2307	13	0.015780314335138712
2307	14	0.012409276352755683
2307	15	0.05934525548055802
2307	16	0.009883474699357464
2307	17	-0.01096752870702744
2307	18	-0.026510602228995594
2307	19	-0.04000932890871667
2307	20	-0.018733152453592083
2307	21	0.8535627795388621
2307	22	-0.012493230309502223
2307	23	-0.0017234100391405605
2307	24	-0.018727809008787233
2307	25	-0.012108312359721651
2307	26	0.001546880771115866
2307	27	-0.016913236464930037
2307	28	0.009983594206822488
2307	29	-0.038088677097739776
2307	30	-0.04630903036792944
2307	31	-0.04825139072164575
2307	32	0.0014295574533420563
2307	33	0.007095137840273935
2307	34	-0.03814558636167931
2307	35	0.027546077216264564
2307	36	-0.03290739274826393
2307	37	-0.0024175737110638806
2307	38	0.8712675867401671
2307	39	-0.052774585076043934
2307	40	-0.012533031442913511
2307	41	-0.030470462312386815
2307	42	-0.04277782590327206
2307	43	-0.025286686298507277
2307	44	-0.0413776511279238
2307	45	-0.015435329501038098
2307	46	-0.02724256156911764
2307	47	-0.057243833497444996
2307	48	-0.03694262343198318
2307	49	-0.06849688956919664
2307	50	-0.02446257790742834
2307	51	-0.004283008890837436
2308	1	0.06231093115624731
2308	2	0.059269359501854524
2308	3	0.04254739931188567
2308	4	-0.010156960259443792
2308	5	0.03345345746144801
2308	6	0.0014327933341107268
2308	7	0.043258943268433825
2308	8	0.013875639223407177
2308	9	0.036786786717044606
2308	10	0.007254467191778247
2308	11	0.00342722046431021
2308	12	-0.001710604195494625
2308	13	0.024166466939277598
2308	14	-0.006955352482400201
2308	15	0.0018656165508588174
2308	16	0.016941689423909168
2308	17	0.015094336286331611
2308	18	0.01108476378331602
2308	19	0.003648861422078653
2308	20	0.012099092993274496
2308	21	0.949066493445379
2308	22	0.010307122825722104
2308	23	0.00908210722971603
2308	24	0.028571088513622556
2308	25	3.364165152532905E-4
2308	26	0.010751914473438262
2308	27	0.0020512655770872357
2308	28	0.01033101819536597
2308	29	0.009555408922942377
2308	30	0.013452170712795919
2308	31	-0.013026791656685077
2308	32	0.013004803361496897
2308	33	0.01647558317044684
2308	34	0.039107889432962395
2308	35	0.015012327671939829
2308	36	0.021345237969143227
2308	37	0.006739851933566854
2308	38	-1.8480338068328805
2308	39	0.034572445381627404
2308	40	-0.006600115186728317
2308	41	-0.007955497213075091
2308	42	-0.012584039438067407
2308	43	-0.008345643071393738
2308	44	0.00834410400187835
2308	45	0.026813371217492943
2308	46	0.06544050822557068
2308	47	-0.025264889993138695
2308	48	0.002285350100294181
2308	49	0.007851552465560019
2308	50	-0.003750309481311831
2308	51	-0.029494661291252555
2309	1	0.06639882670516783
2309	2	0.05140332735759756
2309	3	0.028051632927102332
2309	4	-0.004422252743282229
2309	5	3.0469624531548334E-4
2309	6	-0.017414150583171306
2309	7	-0.023573251847011534
2309	8	-0.06169514139040899
2309	9	0.042197175596157876
2309	10	0.03969705000454127
2309	11	-0.010612177480325613
2309	12	-0.010086660326457775
2309	13	0.020916874608069236
2309	14	0.017764139622578057
2309	15	-0.0252463818508204
2309	16	0.035122285911150186
2309	17	0.037057397517990864
2309	18	0.048402372688507
2309	19	0.057640330854027866
2309	20	0.04216756226764318
2309	21	0.9950849721928279
2309	22	0.08157602330001623
2309	23	0.09297155661828072
2309	24	0.06472634935511223
2309	25	0.04678862155728325
2309	26	0.06909596789880368
2309	27	0.10274680907307499
2309	28	0.10803305026379917
2309	29	0.1086121366508479
2309	30	0.059942245183982834
2309	31	0.11471768453321118
2309	32	0.14993430200050284
2309	33	0.13786098821031345
2309	34	0.10917262307211217
2309	35	0.11510149898217747
2309	36	0.08563486940485632
2309	37	0.08009820555203362
2309	38	-36.24145372025279
2309	39	0.10725613964089575
2309	40	0.13112800677469494
2309	41	0.08454051554408437
2309	42	0.11214786819123646
2309	43	0.13483021745411605
2309	44	0.1531079948264349
2309	45	0.12057979251572704
2309	46	0.14297044980122564
2309	47	0.1435040508726786
2309	48	0.13672450790485868
2309	49	0.1381489368975366
2309	50	0.11583487651457602
2309	51	0.16133497441298061
2310	1	0.01910992693479585
2310	2	-0.005965789429026813
2310	3	-0.03419760819706141
2310	4	-0.06995883755971022
2310	5	-0.0706683562816437
2310	6	-0.06570985445885924
2310	7	-0.04316274216282068
2310	8	-0.11531090943891087
2310	9	-0.0618664518616896
2310	10	-0.10933151918369077
2310	11	-0.0889488016989688
2310	12	-0.0966255754966312
2310	13	-0.11039459542235619
2310	14	-0.10656545519800176
2310	15	-0.04800619686949403
2310	16	-0.08172161164274172
2310	17	-0.14296875343997328
2310	18	-0.1152555163327591
2310	19	-0.14532731396511167
2310	20	-0.09503237483485805
2310	21	0.8378426679784781
2310	22	-0.053930498489712875
2310	23	-0.07822512485292066
2310	24	-0.06595771758339453
2310	25	-0.1173781961064364
2310	26	-0.10464566451052804
2310	27	-0.05437306184042967
2310	28	-0.06913125867330194
2310	29	-0.07162621206799713
2310	30	-0.05679413961397728
2310	31	-0.06399401132889437
2310	32	-0.0645080361252397
2310	33	-0.025396645134023288
2310	34	-0.06587982578290763
2310	35	-0.06752544683745754
2310	36	-0.06112075639343573
2310	37	-0.07280291484140378
2310	38	0.5813985991271693
2310	39	-0.057992040631809516
2310	40	-0.10564676451297572
2310	41	-0.06281828740242901
2310	42	-0.08219908375588858
2310	43	-0.08235119128342916
2310	44	-0.05708001345444558
2310	45	-0.08275082332957595
2310	46	-0.09612888139396603
2310	47	-0.08421731548449429
2310	48	-0.059260351055719696
2310	49	-0.04058285537142581
2310	50	-0.08284242636634076
2310	51	-0.05266938693895895
2311	1	0.05278201541938898
2311	2	0.10802654828726332
2311	3	0.022066052362930577
2311	4	-0.008306708941105967
2311	5	0.029458748469750162
2311	6	0.026454755390673768
2311	7	0.018086386421273914
2311	8	-0.044677649604764724
2311	9	0.02965509107929165
2311	10	-0.007804556440099475
2311	11	-0.023470648676330086
2311	12	-0.04351174066241725
2311	13	-9.156115861159719E-4
2311	14	0.027152697685856708
2311	15	0.019533026969064338
2311	16	0.004462208818054592
2311	17	-0.021114146868512762
2311	18	0.006462930719081328
2311	19	-0.04024709108864499
2311	20	-0.02870632650639493
2311	21	0.9267432446876427
2311	22	0.008546742592095313
2311	23	0.027535510115981765
2311	24	-0.01603100479191255
2311	25	0.0290333013473969
2311	26	0.013392560728512137
2311	27	0.008859607480999898
2311	28	-0.0012476262336704735
2311	29	-0.006410523256349165
2311	30	0.008170878202641063
2311	31	-0.01689208325021241
2311	32	0.0036716456714813717
2311	33	-0.007657156118050068
2311	34	0.0035866468194782897
2311	35	-0.006017961578223208
2311	36	0.004405717001006337
2311	37	0.016032818397071935
2311	38	0.9065801768503547
2311	39	-0.003967105603258858
2311	40	-0.0025117955734899056
2311	41	-0.00957477823433095
2311	42	-0.03753658832070528
2311	43	-0.016569184273755866
2311	44	-0.010179480593329515
2311	45	-0.031454522784642336
2311	46	-0.00767384876053967
2311	47	0.0014599495712417365
2311	48	-0.036479816103152984
2311	49	-0.02735870108872973
2311	50	-0.018069965879483618
2311	51	0.009745754753154756
2401	1	0.057515057213450405
2401	2	0.07403287737491127
2401	3	0.09037144400426911
2401	4	0.08860017226186301
2401	5	0.09181636779351265
2401	6	0.10101487919112628
2401	7	0.07316969949129515
2401	8	0.09036191897455126
2401	9	0.08299358753222208
2401	10	0.09290073435949608
2401	11	0.09233441006742993
2401	12	0.10221139440263016
2401	13	0.09417594899468895
2401	14	0.09906646324436963
2401	15	0.09525167721645289
2401	16	0.11692819401859111
2401	17	0.1067969383973093
2401	18	0.08651725306395264
2401	19	0.0940570532535574
2401	20	0.07737560864169524
2401	21	1.0424802505798567
2401	22	0.10777825549007503
2401	23	0.09163841973190046
2401	24	0.09330678884677468
2401	25	0.10238926493649103
2401	26	0.06558184787718346
2401	27	0.07097023284765669
2401	28	0.09142278560780426
2401	29	0.0765171051745881
2401	30	0.07811509821471674
2401	31	0.0905180827864811
2401	32	0.04185917818281837
2401	33	0.05313648929264758
2401	34	0.08612504770638907
2401	35	0.09526339858719268
2401	36	0.09863120482228283
2401	37	0.11484801704164482
2401	38	0.9978252541729233
2401	39	0.10506203935258895
2401	40	0.11345217253168727
2401	41	0.09977993644694294
2401	42	0.09368559334911453
2401	43	0.12211731581668062
2401	44	0.08568003942641411
2401	45	0.10517021924948011
2401	46	0.09832902144271571
2401	47	0.1210361331550871
2401	48	0.11935966233595963
2401	49	0.09512165207680567
2401	50	0.10917605577935774
2401	51	0.11294868174027783
2402	1	0.08559865370742159
2402	2	0.0988013135866126
2402	3	0.10065556850207003
2402	4	0.09592117858465343
2402	5	0.08259932313087859
2402	6	0.09359334631048455
2402	7	0.09788558850000584
2402	8	0.10303826537612792
2402	9	0.09286465652256481
2402	10	0.12269163825051521
2402	11	0.06619455584132083
2402	12	0.09625257293922829
2402	13	0.08397483814528783
2402	14	0.058385101743844814
2402	15	0.1027368379335698
2402	16	0.05465783048111916
2402	17	0.09573134745605927
2402	18	0.07991203024020166
2402	19	0.06553566792225496
2402	20	0.07559463515931952
2402	21	0.9942265451752377
2402	22	0.08108607299882209
2402	23	0.07782842071019758
2402	24	0.08920594173446261
2402	25	0.07395252462792712
2402	26	0.07062762090417607
2402	27	0.06353467438505334
2402	28	0.09970733881807092
2402	29	0.07287085429262419
2402	30	0.07531839717142219
2402	31	0.09128098757984304
2402	32	0.09049977778280294
2402	33	0.05258074149740111
2402	34	0.08836295430989338
2402	35	0.1084422464205943
2402	36	0.11063527815436913
2402	37	0.10840277889136729
2402	38	1.0002951850475128
2402	39	0.06342954254626676
2402	40	0.10072912313928839
2402	41	0.08972339884048353
2402	42	0.08934853711079427
2402	43	0.10284617964428122
2402	44	0.10311441800251231
2402	45	0.09567062024501638
2402	46	0.09564661303206634
2402	47	0.09445370577383017
2402	48	0.05618339788870941
2402	49	0.07537514167638193
2402	50	0.10930788594530583
2402	51	0.08749216301043106
2403	1	0.07083983956350437
2403	2	0.09481305688512265
2403	3	0.09017526942488985
2403	4	0.0675544272072841
2403	5	0.05437299969725018
2403	6	0.10336265276964696
2403	7	0.0673427535730795
2403	8	0.06515770613319916
2403	9	0.06584294087818421
2403	10	0.05583432111675535
2403	11	0.06669093168567031
2403	12	0.06711350621396406
2403	13	0.0603250504066537
2403	14	0.06645551637574698
2403	15	0.06407324443289042
2403	16	0.10906515938661698
2403	17	0.10341053465936056
2403	18	0.08588392430852565
2403	19	0.061859912602031386
2403	20	0.07232394045541213
2403	21	0.995021227087804
2403	22	0.06656219725019952
2403	23	0.06833462772478782
2403	24	0.08249187392681989
2403	25	0.08769236920905854
2403	26	0.06831837747932212
2403	27	0.0716889870661106
2403	28	0.09339963740808344
2403	29	0.07325095169262141
2403	30	0.07707018059874571
2403	31	0.09058021328664978
2403	32	0.09440121387069667
2403	33	0.08048744033144573
2403	34	0.08134760674599306
2403	35	0.0872421896947273
2403	36	0.07096442424825256
2403	37	0.08220831576387155
2403	38	1.0031040361700363
2403	39	0.07655777878014192
2403	40	0.08093977816020015
2403	41	0.09172532870142192
2403	42	0.07990826918207006
2403	43	0.08699987850472723
2403	44	0.06082071959510671
2403	45	0.10482693155960021
2403	46	0.064505989565383
2403	47	0.0859741250035313
2403	48	0.051024646378657224
2403	49	0.09295814044580908
2403	50	0.06960093054465943
2403	51	0.04917937872406952
2404	1	0.15581302524032026
2404	2	0.12384983411353545
2404	3	0.10736627439782609
2404	4	0.09213907067672267
2404	5	0.11284709484045408
2404	6	0.0646394553188614
2404	7	0.0802319186717142
2404	8	0.10826844503641553
2404	9	0.0887041852232926
2404	10	0.0889908384946807
2404	11	0.09017268023011127
2404	12	0.08567956862128057
2404	13	0.11143251298575763
2404	14	0.07907814466328489
2404	15	0.0953262758262241
2404	16	0.1249696084494687
2404	17	0.11959517188375202
2404	18	0.10229004114576412
2404	19	0.09435875230175839
2404	20	0.07236777832227403
2404	21	1.0067151377468164
2404	22	0.0944591899402738
2404	23	0.09744251326350906
2404	24	0.1027398265790822
2404	25	0.06890112403429072
2404	26	0.08132992732178224
2404	27	0.09428993964134236
2404	28	0.12588166452782446
2404	29	0.09188314186084057
2404	30	0.10316868528556
2404	31	0.08391568980459141
2404	32	0.12242003002506863
2404	33	0.09790181520346408
2404	34	0.07373586921681863
2404	35	0.10973227988525025
2404	36	0.09771027814774413
2404	37	0.09561989856658926
2404	38	1.005240426490822
2404	39	0.1107338628567831
2404	40	0.08677351175978743
2404	41	0.09046410275902872
2404	42	0.08580447275119951
2404	43	0.07441308795483081
2404	44	0.0960132906413591
2404	45	0.10048085248538285
2404	46	0.14224347359204614
2404	47	0.09198131274379051
2404	48	0.1003874138993126
2404	49	0.05867281224743692
2404	50	0.07500844584598809
2404	51	0.082136483161527
2405	1	0.032193176479140106
2405	2	-0.005809183445457222
2405	3	-0.007145428820486188
2405	4	-0.013384918994361783
2405	5	0.020242712020738907
2405	6	0.02357983097899563
2405	7	0.0411433279032849
2405	8	0.03537862937280778
2405	9	0.03265574401072513
2405	10	0.006252453747578102
2405	11	0.011796448085256372
2405	12	0.055592825378205646
2405	13	0.04294548839337864
2405	14	0.04465570517454154
2405	15	0.03801398566711356
2405	16	0.07022656045226938
2405	17	0.07962705385006785
2405	18	0.04741624291132496
2405	19	0.03129481696728931
2405	20	0.0254446228359555
2405	21	0.9604508881916942
2405	22	0.07532221458271238
2405	23	0.015030238336713353
2405	24	0.0029378663669774596
2405	25	0.05921182475535858
2405	26	0.04817229071370832
2405	27	0.05401819925285167
2405	28	0.0380136784214784
2405	29	0.05582523044535037
2405	30	0.06905360731085608
2405	31	0.053056049877966416
2405	32	0.06945148110196442
2405	33	0.052050227487313805
2405	34	0.05220898474948399
2405	35	0.08049487933124055
2405	36	0.041254904818913474
2405	37	0.05613735227442618
2405	38	0.9832070937934958
2405	39	0.034535773492955
2405	40	0.059817202341236
2405	41	0.0548476818059882
2405	42	0.038678764029512536
2405	43	0.05393361799748675
2405	44	0.06365793779634288
2405	45	0.03530159990486936
2405	46	0.08301767915980918
2405	47	0.03661781288058563
2405	48	0.06082813750784055
2405	49	0.037035765045914104
2405	50	0.03398643824033343
2405	51	0.09001461952171042
2406	1	0.09138104773774103
2406	2	0.10559612934229534
2406	3	0.06597937145735955
2406	4	0.07292336017329148
2406	5	0.051915790064825273
2406	6	0.07337750758738792
2406	7	0.056574866759042663
2406	8	0.08687589582110178
2406	9	0.06917165400039949
2406	10	0.0620337033374625
2406	11	0.07821930955075374
2406	12	0.09622677998199691
2406	13	0.09238679177137499
2406	14	0.0677520514311567
2406	15	0.0825712543274193
2406	16	0.046593241274017316
2406	17	0.06030980749131487
2406	18	0.048288822794916086
2406	19	0.05181377965190137
2406	20	0.015184263606336401
2406	21	0.977904348588865
2406	22	0.0647434941977707
2406	23	0.04613179614240437
2406	24	0.0415284001027203
2406	25	0.057216366837366195
2406	26	0.03853370074458695
2406	27	0.07990966073234063
2406	28	0.06674477559698033
2406	29	0.06666189150264046
2406	30	0.07685563028140763
2406	31	0.06567899103335151
2406	32	0.06517565963862637
2406	33	0.059643883681076204
2406	34	0.04630101925587837
2406	35	0.09948596158702117
2406	36	0.08765301399047587
2406	37	0.1013628787657126
2406	38	0.97450651350821
2406	39	0.0780065609305538
2406	40	0.11154810818374727
2406	41	0.076424523755378
2406	42	0.08172920134076378
2406	43	0.08805958834943794
2406	44	0.08683185848499164
2406	45	0.07171734977011113
2406	46	0.09160252335406227
2406	47	0.107504693119985
2406	48	0.08320806668745462
2406	49	0.11659865597091112
2406	50	0.11524079421487698
2406	51	0.08817437506456827
2407	1	0.01029480804029248
2407	2	0.025748663840438724
2407	3	0.04757064522545562
2407	4	0.007591420630618018
2407	5	0.045474650422136165
2407	6	0.06643982151768313
2407	7	0.030375472350030464
2407	8	0.020228301219987088
2407	9	0.026144897242410536
2407	10	0.008860486767012787
2407	11	0.027020963341925608
2407	12	0.029738067357527598
2407	13	0.04009309281614293
2407	14	0.05669580601866642
2407	15	0.049429457231354945
2407	16	0.05840493458930496
2407	17	0.054189860419924685
2407	18	0.03300419341865535
2407	19	0.04750909533203895
2407	20	0.08750126854706508
2407	21	0.9704899893779526
2407	22	0.04910438835140951
2407	23	0.030481535949533622
2407	24	0.06293523281684088
2407	25	0.04351317617498296
2407	26	0.04042731603428251
2407	27	0.03693828567896418
2407	28	0.032651566485135675
2407	29	0.019732544321712453
2407	30	0.06582319698372885
2407	31	0.09809651978844869
2407	32	0.04503758338675823
2407	33	0.023552098670208466
2407	34	0.08707113084990681
2407	35	0.08222919204496293
2407	36	0.08176354770926508
2407	37	0.06014344622771972
2407	38	0.9739298534488796
2407	39	0.0625490073926187
2407	40	0.08226342603520465
2407	41	0.07759915478786894
2407	42	0.10877092071744698
2407	43	0.055847890859134
2407	44	0.056052635580265076
2407	45	0.06413207674648902
2407	46	0.0936139537479761
2407	47	0.1021530989503674
2407	48	0.057743065676199024
2407	49	0.08773156174528651
2407	50	0.05522598341833884
2407	51	0.11888523337583479
2408	1	-0.039067487073360496
2408	2	0.007413728367659189
2408	3	2.4640629834493666E-4
2408	4	-0.03249134580383384
2408	5	-0.033154614548585926
2408	6	0.0032637092857470407
2408	7	0.005186562148892904
2408	8	0.027517856619880376
2408	9	7.563083599393394E-5
2408	10	0.023154130510292248
2408	11	-0.0013793965136414954
2408	12	0.012238504704008335
2408	13	0.015772647720282862
2408	14	0.017441498973234104
2408	15	0.019751956364942203
2408	16	-0.09371439329046183
2408	17	-0.09952617026061716
2408	18	-0.06909248001443302
2408	19	-0.06579556205290515
2408	20	-0.06202337983371109
2408	21	0.8631999471573479
2408	22	-0.04733410333514598
2408	23	-0.04115957613448984
2408	24	-0.06865553970108351
2408	25	-0.07141920226768406
2408	26	-0.05291052523963913
2408	27	-0.02524655588206315
2408	28	-0.04481249743252391
2408	29	-0.04029804933540504
2408	30	-0.0409369653770284
2408	31	-9.294153401313565E-4
2408	32	0.0012812966661783776
2408	33	-0.030254126349447574
2408	34	-0.02862839637804626
2408	35	-0.027282112263236513
2408	36	-0.011262658969599215
2408	37	-0.028790106258007597
2408	38	0.3729851841936238
2408	39	-0.011912350869671684
2408	40	-0.006114283656273756
2408	41	-0.022347787370819105
2408	42	0.03103207663141916
2408	43	0.016720029394122093
2408	44	0.020788999168850353
2408	45	0.01169906328505732
2408	46	0.028849730250904315
2408	47	0.04866403102217021
2408	48	0.02207170133038261
2408	49	0.022147489540216725
2408	50	0.03409532650091052
2408	51	0.08292828868469115
2409	1	0.011801778782917438
2409	2	0.0537863730112349
2409	3	0.034401621534797755
2409	4	0.03683173167305398
2409	5	0.030835150822795754
2409	6	0.05300254659443482
2409	7	0.04828094991516707
2409	8	0.03435895470464345
2409	9	0.012638139172878482
2409	10	0.013017065344428147
2409	11	0.027619209459437855
2409	12	0.0014972919338163138
2409	13	0.02485198493645413
2409	14	0.04204149334457696
2409	15	0.019773080866841042
2409	16	-0.01587593423035827
2409	17	-0.018653306593570562
2409	18	-0.016992122521692465
2409	19	-0.006438064623523587
2409	20	-0.037475567396704434
2409	21	0.9150072151013973
2409	22	-0.011872639636116844
2409	23	-0.006305293927788114
2409	24	0.011175690651214154
2409	25	0.018922796866554847
2409	26	-0.01364337779330782
2409	27	-0.013980219836398078
2409	28	-0.0019254096915517493
2409	29	-0.00864020530662657
2409	30	-0.003031106099811609
2409	31	0.013096021110314382
2409	32	-0.0023882566204633804
2409	33	-0.025001113651107687
2409	34	-0.00905274361573305
2409	35	3.72434361359808E-4
2409	36	-0.04758448897162282
2409	37	-0.03258632902125669
2409	38	0.8332503962373252
2409	39	-4.0944878370652305E-4
2409	40	-0.004796322039453571
2409	41	-0.016176983759159214
2409	42	-0.022516709292276005
2409	43	-0.004220053956288439
2409	44	-0.006737955037976917
2409	45	0.022998451601225156
2409	46	-0.0025919424927991486
2409	47	0.00298600886208078
2409	48	-0.02510762969865965
2409	49	0.015140560820618987
2409	50	0.02729325208269273
2409	51	0.021707523599765466
2410	1	0.07353291506676385
2410	2	0.05282114048522857
2410	3	0.020857439003926004
2410	4	0.01407786806054645
2410	5	0.029909338366579163
2410	6	0.029921278464357215
2410	7	0.027968234344129428
2410	8	0.006363301943061117
2410	9	0.019521276220501704
2410	10	-0.02872256107040272
2410	11	0.02450996101353553
2410	12	0.011518071539200037
2410	13	0.041300453535328074
2410	14	0.019533584585538222
2410	15	9.771681411763211E-4
2410	16	-0.008623879240566623
2410	17	-0.03756038697482467
2410	18	-0.04228332335178919
2410	19	-0.04207006548250547
2410	20	-0.05186124033101436
2410	21	0.8973461300977235
2410	22	-0.00557105376355338
2410	23	-0.02363188186013332
2410	24	-0.04811249099726922
2410	25	0.004183423436998623
2410	26	-0.03593066224807728
2410	27	-0.03040646924219459
2410	28	-0.030371802848605967
2410	29	-0.042017691698966075
2410	30	-0.05323755461625268
2410	31	-0.03583766289531809
2410	32	-0.017153954703807983
2410	33	-0.0018566099556451832
2410	34	-0.043053705631756145
2410	35	0.017779568660834855
2410	36	-0.04984087802712622
2410	37	-0.01350825368636066
2410	38	0.8742421569310466
2410	39	-0.053952760181360304
2410	40	-0.04404350353946995
2410	41	-0.05791265388430844
2410	42	-0.023001689801802172
2410	43	-0.03950790450507213
2410	44	-0.028337083776968086
2410	45	-0.036157790755481756
2410	46	-0.034770402679527024
2410	47	-0.03936630214305126
2410	48	-0.03800128722402718
2410	49	-0.030044172676895187
2410	50	-0.014563849324574107
2410	51	0.0033114630151516167
2411	1	0.06565972321723024
2411	2	0.08681137055864241
2411	3	0.03304599525936425
2411	4	-0.011316711209737207
2411	5	0.009405765115815257
2411	6	0.028045569110361157
2411	7	0.03463788627723119
2411	8	6.896823726236789E-4
2411	9	0.013846984694872333
2411	10	0.01153316423494033
2411	11	0.004601369999711835
2411	12	0.009340693258366173
2411	13	0.011919388101972572
2411	14	-0.025877536760766873
2411	15	-0.011202555311960793
2411	16	-0.08838277899126012
2411	17	-0.1039791843038742
2411	18	-0.10961934925501993
2411	19	-0.09703494834949566
2411	20	-0.07856570373055405
2411	21	0.7861566139348213
2411	22	-0.07702631106476332
2411	23	-0.0810225034896277
2411	24	-0.060402551440468244
2411	25	-0.08222974144678119
2411	26	-0.07704103664850948
2411	27	-0.009716365125804316
2411	28	-0.04990409895547998
2411	29	-0.09037514665738655
2411	30	-0.07170235251742696
2411	31	-0.049204813948030335
2411	32	-0.04381034409174589
2411	33	-0.04590412971133162
2411	34	-0.0010163982607949151
2411	35	-0.00664677674087244
2411	36	-0.1891462725275943
2411	37	-0.17631135902619377
2411	38	0.719479388235122
2411	39	-0.15759443677485763
2411	40	-0.1279048467040056
2411	41	-0.14373470181928383
2411	42	-0.09106239451659803
2411	43	-0.14115523286339027
2411	44	-0.12846037598086468
2411	45	-0.08630250937012818
2411	46	-0.08628443821558562
2411	47	-0.07135075618457165
2411	48	-0.0959391747165057
2411	49	-0.03447414023014517
2411	50	-0.06053353743489964
2411	51	2.2057279499421156E-4
2501	1	0.09745213006904407
2501	2	0.14478966263220627
2501	3	0.1218068854004386
2501	4	0.12924642002917608
2501	5	0.11308554480197586
2501	6	0.11151384467639502
2501	7	0.12261818279596781
2501	8	0.1383968509782605
2501	9	0.10881703798293785
2501	10	0.10800373354050663
2501	11	0.12425944513719855
2501	12	0.13184457020485496
2501	13	0.12468697414364271
2501	14	0.13253880524446515
2501	15	0.1403204980930184
2501	16	0.1279555575123652
2501	17	0.13719018742142453
2501	18	0.12041733875537375
2501	19	0.09617536949669159
2501	20	0.060249013078831126
2501	21	1.053497579641224
2501	22	0.09610728273690938
2501	23	0.09979234303318663
2501	24	0.09367510941919477
2501	25	0.1327624281098565
2501	26	0.10816593860774759
2501	27	0.08794615055807498
2501	28	0.08375749202914307
2501	29	0.07169467713189448
2501	30	0.09212787308756276
2501	31	0.0908062871425912
2501	32	0.1266390848616652
2501	33	0.06824281346755612
2501	34	0.09588038871033433
2501	35	0.1172592205264067
2501	36	0.128744402587742
2501	37	0.15251500062070278
2501	38	1.0093162161864981
2501	39	0.09917044961458288
2501	40	0.10492423450572375
2501	41	0.10301271320745542
2501	42	0.07010548048811671
2501	43	0.08415147714173088
2501	44	0.04855876910320944
2501	45	0.08324958020448037
2501	46	0.06427962914898444
2501	47	0.08520390351781515
2501	48	0.08924181119314767
2501	49	0.050335096689934744
2501	50	0.07796749221403587
2501	51	0.07185019347453903
2502	1	0.07057374657081539
2502	2	0.11403433015293984
2502	3	0.1305659717207206
2502	4	0.13711931853374182
2502	5	0.10734844286668732
2502	6	0.1408473328438049
2502	7	0.1162777761801479
2502	8	0.13955261795622675
2502	9	0.09478280421082275
2502	10	0.11207000011761892
2502	11	0.11775152023187019
2502	12	0.12762090834208095
2502	13	0.12037564757753216
2502	14	0.10058011024499791
2502	15	0.10142510182862452
2502	16	0.10582529204700108
2502	17	0.1389624504333895
2502	18	0.13426262253840093
2502	19	0.08251837273525098
2502	20	0.09338963464911387
2502	21	1.0312601641775458
2502	22	0.1127843302281164
2502	23	0.10963598044691025
2502	24	0.0930994857569516
2502	25	0.1088173740918208
2502	26	0.11021357537294563
2502	27	0.06463204611561935
2502	28	0.11237418482848938
2502	29	0.07783775741916799
2502	30	0.055715400628869816
2502	31	0.08433752194294897
2502	32	0.10099896742292458
2502	33	0.08034919722842204
2502	34	0.06662002458393346
2502	35	0.11539530650649255
2502	36	0.0808769289607767
2502	37	0.13162214573207365
2502	38	0.9807106240628727
2502	39	0.07527543971932005
2502	40	0.09150460002682337
2502	41	0.08203753953910109
2502	42	0.09795168529101517
2502	43	0.09837406126421655
2502	44	0.10587664319616152
2502	45	0.08676669820347627
2502	46	0.08638774410555783
2502	47	0.10239053603608994
2502	48	0.09634482759543062
2502	49	0.02994426943703843
2502	50	0.1218967513367275
2502	51	0.10439596368775739
2503	1	0.09288778404034304
2503	2	0.11801641257702045
2503	3	0.1306378343595469
2503	4	0.09244958641172474
2503	5	0.09777438235429514
2503	6	0.08782143412219767
2503	7	0.11182272185480713
2503	8	0.11809714016214201
2503	9	0.09714875375656362
2503	10	0.12736080825218465
2503	11	0.09412372850842132
2503	12	0.1255277085494555
2503	13	0.11706766827050075
2503	14	0.12956742809379307
2503	15	0.11260896120638364
2503	16	0.11805895620537399
2503	17	0.13115895908229902
2503	18	0.10122524420741286
2503	19	0.1143225755580275
2503	20	0.0880639881280203
2503	21	1.0216125744023188
2503	22	0.09080397108695593
2503	23	0.09353064980945902
2503	24	0.08221101233745998
2503	25	0.08123239198395993
2503	26	0.06589286209575107
2503	27	0.06461404783890146
2503	28	0.11856627592421631
2503	29	0.09040012318143198
2503	30	0.09290405739015739
2503	31	0.08212264386730084
2503	32	0.10286055277323669
2503	33	0.052192643049323806
2503	34	0.05516739472831489
2503	35	0.10114177401194269
2503	36	0.08710983449201848
2503	37	0.12411853803089201
2503	38	1.039415986059069
2503	39	0.10707346095557568
2503	40	0.13451311356124052
2503	41	0.13419622959224142
2503	42	0.09460611112579898
2503	43	0.12078607250013818
2503	44	0.09819971249667958
2503	45	0.08596531929264017
2503	46	0.10462216103603339
2503	47	0.09996640336112961
2503	48	0.1169907544011437
2503	49	0.1254325961858882
2503	50	0.12184844959806895
2503	51	0.12960595213110793
2504	1	0.09636839416921106
2504	2	0.14922745192640718
2504	3	0.14016842237182914
2504	4	0.13021540370488793
2504	5	0.08915741806659838
2504	6	0.11444788279256812
2504	7	0.10238319214133185
2504	8	0.16086551500765722
2504	9	0.10104361383636729
2504	10	0.12747091315332426
2504	11	0.11041694812472969
2504	12	0.12004715477711159
2504	13	0.10460129115411831
2504	14	0.12711630887034175
2504	15	0.12878134514560458
2504	16	0.12242403846747862
2504	17	0.15265371969641706
2504	18	0.12358267101005538
2504	19	0.10671974729633149
2504	20	0.07694154515183982
2504	21	1.0636059982279207
2504	22	0.10057623045341302
2504	23	0.12076415170525934
2504	24	0.12564569697119765
2504	25	0.11984416191460667
2504	26	0.11366266471720365
2504	27	0.10211357389191988
2504	28	0.11678140559025962
2504	29	0.1029423528140967
2504	30	0.10882030337724302
2504	31	0.12596058308154312
2504	32	0.0971988987820609
2504	33	0.0977190478103438
2504	34	0.126218602760801
2504	35	0.137074121685842
2504	36	-0.1382928755813566
2504	37	0.11799521127626633
2504	38	1.0034959387273972
2504	39	0.1030119714102895
2504	40	0.08387342228234473
2504	41	0.07849281381717788
2504	42	0.08478497038294108
2504	43	0.0863555434453005
2504	44	0.08602645222681105
2504	45	0.08805694533353403
2504	46	0.06336594406144513
2504	47	0.09557770338339822
2504	48	0.08147452730165128
2504	49	0.11021607954131696
2504	50	0.08902134462624645
2504	51	0.10489573057058976
2505	1	0.051400507205080714
2505	2	0.07863321827216652
2505	3	0.061738943313464745
2505	4	0.08516282620189486
2505	5	0.07922025068062766
2505	6	0.053547832649215366
2505	7	0.05069732888462397
2505	8	0.06338390306954267
2505	9	0.05634498746201899
2505	10	0.06176977692024366
2505	11	0.06652553523903748
2505	12	0.10302399502251802
2505	13	0.09875112754793491
2505	14	0.09027572180625043
2505	15	0.05946448115532377
2505	16	0.052944830051700364
2505	17	0.09268890498416482
2505	18	0.06472077632159312
2505	19	0.06018102382763857
2505	20	0.0811484958559987
2505	21	-0.9133118812168846
2505	22	0.07196675898099159
2505	23	0.07856735605398768
2505	24	0.07002024863467682
2505	25	0.04436162361835727
2505	26	0.03367643499434081
2505	27	0.07773542860513061
2505	28	0.0629220483221502
2505	29	0.04169270139659176
2505	30	0.0500539153644084
2505	31	0.09275442062763517
2505	32	0.08093849081892301
2505	33	0.04833101295072595
2505	34	0.0641603275992253
2505	35	0.11059071994660741
2505	36	0.11923722477385468
2505	37	0.13872173973140178
2505	38	0.9939429104836677
2505	39	0.11265601167286832
2505	40	0.0636027998704094
2505	41	0.11188832941297022
2505	42	0.08675520954453475
2505	43	0.1125171538549452
2505	44	0.07780504547909572
2505	45	0.07792801273416927
2505	46	0.08198133230197868
2505	47	0.08810058405356358
2505	48	0.09786596381535162
2505	49	0.06932947855477778
2505	50	0.07505102097903205
2505	51	0.12482218626340824
2506	1	0.08100166290525834
2506	2	0.1360489044790043
2506	3	0.13804835452945952
2506	4	0.13694889849288217
2506	5	0.10331284836697563
2506	6	0.10309948448148276
2506	7	0.11242239032333146
2506	8	0.14465278388522762
2506	9	0.10061338699630085
2506	10	0.12059302156751528
2506	11	0.11257254949180862
2506	12	0.10858826271865496
2506	13	0.1127032737758924
2506	14	0.1060301608656431
2506	15	0.129586793195692
2506	16	0.06464356374291214
2506	17	0.10167271781622844
2506	18	0.11668357493999792
2506	19	0.10202135891533715
2506	20	0.10371632637671269
2506	21	1.049003081768646
2506	22	0.08781629479658903
2506	23	0.11153664687210352
2506	24	0.13052967658155268
2506	25	0.08768000188861436
2506	26	0.0979656501106021
2506	27	0.07955264319324584
2506	28	0.11881125039023743
2506	29	0.12386298896326764
2506	30	0.11641467610143508
2506	31	0.10116403715477418
2506	32	0.08406778898527278
2506	33	0.08697546602672901
2506	34	0.1136723320223112
2506	35	0.13572432607494278
2506	36	0.13695472166136824
2506	37	0.13181878637694666
2506	38	1.0401495685447415
2506	39	0.15202062948526418
2506	40	0.14509865540176747
2506	41	0.1311869013252931
2506	42	0.12204247963121162
2506	43	0.1382972100187061
2506	44	0.1397571779261071
2506	45	0.11952509022866309
2506	46	0.1094038512926474
2506	47	0.11194476901391681
2506	48	0.10923700190431873
2506	49	0.1380810889752837
2506	50	0.13673791341886243
2506	51	0.1347104598231752
2507	1	0.08207467573291183
2507	2	0.11327542836492199
2507	3	0.129003891491827
2507	4	0.09739812658333591
2507	5	0.0859195417961729
2507	6	0.0726103849005213
2507	7	0.10457665866480426
2507	8	0.1052661605457672
2507	9	0.09694879176585403
2507	10	0.09295364582031596
2507	11	0.06432993864095238
2507	12	0.11024208859926432
2507	13	0.08934614498284077
2507	14	0.07378114623239895
2507	15	0.09915479200435584
2507	16	0.10577861549611356
2507	17	0.10505805008892821
2507	18	0.10853263928611767
2507	19	0.096981462955263
2507	20	0.0830273796213632
2507	21	1.0318192461830407
2507	22	0.08317206166037039
2507	23	0.10936855934807
2507	24	0.07995656771915094
2507	25	0.08565564821436311
2507	26	0.08051663396289399
2507	27	0.06099093798782462
2507	28	0.08713385825911502
2507	29	0.08912400879126636
2507	30	0.09909822130117618
2507	31	0.10534152588277834
2507	32	0.09411763256445482
2507	33	0.11161156113374915
2507	34	0.09295983951797382
2507	35	0.10693791295543775
2507	36	0.12719446237070287
2507	37	0.1172711303732541
2507	38	0.991415917935889
2507	39	0.0728210356778547
2507	40	0.12929401617444114
2507	41	0.1092630380735713
2507	42	0.11046423214126122
2507	43	0.13186323855110516
2507	44	0.1070913301286609
2507	45	0.08926859806206977
2507	46	0.07614184119373846
2507	47	0.079124886775503
2507	48	0.07109916937576344
2507	49	0.08329738981613133
2507	50	0.11334252438869186
2507	51	0.16595942658211982
2508	1	0.04354166752666799
2508	2	0.11719516081363679
2508	3	0.0956022295939647
2508	4	0.11301326599433992
2508	5	0.10311006973873305
2508	6	0.08446975030569348
2508	7	0.0968150003594559
2508	8	0.12750979773649362
2508	9	0.10311216562679704
2508	10	0.13931829979299692
2508	11	0.10589665321916897
2508	12	0.1297735146345076
2508	13	0.13172343726233748
2508	14	0.10156202997165309
2508	15	0.11016255006606457
2508	16	0.130981772973918
2508	17	0.1070180005353123
2508	18	0.11230183682668127
2508	19	0.13067488241713932
2508	20	0.11943126341159882
2508	21	1.0773415094049739
2508	22	0.06420122988565424
2508	23	0.0765050117091235
2508	24	0.10882865070070125
2508	25	0.08978559051355006
2508	26	0.09009440605671415
2508	27	0.10731825560999653
2508	28	0.1021925417262608
2508	29	0.0954534227307704
2508	30	0.10718178033644676
2508	31	0.09437901272349336
2508	32	0.10057893195286027
2508	33	0.10922475060112902
2508	34	0.1438236277054159
2508	35	0.14810210241309818
2508	36	0.14015394101954115
2508	37	0.1434386416207616
2508	38	1.0554995284306088
2508	39	0.12692144834357322
2508	40	0.10553068611851302
2508	41	0.13980655354621518
2508	42	0.1301142134229707
2508	43	0.1388529461774155
2508	44	0.10787666129007079
2508	45	0.12588292101337828
2508	46	0.13599071375924865
2508	47	0.11468447890423761
2508	48	0.15336688990751668
2508	49	0.13526182282497246
2508	50	0.11072483416767653
2508	51	0.1673124697188797
2509	1	0.06840152348708983
2509	2	0.08245895894134492
2509	3	0.09987322414608002
2509	4	0.08810398646574669
2509	5	0.061054889172517335
2509	6	0.07869302177096671
2509	7	0.08427920644320608
2509	8	0.08334783868353668
2509	9	0.10019259402000813
2509	10	0.08108248261936524
2509	11	0.03328243715620971
2509	12	0.09791524039780342
2509	13	0.0837675925050263
2509	14	0.07424485529865876
2509	15	0.07759320768958844
2509	16	0.06850925886873682
2509	17	0.06280832578372753
2509	18	0.08017451034600498
2509	19	0.057958646264097524
2509	20	0.02662115500388751
2509	21	0.9907292554204119
2509	22	0.053273801191494385
2509	23	0.0682772726956955
2509	24	0.08182229572855704
2509	25	0.06917123036166117
2509	26	0.08063564471552098
2509	27	0.06827437138485237
2509	28	0.0951615211411152
2509	29	0.074094850049093
2509	30	0.08165998678759934
2509	31	0.09037651368336697
2509	32	0.09560808971278334
2509	33	0.049148078183527844
2509	34	0.11021013239480482
2509	35	0.09059244374625308
2509	36	0.09246432249702252
2509	37	0.11035429311391454
2509	38	1.0004204882740098
2509	39	0.09359425698998791
2509	40	0.07644882438189171
2509	41	0.12331554499564845
2509	42	0.09537266156984714
2509	43	0.10068906994656146
2509	44	0.06266483900961362
2509	45	0.07908678548684378
2509	46	0.06848687267390119
2509	47	0.06868610237530959
2509	48	0.0917708240775994
2509	49	0.09944137367254768
2509	50	0.07925160714360402
2509	51	0.11456138992308951
2510	1	0.01819257062570756
2510	2	0.04357606554855664
2510	3	0.0744963725108363
2510	4	0.09529864674542665
2510	5	0.06668319165233072
2510	6	0.06428464344417506
2510	7	0.09144681496066198
2510	8	0.10183068177387611
2510	9	0.07203298564738247
2510	10	0.0715286781782325
2510	11	0.053847084125948186
2510	12	0.0946566974340044
2510	13	0.08939732824629232
2510	14	0.07381089348542247
2510	15	0.09079629275972678
2510	16	0.058779163268830814
2510	17	0.09150672311977814
2510	18	0.09744071143109778
2510	19	0.1264643801533154
2510	20	0.11083043896123712
2510	21	1.0644294682733602
2510	22	0.054720504709536044
2510	23	0.07157099761826657
2510	24	0.10449943597424749
2510	25	0.08181543566307425
2510	26	0.07788941728649235
2510	27	0.09580870897138283
2510	28	0.08612265568992683
2510	29	0.11873387230830446
2510	30	0.10818389181277865
2510	31	0.12021745089302982
2510	32	0.09476902828404832
2510	33	0.10535545024553272
2510	34	0.13589846275595363
2510	35	0.09890944832368831
2510	36	0.11968406613610227
2510	37	0.12468605161136281
2510	38	1.0417324067652274
2510	39	0.09863428291040321
2510	40	0.1475093054671035
2510	41	0.08403759928263099
2510	42	0.13183198415948993
2510	43	0.12823014897647766
2510	44	0.09759355398250591
2510	45	0.13334364770440033
2510	46	0.12788139609990168
2510	47	0.13884658647943837
2510	48	0.10568817534408481
2510	49	0.13044013001506727
2510	50	0.13146128721691497
2510	51	0.14943391136863227
2511	1	0.01348988492783576
2511	2	0.12653340881581698
2511	3	0.10025195777399887
2511	4	0.09880976104393824
2511	5	0.10164726767909826
2511	6	0.09800025385886357
2511	7	0.08331858535961345
2511	8	0.10849153215961849
2511	9	0.08148973260050241
2511	10	0.08869831864955557
2511	11	0.07554175124364804
2511	12	0.12133175315094746
2511	13	0.15497257322448377
2511	14	0.08860763711433606
2511	15	0.12829345240934487
2511	16	0.1279547165107786
2511	17	0.1099557336730399
2511	18	0.13741141570132953
2511	19	0.1290305340579394
2511	20	0.09921827183605103
2511	21	1.0903145024480239
2511	22	0.09554349761428682
2511	23	0.11659177132072784
2511	24	0.11800437692789245
2511	25	0.11562527972071734
2511	26	0.11629315664404771
2511	27	-0.16062923069070933
2511	28	0.15442020128098477
2511	29	0.11421071992221954
2511	30	0.1081355879597865
2511	31	0.14288274535820022
2511	32	0.10375804316632298
2511	33	0.12109718550600235
2511	34	0.10559370412618563
2511	35	0.15743310129345645
2511	36	0.13636768155560475
2511	37	0.16889939307630897
2511	38	1.0499534624776743
2511	39	0.15986294127396405
2511	40	0.13411855189617938
2511	41	0.13314460791595906
2511	42	0.11259351374631166
2511	43	0.09933244372752625
2511	44	0.12343440380128357
2511	45	0.11431897457058682
2511	46	0.09889468621359043
2511	47	0.12988557089801134
2511	48	0.10564044736966594
2511	49	0.11303949868032959
2511	50	0.11252574342075405
2511	51	0.16693699120646244
2601	1	0.06843271367534243
2601	2	0.10872316492544343
2601	3	0.09135652578677167
2601	4	0.10467772814876497
2601	5	0.10865237390022742
2601	6	0.09348383568396912
2601	7	0.1189605647000107
2601	8	0.15605981397470003
2601	9	0.12033102921824934
2601	10	0.08343405826449413
2601	11	0.12871517427899448
2601	12	0.14401745787344566
2601	13	0.09187406217303362
2601	14	0.11123086078558231
2601	15	0.13026058552817688
2601	16	0.0641542124717418
2601	17	0.05612739339629513
2601	18	0.06014936832733042
2601	19	0.04967344106218974
2601	20	0.08057208256401793
2601	21	1.0039742879291538
2601	22	0.061472134435248904
2601	23	0.035994418499015524
2601	24	0.043114797112593806
2601	25	0.08243010538510731
2601	26	0.07692538214504907
2601	27	0.08982489151787831
2601	28	0.10509825624741609
2601	29	0.09829378591722815
2601	30	0.08492085958194195
2601	31	0.07620544917153182
2601	32	0.05952031033198324
2601	33	0.06045519892131779
2601	34	0.07011154586929536
2601	35	0.10429100097346833
2601	36	0.12770062087733436
2601	37	0.16216650976988944
2601	38	1.048025995539092
2601	39	0.11909389017723981
2601	40	0.09129277185812867
2601	41	0.15707050568273928
2601	42	0.0859191612518444
2601	43	0.10790732253792612
2601	44	0.09993765575245561
2601	45	0.06497181670586372
2601	46	0.10522837466463386
2601	47	0.10603083889022002
2601	48	0.09291206879312597
2601	49	0.1056622755809471
2601	50	0.1550349384042633
2601	51	0.08351541686955244
2602	1	0.07087313850777122
2602	2	0.12151039573414835
2602	3	0.12664753932901363
2602	4	0.1270418786434746
2602	5	0.09390192438377909
2602	6	0.10480884529818724
2602	7	0.12467644263556821
2602	8	0.13657699216904717
2602	9	0.14158545751570273
2602	10	0.13625478000837887
2602	11	0.15245348781108703
2602	12	0.11348336060667918
2602	13	0.12660321503538086
2602	14	0.11359598779692703
2602	15	0.14506314609212012
2602	16	0.1349973698121687
2602	17	0.13127546022568737
2602	18	0.14833566574916546
2602	19	0.14436512521463385
2602	20	0.11825377338616505
2602	21	1.0501829020540043
2602	22	0.13455551293994716
2602	23	0.11482686534274933
2602	24	0.1041720620674127
2602	25	0.11252378079601755
2602	26	0.13189602601536876
2602	27	0.08085399900281232
2602	28	0.13484819957849936
2602	29	0.11290140042661534
2602	30	0.13874818072807926
2602	31	0.11997719216256542
2602	32	0.14920057757755956
2602	33	0.08228783787194516
2602	34	0.11898153989603344
2602	35	0.16013561370251495
2602	36	0.10061404570434718
2602	37	0.10936401900725201
2602	38	0.985952943607586
2602	39	0.07701999532719839
2602	40	0.09647145309487115
2602	41	0.1298949965143379
2602	42	0.09714447839883178
2602	43	0.09504850254797503
2602	44	0.06658813183004497
2602	45	0.09101439894748609
2602	46	0.09030010149072609
2602	47	0.10924859570106094
2602	48	0.11105967338969691
2602	49	0.10515541515484728
2602	50	0.11720702003784567
2602	51	0.06378628198838499
2603	1	0.09647025547614163
2603	2	0.10934042991371484
2603	3	0.10703763252688958
2603	4	0.128027968143563
2603	5	0.11358854871224366
2603	6	0.11600159223883821
2603	7	0.1356122333841725
2603	8	0.14892498733716053
2603	9	0.1014235823679499
2603	10	0.11056729776420582
2603	11	0.12216419620715158
2603	12	0.13120997802672463
2603	13	0.1039968393737496
2603	14	0.11292550562969694
2603	15	0.1363662782314492
2603	16	0.11668920152823148
2603	17	0.1213816755658641
2603	18	0.11570302971662016
2603	19	0.09495194342617452
2603	20	0.08641267347459802
2603	21	1.0142038078383777
2603	22	0.07164449850080956
2603	23	0.10435945835278204
2603	24	0.04763300427602246
2603	25	0.1084214523882494
2603	26	0.11347192272586426
2603	27	0.08525945418085001
2603	28	0.10119026073515869
2603	29	0.08709428569557787
2603	30	0.10545051495844149
2603	31	0.07637797249035572
2603	32	0.1426481238155901
2603	33	0.07812368190763408
2603	34	0.09743092645428675
2603	35	0.11310327638977213
2603	36	0.11926054013886045
2603	37	0.13644002622697826
2603	38	1.00995013955486
2603	39	0.12321803564948652
2603	40	0.12105366001951978
2603	41	0.12656396444779716
2603	42	0.12021994434972072
2603	43	0.11204570285481452
2603	44	0.0947455135513593
2603	45	0.10540827527440655
2603	46	0.07513127509503903
2603	47	0.08777763928916471
2603	48	0.09103618643485589
2603	49	0.10006726210609429
2603	50	0.08973035547234787
2603	51	0.07574843290443312
2604	1	0.049336637329368216
2604	2	0.07474273884511717
2604	3	0.09546541309868672
2604	4	0.07983593938541134
2604	5	0.051862281420980594
2604	6	0.050392112573049985
2604	7	0.07291489681616525
2604	8	0.07948365200161334
2604	9	0.07392066950324505
2604	10	0.10812900636151568
2604	11	0.09400373618417035
2604	12	0.10162052226858975
2604	13	0.09440331708625394
2604	14	0.08411937686994264
2604	15	0.11878889286276006
2604	16	0.12399137796989379
2604	17	0.1211972855311032
2604	18	0.11060834312129941
2604	19	0.11934292612878039
2604	20	0.09738832663254726
2604	21	1.0640573599191683
2604	22	0.09451889458695462
2604	23	0.07249321779703877
2604	24	0.10239819631027558
2604	25	0.10674278936847514
2604	26	0.10440056020973287
2604	27	0.08695309415995922
2604	28	0.0887007243830169
2604	29	0.08967659464087063
2604	30	0.10108000448240517
2604	31	0.11001550363081947
2604	32	0.0878764269314587
2604	33	0.06377058093028154
2604	34	0.08630133627359982
2604	35	0.1266950853397404
2604	36	0.09357507874546656
2604	37	0.11496499051086317
2604	38	1.00971733450411
2604	39	0.06472870060794378
2604	40	0.11225927859421603
2604	41	0.08578383987107685
2604	42	0.10394802937781122
2604	43	0.11823677470033545
2604	44	0.06089844471769368
2604	45	0.09740602633008422
2604	46	0.08047502754487823
2604	47	0.10803255264958977
2604	48	0.08732808980307283
2604	49	0.07562074496154736
2604	50	0.09321210087291831
2604	51	0.09617496995264929
2605	1	0.05222898011379584
2605	2	0.07417491009100985
2605	3	0.07658771232870976
2605	4	0.08772275126214168
2605	5	0.05639497552387951
2605	6	0.053187136749741626
2605	7	0.05881902669737826
2605	8	0.10257724811556557
2605	9	0.07333234672702815
2605	10	0.08855680461818594
2605	11	0.06171018233327885
2605	12	0.09328492822257317
2605	13	0.09115951074028317
2605	14	0.06507294571755295
2605	15	0.08580701610893726
2605	16	0.04666344863215244
2605	17	0.09559134462558916
2605	18	0.057918728667758046
2605	19	0.10563937488783637
2605	20	0.0714995051761278
2605	21	-0.09972424084102727
2605	22	0.05265931521740441
2605	23	0.06848345515167864
2605	24	0.09584405166899046
2605	25	0.04286929546211837
2605	26	0.057223441594210556
2605	27	0.09404085278336538
2605	28	0.08331854456071852
2605	29	0.07425552738050811
2605	30	0.0937224079011969
2605	31	0.08340445350669512
2605	32	0.08575518987537123
2605	33	0.057921802287829394
2605	34	0.0809652047478977
2605	35	0.08837602560613789
2605	36	0.11774019680093062
2605	37	0.09947589050730699
2605	38	0.9854207966243038
2605	39	0.10134660696883202
2605	40	0.09373706507392399
2605	41	0.12172433136390737
2605	42	0.11803731672409157
2605	43	0.10654151871401751
2605	44	0.10231370829193054
2605	45	0.08763385202196616
2605	46	0.10599895982176122
2605	47	0.07927722520228997
2605	48	0.08521257370721713
2605	49	0.105086125974033
2605	50	0.10898134848592633
2605	51	0.10268773385435281
2606	1	0.02838219096030059
2606	2	0.04966435977343053
2606	3	0.06787202599872444
2606	4	0.07826210112392573
2606	5	0.061095556705431875
2606	6	0.08528472781969043
2606	7	0.0682179275691297
2606	8	0.07836527259185289
2606	9	0.0723182819991095
2606	10	0.06915575574345922
2606	11	0.048147447564531376
2606	12	0.10278270985576654
2606	13	0.08819464176716707
2606	14	0.08435525491583462
2606	15	0.08011312502092949
2606	16	0.08828384257505206
2606	17	0.11576704015858752
2606	18	0.0910452341669199
2606	19	0.11359745126576115
2606	20	0.10311938981792679
2606	21	1.0613647601515765
2606	22	0.07394499126526455
2606	23	0.07460952489476824
2606	24	0.13382673433508074
2606	25	0.08241743914238242
2606	26	0.03554252389384516
2606	27	0.10883987639429904
2606	28	0.09391018866877232
2606	29	0.1247948211705534
2606	30	0.1101047423762509
2606	31	0.09866102875403726
2606	32	0.09677908919402256
2606	33	0.11825468409189455
2606	34	0.09952272562037479
2606	35	0.12344624465433185
2606	36	0.1511938683893419
2606	37	0.11357729353367318
2606	38	1.0390568851240403
2606	39	0.13516280212085263
2606	40	0.11031760201951357
2606	41	0.08422562278637002
2606	42	0.12448695217619132
2606	43	0.10895722598502999
2606	44	0.1022096239153285
2606	45	0.11876101367752767
2606	46	0.08664945786607348
2606	47	0.09540851007700013
2606	48	0.11873923164196043
2606	49	0.1089793750813044
2606	50	0.11793068257090766
2606	51	0.12094875194537735
2607	1	0.0879283640659807
2607	2	0.11892099623236874
2607	3	0.13775346743876327
2607	4	0.13885504127849657
2607	5	0.11266794345229414
2607	6	0.12450475049165277
2607	7	0.1199538419378996
2607	8	0.13929757340760318
2607	9	0.12919293865599002
2607	10	0.10484914920788668
2607	11	0.11694890766951715
2607	12	0.1478757049452284
2607	13	0.13276175088597597
2607	14	0.1431817368978372
2607	15	0.1468235534743627
2607	16	0.1393157836641592
2607	17	0.1551967719599503
2607	18	0.1553250428125139
2607	19	0.13345670934733533
2607	20	0.14533395131464033
2607	21	0.14178306161620213
2607	22	0.12474720365521108
2607	23	0.10676127447435846
2607	24	0.1100294117974272
2607	25	0.13822464737667417
2607	26	0.11374985208010457
2607	27	0.1015469518800245
2607	28	0.15322458561929864
2607	29	0.14783485384712236
2607	30	0.14024137128648562
2607	31	0.1389724385386515
2607	32	0.15164123103463822
2607	33	0.1256725344440639
2607	34	0.1480086758584065
2607	35	0.17138604117546663
2607	36	0.1455332601294259
2607	37	0.16930989735293167
2607	38	1.0496887783798101
2607	39	0.16144840843136876
2607	40	0.1701845657240355
2607	41	0.17101531075994103
2607	42	0.1413497003065629
2607	43	0.16174049561609394
2607	44	0.14711582622503983
2607	45	0.1669433367373898
2607	46	0.1370123814899955
2607	47	0.13829806907121878
2607	48	0.14240626235563525
2607	49	0.14895935513735736
2607	50	0.133913197531065
2607	51	0.18274687807959822
2608	1	0.03510653728900337
2608	2	0.046907503891397084
2608	3	0.08939094058168706
2608	4	0.07390004554109453
2608	5	0.05429516126748268
2608	6	0.043062207217971604
2608	7	0.07137312388387329
2608	8	0.10519742053355685
2608	9	0.08333272107789469
2608	10	0.09392124706176475
2608	11	0.07561233189041161
2608	12	0.11081815593053079
2608	13	0.08786075503810764
2608	14	0.06650285194839256
2608	15	0.10333998707892533
2608	16	0.05869088101319875
2608	17	0.06673471386574192
2608	18	0.08141653002129345
2608	19	0.04433420017961254
2608	20	0.04197469316056868
2608	21	-36.320096456456085
2608	22	0.031587546830870394
2608	23	0.06330587446600333
2608	24	0.030844951840947488
2608	25	0.07239867906980635
2608	26	0.06325574851197757
2608	27	0.0517001868043252
2608	28	0.10229964187511342
2608	29	0.054126732689752544
2608	30	0.05707533485824712
2608	31	0.06613148148683479
2608	32	0.08651070551861295
2608	33	0.0646347505344238
2608	34	0.0791129749187931
2608	35	0.10174526789845828
2608	36	0.09245124292029772
2608	37	0.11151133935925372
2608	38	1.0132623482390315
2608	39	0.09325619151589848
2608	40	0.07754597577000055
2608	41	0.0981292260177753
2608	42	0.08383939981742827
2608	43	0.07960573617206279
2608	44	0.08340306293069233
2608	45	0.06062958797235751
2608	46	0.06985315991072127
2608	47	0.08811490977671355
2608	48	0.07867653441886091
2608	49	0.08457658063604612
2608	50	0.10500024227425087
2608	51	0.11430683064322267
2609	1	-0.01646718031688721
2609	2	0.0719995266016511
2609	3	0.09197732018463967
2609	4	0.10111610501522961
2609	5	0.06394118056595488
2609	6	0.08586758034212494
2609	7	0.08984374090645986
2609	8	0.11703551758642305
2609	9	0.0782378852453931
2609	10	0.10911923089837217
2609	11	0.10939749257997278
2609	12	0.11174120395666876
2609	13	0.09967995321017753
2609	14	0.0980769272442572
2609	15	0.12283461975389542
2609	16	0.10801569454869053
2609	17	0.11243027718677467
2609	18	0.10422858137744839
2609	19	0.12163310947345707
2609	20	0.12092663962095429
2609	21	1.010314609197529
2609	22	0.0939300374646379
2609	23	0.09792112603724235
2609	24	0.15634067125176188
2609	25	0.11672437470993202
2609	26	0.10693131512299914
2609	27	0.1277040877290858
2609	28	0.1251733258363572
2609	29	0.12480844859627638
2609	30	0.13251074255687456
2609	31	0.1334210218843097
2609	32	0.11398511035085335
2609	33	0.14220811608486628
2609	34	0.14149354148494808
2609	35	0.12784067561034362
2609	36	0.14949108700306368
2609	37	0.1533018210299133
2609	38	1.0171456685241083
2609	39	0.137633687228373
2609	40	0.16482949812266412
2609	41	0.14207996236544318
2609	42	0.15286240484731906
2609	43	0.16434414591720525
2609	44	0.1524858411587786
2609	45	0.1440327751965853
2609	46	0.13161568000764845
2609	47	0.12181604091662734
2609	48	0.14981830203223012
2609	49	0.13912291218134243
2609	50	0.1313696431590472
2609	51	0.17867010529882776
2610	1	0.005255493207734219
2610	2	0.06036666829641746
2610	3	0.06486872719235492
2610	4	0.04491771127878508
2610	5	0.04202249399451574
2610	6	0.07017942230188368
2610	7	0.05933462888938834
2610	8	0.0930253422099554
2610	9	0.04825242325912171
2610	10	0.08420212523704151
2610	11	0.06954509199783132
2610	12	0.10045878632127625
2610	13	0.07943583880449978
2610	14	0.0817264378557212
2610	15	0.08025522465221258
2610	16	0.0707665187302382
2610	17	0.07686982623762617
2610	18	0.0668532833430433
2610	19	0.07690838458465521
2610	20	0.1115146933694291
2610	21	1.0385557979016937
2610	22	0.05395864793266725
2610	23	0.05612836324036863
2610	24	0.10211841988939341
2610	25	0.07544922902197726
2610	26	0.08460846072834727
2610	27	0.08855344117345254
2610	28	0.1097435210357176
2610	29	0.10468556177182364
2610	30	0.09836320950115862
2610	31	0.10990985262190378
2610	32	0.09163112380271343
2610	33	0.09579485604128735
2610	34	0.10488990727936454
2610	35	0.10089459207983964
2610	36	0.13762559125052576
2610	37	0.13814574334699614
2610	38	1.0187926476088762
2610	39	0.15311490737054356
2610	40	0.1098488248809204
2610	41	0.12020760513714634
2610	42	0.13695771216650598
2610	43	0.12198511368012532
2610	44	0.11751638132642483
2610	45	-0.05703061583616176
2610	46	0.12235136910177147
2610	47	0.1268442452434826
2610	48	0.1234619988536707
2610	49	0.09629781734370368
2610	50	0.13175280445590687
2610	51	0.14288271097505856
2611	1	0.008835303696770325
2611	2	0.07181588456757737
2611	3	0.07651906601643788
2611	4	0.08124729791772722
2611	5	0.06833273085324976
2611	6	0.09509887150312579
2611	7	0.08576663521763805
2611	8	0.09191436351420634
2611	9	0.08008094083209016
2611	10	0.08862656016513171
2611	11	0.09543008243295503
2611	12	0.09998197188784275
2611	13	0.09878690429383852
2611	14	0.07112635182419069
2611	15	0.08078612123187412
2611	16	0.07376237662885643
2611	17	0.07626881806349672
2611	18	0.07819653806470228
2611	19	0.09736778088043962
2611	20	0.07813427442009413
2611	21	1.051201509034513
2611	22	0.06637392790994312
2611	23	0.06008681562944673
2611	24	0.09327008295488781
2611	25	0.06229242091739451
2611	26	0.07580472829369
2611	27	0.09377300779050302
2611	28	0.07526190616080441
2611	29	0.10631524463509834
2611	30	0.07449613641963992
2611	31	0.10400474391261127
2611	32	0.0809516449798835
2611	33	0.08496079022278025
2611	34	0.0912660173541866
2611	35	0.07644840032104128
2611	36	0.10183370721340168
2611	37	0.12049722894335702
2611	38	1.0051043967873525
2611	39	0.0879368411247512
2611	40	0.08125279118142714
2611	41	0.05264090475089489
2611	42	0.0854621012597363
2611	43	0.1019460967145065
2611	44	0.07326297600793907
2611	45	0.09229785983125538
2611	46	0.07228011483339714
2611	47	0.08241175785591537
2611	48	0.10171025162747327
2611	49	0.0960361272596586
2611	50	0.13136434838836664
2611	51	0.09095903703703101
>>END_MODULE
>>Per sequence quality scores	pass
#Quality	Count
2	2676.0
3	0.0
4	0.0
5	0.0
6	0.0
7	0.0
8	0.0
9	0.0
10	0.0
11	0.0
12	38.0
13	573.0
14	3272.0
15	10082.0
16	24860.0
17	40899.0
18	48938.0
19	40517.0
20	34870.0
21	29123.0
22	29671.0
23	30947.0
24	43592.0
25	81416.0
26	156371.0
27	124246.0
28	85511.0
29	78304.0
30	93935.0
31	100395.0
32	124284.0
33	152225.0
34	207620.0
35	267762.0
36	432307.0
37	613695.0
38	1447803.0
39	9705132.0
40	2.4455978E7
>>END_MODULE
>>Per base sequence content	fail
#Base	G	A	T	C
1	35.63600658334002	11.750902120679696	16.581648583522735	36.03144271245755
2	29.104881125559174	18.84060171432437	30.765399850864565	21.289117309251893
3	27.922768847380986	24.62480881309155	22.626702671979952	24.825719667547506
4	29.912402559813412	29.93961475928136	17.72421258678747	22.423770094117764
5	29.01177417041009	32.87313249879122	20.184099745723096	17.9309935850756
6	21.572220896608567	35.62251877490974	22.804616095843098	20.000644232638592
7	18.62886741758514	18.364479826806953	42.72499567261768	20.281657082990222
8	21.882768066422827	20.69775178407984	28.308583066207305	29.110897083290027
9	26.91808309020354	19.708792288426125	28.60027642207855	24.77284819929178
10	23.377506403026082	35.53939653290908	22.144854824228275	18.938242239836566
11	28.9919945299963	25.211725410494008	19.944270437606797	25.852009621902894
12	25.090947813880515	21.258135386918894	27.97116947150513	25.679747327695456
13	24.453643665932255	24.147926941003007	28.76373420531616	22.634695187748576
14	24.08976454853884	26.165657607050846	27.56875123962153	22.17582660478878
15	24.913006495414482	25.073386104947108	26.048275434983122	23.965331964655288
16	25.56288851868766	25.019632456700315	26.075019668854026	23.342459355758002
17	24.88599278583907	25.85329205954046	26.456953258433114	22.80376189618736
18	25.15560506053837	24.790100530969365	25.734772282480883	24.319522126011385
19	25.93142577373696	25.793916675705336	25.221911897464366	23.05274565309334
20	25.25488136214178	26.056987394514703	25.742561309862744	22.94556993348077
21	26.45074557054812	24.806109862359584	26.12964716258319	22.613497404509108
22	25.727326429870185	25.37481834485456	25.784995390278887	23.11285983499637
23	25.771580962197856	25.68938520401478	25.243787273550893	23.29524656023647
24	24.53396429981182	27.40539526047711	25.46494247490138	22.595697964809688
25	25.59908236356378	26.470020630960846	24.29455724028953	23.636339765185845
26	24.648169406660454	26.463035009844948	25.41860880183871	23.47018678165589
27	25.25955685401218	26.33996978221554	24.914223745238402	23.48624961853388
28	25.308059967271962	26.096544041349613	25.227954509168242	23.367441482210186
29	25.462508825864244	25.3598938948926	25.308552630022398	23.869044649220758
30	25.764905793147104	25.232307360940332	25.687210867076622	23.315575978835945
31	25.94941357847256	25.545343847992008	25.522400202748603	22.982842370786834
32	24.676529604612575	26.845216598365408	25.29807668627089	23.180177110751135
33	24.157540680792895	27.13659171536082	25.34112675793091	23.36474084591538
34	25.379843169961376	26.335693321532087	25.049439268282686	23.235024240223844
35	24.993613797903805	26.257050856558145	25.16339617446448	23.585939171073573
36	24.41125255622284	24.951489432959818	26.501950472098706	24.135307538718635
37	25.393951783666502	24.75370056430836	25.994491103185798	23.857856548839337
38	24.601214838344696	26.189067517283693	26.118094823258815	23.091622821112797
39	25.389686270861546	25.41537968515882	25.261286895845775	23.93364714813386
40	24.799578868782433	26.360885831612297	25.56817406590348	23.271361233701786
41	25.16604725583581	26.14276962651144	25.348789986267086	23.342393131385663
42	25.580603190124158	25.91375219878398	25.182997837948147	23.322646773143724
43	25.672645626041895	25.94706862869521	25.001367948013133	23.378917797249766
44	26.455265745266697	25.470730857272443	25.23058635748684	22.843417039974014
45	25.032243465807074	25.779616106591995	25.707006437126466	23.48113399047446
46	24.829712143847004	25.49962679150955	26.31625799275045	23.35440307189299
47	25.68932888690795	25.259531186602164	26.216188451944124	22.834951474545758
48	24.083444427721968	26.006309144296157	25.758111410595475	24.152135017386396
49	26.233723490644135	25.04903619632874	25.994391107420174	22.722849205606952
50	24.954311889495965	21.040004145906355	28.57300133643873	25.432682628158947
51	27.487395041269348	0.0	37.9113698849029	34.60123507382774
>>END_MODULE
>>Per sequence GC content	warn
#GC Content	Count
0	3371.0
1	1768.5
2	166.0
3	1477.0
4	2787.5
5	4856.5
6	6926.0
7	7746.5
8	8567.5
9	8243.5
10	7799.5
11	9367.0
12	11329.5
13	16855.5
14	23373.5
15	36594.5
16	47360.0
17	63654.0
18	81796.5
19	91284.0
20	101045.0
21	98543.5
22	94297.0
23	114806.0
24	137064.5
25	161502.0
26	204093.0
27	234481.5
28	266467.5
29	297017.0
30	346574.5
31	399131.0
32	443572.5
33	494127.5
34	597773.5
35	709533.5
36	841397.0
37	1028432.5
38	1312778.5
39	1545807.5
40	1751175.0
41	2005785.0
42	2339138.0
43	2724034.5
44	2925476.5
45	2985007.5
46	3191437.5
47	3459496.0
48	3625615.5
49	3802283.5
50	3975882.0
51	4089249.5
52	4019645.5
53	3851477.5
54	3531596.5
55	3215583.5
56	2770569.5
57	2339087.5
58	1997429.0
59	1688941.0
60	1504258.0
61	1227698.5
62	910461.5
63	687073.5
64	457523.5
65	252380.0
66	198749.0
67	154908.0
68	112122.5
69	74490.5
70	53835.0
71	35487.0
72	27350.0
73	20829.0
74	16419.5
75	10475.5
76	7872.0
77	6369.5
78	4943.5
79	4284.5
80	3617.0
81	3246.5
82	2888.5
83	2817.5
84	2749.5
85	2716.0
86	2689.0
87	2810.0
88	2924.0
89	3004.0
90	3085.5
91	2804.5
92	2523.0
93	2619.0
94	2715.0
95	3341.5
96	3968.0
97	18216.0
98	32464.0
99	241522.5
100	450581.0
>>END_MODULE
>>Per base N content	pass
#Base	N-Count
1	0.0069566045655395075
2	0.0069566045655395075
3	0.007068388570142721
4	0.0069566045655395075
5	0.0069566045655395075
6	0.0069566045655395075
7	0.006967003077595621
8	0.0069566045655395075
9	0.0069566045655395075
10	0.0072971558353772045
11	0.007063189314114665
12	0.0069566045655395075
13	0.0069566045655395075
14	0.006969602705609649
15	0.0069566045655395075
16	0.0069566045655395075
17	0.008443591789563647
18	0.0069566045655395075
19	0.006961803821567564
20	0.0069566045655395075
21	2.347092349861474
22	0.0069566045655395075
23	0.007200969598858161
24	0.007473930540331123
25	0.007817081438182848
26	0.008181029360146799
27	0.00935866085050158
28	0.010385513916042725
29	0.012486013351377525
30	0.016528434913191403
31	0.019733776254488192
32	0.0379675671448821
33	0.1349804853723871
34	0.14367624107931148
35	0.14585472935506713
36	0.0
37	1.9266209443066995E-4
38	1.9709435264465816
39	9.633719225409397E-5
40	4.9472530390519756E-5
41	1.562393073724017E-5
42	0.0
43	4.2711568957137927E-4
44	5.209149026382699E-5
45	3.334531680656069E-4
46	0.0
47	5.843294628984442E-4
48	0.0019579068890251297
49	5.601818873242683E-4
50	1.5686880286229092E-4
51	3.7215275718967787E-4
>>END_MODULE
>>Sequence Length Distribution	warn
#Length	Count
35	56854.0
36	972.0
37	1114.0
38	1336.0
39	1615.0
40	2523.0
41	2994.0
42	2543.0
43	3104.0
44	7787.0
45	12207.0
46	39455.0
47	181549.0
48	665165.0
49	2426678.0
50	9533994.0
51	2.5527152E7
>>END_MODULE
>>Sequence Duplication Levels	fail
#Total Deduplicated Percentage	19.183320137784616
#Duplication Level	Percentage of total
1	12.321222704399045
2	6.4161290441393115
3	4.099340951975084
4	2.6797965451471306
5	1.9566657569885904
6	1.4607738631809968
7	1.2028949239293196
8	0.9502562360043966
9	0.7632205627288062
>10	9.374396342216722
>50	3.63268079511561
>100	8.507037374737108
>500	4.341303161938757
>1k	15.824319176944352
>5k	8.923978096134093
>10k+	17.5459844644207
>>END_MODULE
>>Overrepresented sequences	fail
#Sequence	Count	Percentage	Possible Source
GGGGGGGGGGGGGGGGGGGGGGGGGGGGGGGGGGGGGGGGGGGGGGGGGG	449663	1.16895653167197	No Hit
CCCCACTCTTCTCGAATCAGTTCAGTCCCGGATAGCGACGGGCGGTGTGT	108717	0.28262375880110563	No Hit
GTCGCAACGGCGGAGTATAGGTCTCTCGCTTAAGCGCCATCCATTTTCAG	100240	0.26058671212618845	No Hit
CCGACATTGAACCAGAGTGATCTGGCGTTGGCAAGCGTCGCAGAATTCAC	97350	0.25307378716564694	No Hit
GGGTATTGTAATTATTGCCCTTAAACGAGGAATGCCTAGTAAGTGTGAGT	82476	0.2144069200849912	No Hit
CGAAAATTTCTTGCTTCCCGGTGTCGGGAGGCATCTCTATCTCGTGGCAA	75933	0.19739755398920458	No Hit
CAAACGTGGAGTTAAGGTGCCTAACTTCTCGCTCATGAGACCCCATAAA	67947	0.17663692466917524	No Hit
GTGATTTAGCGCCCCGACATTGAACCAGAGTGATCTGGCGTTGGCAAGCG	64228	0.1669689080850043	No Hit
GGAACAGCGGGTTCAAACATTTGGTTCATAGACTTGATCGACAGATCAAT	62136	0.16153048627965727	No Hit
CTCGCCTTGTCAAGGCGAAAATTTCTTGCTTCCCGGTGTCGGGAGGCATC	52716	0.13704199038751147	No Hit
GAAAATTTCTTGCTTCCCGGTGTCGGGAGGCATCTCTATCTCGTGGCAAC	49192	0.12788090126607604	No Hit
ATAAGCTCTCGTGTTGCCACGAGATAGAGATGCCTCCCGACACCGGGAAG	45640	0.11864702256024781	No Hit
GGAAGCTCCAGCCGAGCCTACGCTCATAGCCTTCAACGCAACCGCCACGA	43979	0.11432904042894694	No Hit
GCGGAGTATAGGTCTCTCGCTTAAGCGCCATCCATTTTCAGGGCTAGTTG	42216	0.1097458962402152	No Hit
CCCACTCTTCTCGAATCAGTTCAGTCCCGGATAGCGACGGGCGGTGTGTA	41584	0.10810293133534936	No Hit
GCGCCATCCATTTTCAGGGCTAGTTGATTCGGCAGGTGAGTTGTTACACA	40637	0.10564108360606463	No Hit
CGGGGCTGCACGCGTGCTACACTGGTGGAGTCAGCGGGTTTTTCCTATGC	39280	0.10211338839102835	No Hit
GTCGTATGCAAGTGATTTAGCGCCCCGACATTGAACCAGAGTGATCTGGC	38910	0.1011515260258379	No Hit
AAGCTCTCGTGTTGCCACGAGATAGAGATGCCTCCCGACACCGGGAAGCA	38648	0.1004704234861625	No Hit
>>END_MODULE
>>Adapter Content	pass
#Position	Illumina Universal Adapter	Illumina Small RNA 3' Adapter	Illumina Small RNA 5' Adapter	Nextera Transposase Sequence	PolyA	PolyG
1	8.578772446293114E-5	1.2998140070141083E-5	0.0	0.0	8.396798485311139E-4	1.285219695343354
2	8.578772446293114E-5	4.4193676238479685E-5	5.199256028056433E-6	0.0	0.001019054181499061	1.29647868427211
3	1.0398512056112867E-4	5.9791444322648983E-5	5.199256028056433E-6	0.0	0.0010944433939058791	1.2976537161344508
4	1.1958288864529797E-4	5.9791444322648983E-5	7.79888404208465E-6	0.0	0.0011854303743968667	1.298311422022
5	1.221825166593262E-4	5.9791444322648983E-5	1.2998140070141083E-5	0.0	0.0013206110311263341	1.299325276947471
6	1.403799127575237E-4	5.9791444322648983E-5	1.55977680841693E-5	0.0	0.0014427935477856603	1.3009084504080142
7	1.533780528276648E-4	8.318809644890293E-5	1.8197396098197518E-5	0.0	0.0016169686247255507	1.3028789684426476
8	1.6637619289780586E-4	9.098698049098758E-5	1.8197396098197518E-5	0.0	0.001871732170100316	1.3054162053843392
9	1.871732170100316E-4	1.1698326063126975E-4	1.8197396098197518E-5	0.0	0.0021628905076714762	1.3094014351298444
10	2.2876726523448306E-4	1.3258102871543904E-4	1.8197396098197518E-5	0.0	0.002734808670757684	1.3116969066662314
11	2.5476354537476523E-4	1.3518065672946727E-4	1.8197396098197518E-5	0.0	0.0028855870955713206	1.3162098608985844
12	3.11955361683386E-4	1.377802847434955E-4	1.8197396098197518E-5	0.0	0.003083158824637465	1.318497533550929
13	6.135122113106592E-4	1.377802847434955E-4	1.8197396098197518E-5	0.0	0.0034471067466014154	1.3206370274064743
14	7.382943559840136E-4	1.403799127575237E-4	1.8197396098197518E-5	0.0	0.003681073267863955	1.3231586665800816
15	8.422794765451422E-4	1.4297954077155192E-4	1.8197396098197518E-5	0.0	0.003930637557210664	1.3252045738271219
16	9.904582733447505E-4	1.533780528276648E-4	1.8197396098197518E-5	2.5996280140282166E-6	0.0041724029625152875	1.327159494093671
17	0.001416797267645378	1.6117693686974944E-4	1.8197396098197518E-5	5.199256028056433E-6	0.004442764275974223	1.328807658254565
18	0.001549378296360817	1.6377656488377764E-4	1.8197396098197518E-5	1.0398512056112866E-5	0.004754719637657608	1.3305026157197115
19	0.0026698179704069784	1.7677470495391874E-4	2.0797024112225733E-5	1.0398512056112866E-5	0.005027680579130571	1.3320129995958618
20	0.002781601975010192	1.7677470495391874E-4	2.0797024112225733E-5	1.0398512056112866E-5	0.005300641520603533	1.3334973871918718
21	0.003051963288469126	1.845735889960034E-4	2.0797024112225733E-5	1.55977680841693E-5	0.005545006553922186	1.3348595922712228
22	0.0032573339015773556	2.001713570801727E-4	2.0797024112225733E-5	1.55977680841693E-5	0.005849163031563487	1.3366949296491266
23	0.0038214531806214785	2.001713570801727E-4	2.0797024112225733E-5	1.55977680841693E-5	0.006129922857078535	1.338028538820323
24	0.00427118882704836	2.001713570801727E-4	2.0797024112225733E-5	1.55977680841693E-5	0.00641328231060761	1.3394895297642069
25	0.004414168367819912	2.0797024112225734E-4	2.0797024112225733E-5	1.55977680841693E-5	0.00667584474002446	1.3408491352155438
26	0.004570146048661605	2.2356800920642663E-4	2.0797024112225733E-5	1.55977680841693E-5	0.0068968131212168585	1.3421723458746841
27	0.004705326705391072	2.2876726523448306E-4	2.0797024112225733E-5	1.55977680841693E-5	0.007193170714816076	1.3434825583937544
28	0.004801512941910116	2.365661492765677E-4	2.0797024112225733E-5	1.55977680841693E-5	0.007473930540331123	1.344753776492614
29	0.0048561051302047084	2.3916577729059593E-4	2.0797024112225733E-5	1.55977680841693E-5	0.007770288133930339	1.3457988269542536
30	0.005152462723803926	2.443650333186524E-4	2.0797024112225733E-5	1.55977680841693E-5	0.008095241635683866	1.3470700450531132
31	0.005266846356421167	2.443650333186524E-4	2.0797024112225733E-5	1.55977680841693E-5	0.008451390673605732	1.3482866709636785
32	0.005352634080884098	2.599628014028217E-4	2.0797024112225733E-5	1.55977680841693E-5	0.008794541571457457	1.3495058965022577
33	0.008100440891711923	2.6776168544490633E-4	2.0797024112225733E-5	1.55977680841693E-5	0.009153290237393351	1.350641933944388
34	0.008131636427880262	2.7296094147296273E-4	2.0797024112225733E-5	1.55977680841693E-5	0.00944704820297854	1.3518377628308411
35	0.008149833823978459	2.75560569486991E-4	2.0797024112225733E-5	1.55977680841693E-5	0.00975380430863387	1.3532727574945846
36	0.0081628319640486	2.781601975010192E-4	2.0797024112225733E-5	1.55977680841693E-5	0.010016366738050718	1.3544789848930936
37	0.008173230476104713	2.781601975010192E-4	2.339665212625395E-5	1.55977680841693E-5	0.010411510196183008	1.355703409687701
38	0.00817842973213277	2.781601975010192E-4	2.8595908154310382E-5	1.55977680841693E-5	0.010811852910343353	1.3568758419220277
39	0.00817842973213277	2.8335945352907563E-4	2.8595908154310382E-5	1.8197396098197518E-5	0.01118100008833536	1.3583212350978273
40	0.00817842973213277	2.8595908154310383E-4	2.8595908154310382E-5	1.8197396098197518E-5	0.01118100008833536	1.3595170639842804
>>END_MODULE
```
