## Supplemental Data Set 2 for "The *pos-1* 3ʹ untranslated region governs germline specification and proliferation to ensure reproductive robustness": fastqc_data.txt

```
##FastQC	0.12.1
>>Basic Statistics	pass
#Measure	Value
Filename	DG4222_20_rep2.R1.fastq.gz
File type	Conventional base calls
Encoding	Sanger / Illumina 1.9
Total Sequences	50423318
Total Bases	2.5 Gbp
Sequences flagged as poor quality	0
Sequence length	35-51
%GC	47
>>END_MODULE
>>Per base sequence quality	pass
#Base	Mean	Median	Lower Quartile	Upper Quartile	10th Percentile	90th Percentile
1	38.90045292140434	40.0	40.0	40.0	40.0	40.0
2	39.1090612482106	40.0	40.0	40.0	40.0	40.0
3	39.3201958665235	40.0	40.0	40.0	40.0	40.0
4	39.32531833783727	40.0	40.0	40.0	40.0	40.0
5	39.37441213210126	40.0	40.0	40.0	40.0	40.0
6	39.391027460747424	40.0	40.0	40.0	40.0	40.0
7	39.43422192089779	40.0	40.0	40.0	40.0	40.0
8	39.39751485612272	40.0	40.0	40.0	40.0	40.0
9	39.462141305338136	40.0	40.0	40.0	40.0	40.0
10	39.167616895024636	40.0	40.0	40.0	40.0	40.0
11	39.431538638532274	40.0	40.0	40.0	40.0	40.0
12	39.4086676327012	40.0	40.0	40.0	40.0	40.0
13	39.46431958325313	40.0	40.0	40.0	40.0	40.0
14	39.44381875068198	40.0	40.0	40.0	40.0	40.0
15	39.44618876528514	40.0	40.0	40.0	40.0	40.0
16	39.51085583062979	40.0	40.0	40.0	40.0	40.0
17	39.52011876727351	40.0	40.0	40.0	40.0	40.0
18	39.53997473946478	40.0	40.0	40.0	40.0	40.0
19	39.53426952189064	40.0	40.0	40.0	40.0	40.0
20	39.51729253517192	40.0	40.0	40.0	40.0	40.0
21	39.54683323298955	40.0	40.0	40.0	40.0	40.0
22	39.54082323578944	40.0	40.0	40.0	40.0	40.0
23	39.55052390641964	40.0	40.0	40.0	40.0	40.0
24	39.53886211930758	40.0	40.0	40.0	40.0	40.0
25	39.549339335424136	40.0	40.0	40.0	40.0	40.0
26	39.53476956831758	40.0	40.0	40.0	40.0	40.0
27	39.52364094723001	40.0	40.0	40.0	40.0	40.0
28	39.52098614375198	40.0	40.0	40.0	40.0	40.0
29	39.52763612263675	40.0	40.0	40.0	40.0	40.0
30	39.52012170242347	40.0	40.0	40.0	40.0	40.0
31	39.511021388953424	40.0	40.0	40.0	40.0	40.0
32	39.49682347361592	40.0	40.0	40.0	40.0	40.0
33	39.45329801581086	40.0	40.0	40.0	40.0	40.0
34	39.47548275184906	40.0	40.0	40.0	40.0	40.0
35	39.46763991215334	40.0	40.0	40.0	40.0	40.0
36	39.490557541534336	40.0	40.0	40.0	40.0	40.0
37	39.5039246867889	40.0	40.0	40.0	40.0	40.0
38	39.50358380649765	40.0	40.0	40.0	40.0	40.0
39	39.49767277569044	40.0	40.0	40.0	40.0	40.0
40	39.49957275323871	40.0	40.0	40.0	40.0	40.0
41	37.06897053124925	40.0	40.0	40.0	40.0	40.0
42	39.44542436228187	40.0	40.0	40.0	40.0	40.0
43	39.462130981367686	40.0	40.0	40.0	40.0	40.0
44	39.423661622042985	40.0	40.0	40.0	40.0	40.0
45	39.49450406013705	40.0	40.0	40.0	40.0	40.0
46	39.45002438893062	40.0	40.0	40.0	40.0	40.0
47	39.4432843894615	40.0	40.0	40.0	40.0	40.0
48	39.410936309667534	40.0	40.0	40.0	40.0	40.0
49	39.43693269176184	40.0	40.0	40.0	40.0	40.0
50	39.38676235444285	40.0	40.0	40.0	40.0	40.0
51	39.285373443449934	40.0	40.0	40.0	40.0	40.0
>>END_MODULE
>>Per tile sequence quality	fail
#Tile	Base	Mean
1101	1	0.8916962057472517
1101	2	-0.08206139323568351
1101	3	0.06207466597194866
1101	4	-0.011966899343931914
1101	5	0.01979836545754665
1101	6	0.04083288149545439
1101	7	0.047281170151876495
1101	8	0.05286530392620392
1101	9	0.03844772293244603
1101	10	0.3428640715732527
1101	11	0.05367062524663879
1101	12	0.042601689018589184
1101	13	0.02354881810218501
1101	14	0.03448222817829816
1101	15	0.06149121167420901
1101	16	0.0765378493833282
1101	17	0.05392990916419649
1101	18	0.03408526276591317
1101	19	0.0606738401580742
1101	20	0.028855775227754066
1101	21	0.05509059153099827
1101	22	0.05700359266483446
1101	23	0.0286759744564975
1101	24	0.013870761038319301
1101	25	0.04295828685786063
1101	26	0.027012342404745482
1101	27	0.04039863916681696
1101	28	0.040900634126266766
1101	29	0.038508333995117994
1101	30	0.04294656170245048
1101	31	0.01811243879915736
1101	32	0.06748039159120367
1101	33	0.020505217136324916
1101	34	0.05405895371593061
1101	35	0.046707864890073836
1101	36	0.03802540869929061
1101	37	0.0687463664012995
1101	38	0.03684549446477092
1101	39	0.0408933353470502
1101	40	0.05516817172068045
1101	41	2.4042516242873617
1101	42	0.04164871879038401
1101	43	0.033879726020721534
1101	44	0.002893471455422514
1101	45	0.0020550172332818306
1101	46	0.0033899849430483187
1101	47	0.014956739446532197
1101	48	0.023411421368386698
1101	49	-0.017416595500144183
1101	50	0.006855772837930374
1101	51	0.007169974232077436
1102	1	0.9647823813612249
1102	2	0.008564298637345757
1102	3	0.10371874315298157
1102	4	0.07163669959144414
1102	5	0.0495862685353714
1102	6	0.04350553447959982
1102	7	0.018191402652888655
1102	8	0.0326361904562944
1102	9	4.5214913744473506E-4
1102	10	0.29657425029837725
1102	11	-0.00615566814106927
1102	12	0.03529258866335283
1102	13	0.03187903878013998
1102	14	0.027763027999796464
1102	15	0.06878497986767229
1102	16	0.06396126183079787
1102	17	0.0742753988609266
1102	18	0.031002796454536963
1102	19	0.0349592247371433
1102	20	0.06482732615596376
1102	21	0.047847973889616924
1102	22	0.03954938787295248
1102	23	0.019660231936988737
1102	24	0.044048565035645026
1102	25	0.020406072225526373
1102	26	0.05796195396771964
1102	27	0.05888866276337268
1102	28	0.05426763920277722
1102	29	0.024101757573532723
1102	30	0.046215004783036306
1102	31	0.013162921605974987
1102	32	0.054567161121063634
1102	33	0.05989379667705208
1102	34	0.03607569542620581
1102	35	0.06197276887715475
1102	36	0.0473596913406098
1102	37	0.0258499650847952
1102	38	0.04512385660679996
1102	39	0.06010649836329662
1102	40	0.05564406144454637
1102	41	2.4588788966716706
1102	42	0.022070530689006773
1102	43	0.04683434497270156
1102	44	0.06292460670207589
1102	45	0.02453853262470318
1102	46	0.04222249932649902
1102	47	0.022316561819160086
1102	48	0.06341496812203928
1102	49	0.02438430980065931
1102	50	-0.018446965130110016
1102	51	0.008060125951253383
1103	1	0.9649922355856688
1103	2	0.02610120447165798
1103	3	0.09521041555736787
1103	4	0.08451288039566407
1103	5	0.07803972833832518
1103	6	0.10147608909619521
1103	7	0.06450700471354764
1103	8	0.07839598013217852
1103	9	0.052552275253745506
1103	10	0.284563857456007
1103	11	0.08117454382575318
1103	12	0.05569002255781896
1103	13	0.05826961104233419
1103	14	0.05441246180254922
1103	15	0.0863280224516032
1103	16	0.06124344303497509
1103	17	0.04817901119471202
1103	18	0.03440008722266441
1103	19	0.05898648886974911
1103	20	0.046177161179279835
1103	21	0.06010462563752128
1103	22	0.044025050644549424
1103	23	0.03952971064683197
1103	24	0.07370751989299151
1103	25	0.04227988496547397
1103	26	0.052956116229182726
1103	27	0.06281563102600529
1103	28	0.0696267652323499
1103	29	0.05738421622662315
1103	30	0.04682159453105328
1103	31	0.06838918460695709
1103	32	0.048498347899695204
1103	33	0.05260294493032802
1103	34	0.06658962575738059
1103	35	0.05038890839849586
1103	36	-0.11439408166781817
1103	37	-0.09088339140063795
1103	38	-0.08326456388982706
1103	39	-0.09258329664260856
1103	40	-0.0667742784786185
1103	41	2.362966660013754
1103	42	-0.07654995618112537
1103	43	-0.03733531138220059
1103	44	-0.0778150723030393
1103	45	-0.049505479482817805
1103	46	-0.07375775753637726
1103	47	-0.024070603314804373
1103	48	-0.04626199794974184
1103	49	-0.01667294360795779
1103	50	-0.03457892959850284
1103	51	-0.053267982862422514
1104	1	0.954925625725771
1104	2	0.010404410059869917
1104	3	0.06160573898134203
1104	4	0.07757366179241387
1104	5	0.09380426892951732
1104	6	0.0756813412819426
1104	7	0.06809687449665347
1104	8	0.07534240446199902
1104	9	0.0422259786088901
1104	10	0.37818726636081834
1104	11	0.03836063643963428
1104	12	0.05342256311648441
1104	13	0.06329354516421404
1104	14	0.06511868124042763
1104	15	0.07632145654796574
1104	16	0.046774969350032336
1104	17	0.03651507797847131
1104	18	0.03377174671125971
1104	19	0.04474707631405295
1104	20	0.05706137639603526
1104	21	0.03866237563151742
1104	22	0.04451399560112179
1104	23	0.030349591905832085
1104	24	0.04018915164078152
1104	25	0.018863992049894307
1104	26	0.04331712596666648
1104	27	0.03477785325932814
1104	28	0.0513194367647003
1104	29	0.04744363692657316
1104	30	0.05310052916788521
1104	31	0.043801508319610605
1104	32	0.08708479529526869
1104	33	0.00416458228164629
1104	34	0.03168204728940083
1104	35	0.04462815378194307
1104	36	0.058254434691320967
1104	37	0.018891589399132158
1104	38	0.040569495465838656
1104	39	0.0397792179046661
1104	40	0.027702921063735175
1104	41	2.4644741660093317
1104	42	0.013036360709435257
1104	43	0.022097481889325366
1104	44	0.05220866321086959
1104	45	0.03752452508986437
1104	46	0.03355271218386946
1104	47	0.015908174691823262
1104	48	0.029428301669213397
1104	49	0.03933871418938395
1104	50	0.013827450100919236
1104	51	0.07316916111477667
1105	1	0.9364475475769751
1105	2	-0.0825941509010093
1105	3	0.040746884340038036
1105	4	0.01119871077197132
1105	5	0.03513958769230641
1105	6	0.060624725361698495
1105	7	0.03579224576927942
1105	8	0.0446459369085872
1105	9	0.05423060923248357
1105	10	0.3521973491362189
1105	11	0.022300966460413463
1105	12	-0.0011311162196960822
1105	13	0.03238845499083709
1105	14	0.0456450271223261
1105	15	0.04952769996508266
1105	16	0.00333458310694823
1105	17	-0.001211241145888664
1105	18	-0.0021525789537761852
1105	19	0.012631198992558268
1105	20	0.028355352171942627
1105	21	0.028299449535062138
1105	22	0.025329175158248063
1105	23	0.016278103736873106
1105	24	0.01639410901681515
1105	25	0.008253008723158928
1105	26	0.02172803938670853
1105	27	0.03499555839109547
1105	28	0.02491920208686338
1105	29	0.013925168000348265
1105	30	0.008154167232909515
1105	31	0.021163223897161743
1105	32	0.06569523249027753
1105	33	0.002993792610801904
1105	34	0.033460985818358324
1105	35	0.021544821255581326
1105	36	0.015002497216244137
1105	37	-0.02896398071846562
1105	38	-0.014329546837373641
1105	39	-0.008384479924885113
1105	40	-0.014664721657098312
1105	41	2.4586868825843666
1105	42	-0.021732270619573058
1105	43	-0.005930934508356245
1105	44	-0.016950057629991022
1105	45	0.009333747351860211
1105	46	-0.006844650239756334
1105	47	-0.009012783645445666
1105	48	0.008970597900145094
1105	49	3.9788510541427513E-4
1105	50	-0.007323152756562479
1105	51	-0.019015266214161386
1106	1	0.962708210052277
1106	2	-0.010687138144284347
1106	3	0.025789216847563523
1106	4	0.019499327553141654
1106	5	0.0297604514500307
1106	6	0.04073858795435825
1106	7	0.04512708305905733
1106	8	0.06328642233581405
1106	9	0.04785866456003873
1106	10	0.3306367940881145
1106	11	0.014359512566237242
1106	12	0.028912287868742226
1106	13	0.025795803507065784
1106	14	0.03753731125309656
1106	15	0.05095943467758701
1106	16	0.03639706251770036
1106	17	0.03426606091178286
1106	18	0.006449360620877087
1106	19	0.00287948447252262
1106	20	0.03254627161175705
1106	21	0.020884273089762928
1106	22	0.015496907531193926
1106	23	0.017485090024422334
1106	24	0.017988992127726533
1106	25	0.010704640988684844
1106	26	0.06306087503401159
1106	27	0.059171427284269384
1106	28	0.025850511090702355
1106	29	0.019068135178287093
1106	30	0.006057409770228617
1106	31	0.015858526783844695
1106	32	0.026954644316283805
1106	33	-7.315175971953636E-4
1106	34	0.016293395681536538
1106	35	-0.0012629576510008178
1106	36	-9.078784729439349E-4
1106	37	0.006518673363245853
1106	38	0.010037342903686408
1106	39	0.021203995214314375
1106	40	0.017921411592304537
1106	41	2.4586932923256413
1106	42	0.0012823704162201466
1106	43	-0.0015495831922365255
1106	44	0.002889452465701936
1106	45	-0.022850083998648074
1106	46	0.016094738562522082
1106	47	0.014257102211239214
1106	48	-0.009681592710698794
1106	49	-0.0036491742404791694
1106	50	-0.022908495681960517
1106	51	-0.018173502305693034
1107	1	0.8961968983827333
1107	2	0.0324456228544463
1107	3	0.061174655951518275
1107	4	0.03275445183889758
1107	5	0.030383026979855288
1107	6	0.032087070032737586
1107	7	0.025556945442623658
1107	8	0.02793307713657356
1107	9	0.04043543684267803
1107	10	0.3214207389565331
1107	11	0.023698929272079283
1107	12	0.0019241274950800857
1107	13	-0.0058155973853430964
1107	14	0.043899561104140616
1107	15	0.03145405761716091
1107	16	0.01627829396906577
1107	17	0.015930624242002978
1107	18	0.0026518096550987025
1107	19	-0.013216392500709162
1107	20	0.02234061087597894
1107	21	0.015536357427606617
1107	22	0.03620671035514533
1107	23	0.016290807904226767
1107	24	0.019175843614689825
1107	25	0.017388704079031925
1107	26	0.037728253715108906
1107	27	0.011841338208611774
1107	28	0.020454414378718866
1107	29	0.04310765549599438
1107	30	0.00250786812073045
1107	31	0.02187141629485012
1107	32	0.03272395073675938
1107	33	0.008245174681796641
1107	34	0.02783544500194779
1107	35	0.03807151886440607
1107	36	0.021909861586237867
1107	37	0.0156675042965162
1107	38	0.023585027272169157
1107	39	0.06209780593235337
1107	40	0.06425386965084812
1107	41	0.20685902345959306
1107	42	0.016641844026729302
1107	43	0.036027359741048315
1107	44	0.025362936092776067
1107	45	0.015496579667555466
1107	46	0.03371074532519458
1107	47	0.01813642763463008
1107	48	0.018427372428199362
1107	49	-0.0020349315290530967
1107	50	0.01502098592929002
1107	51	0.04429739433258817
1108	1	0.8727233943332706
1108	2	-0.39044191670792827
1108	3	-0.1310045243174045
1108	4	-0.07378544680369004
1108	5	-0.0144148827139432
1108	6	0.028154539766205744
1108	7	0.025673798351256494
1108	8	-0.002213081668543282
1108	9	0.023724947694049092
1108	10	0.3278393630251273
1108	11	0.02078758787851598
1108	12	0.002770341375068597
1108	13	0.02273775067637729
1108	14	0.008438056435217334
1108	15	0.027407949563347245
1108	16	0.029997857784678672
1108	17	0.013408383363326948
1108	18	0.025674433634932825
1108	19	0.012848829271973727
1108	20	0.02976447583802866
1108	21	0.031095296805666806
1108	22	0.04428339101774981
1108	23	0.021868935720199545
1108	24	0.01120145138099815
1108	25	0.014574886844151536
1108	26	0.0073883999069650486
1108	27	0.035736200957408926
1108	28	0.002265789012000141
1108	29	0.017994216184462175
1108	30	0.01404873669729767
1108	31	0.04505268745457158
1108	32	0.03810717110079054
1108	33	0.009371901950487427
1108	34	0.04142368198556312
1108	35	0.04061400411834626
1108	36	0.042026232154952936
1108	37	-0.005437949462269387
1108	38	0.026929284931576092
1108	39	0.013056973493199564
1108	40	0.00437799272624062
1108	41	2.333476098021386
1108	42	0.02120121613025816
1108	43	0.01731755429312898
1108	44	-7.680117124309049E-4
1108	45	0.03866148070456177
1108	46	0.0030688892960100134
1108	47	-0.01659043437794594
1108	48	0.009143838151501882
1108	49	0.02730803802000281
1108	50	-0.038144988192009066
1108	51	0.0029179875403428923
1109	1	0.9310430340556479
1109	2	-0.03216128755353509
1109	3	-0.03826844797526974
1109	4	-0.014543301458672886
1109	5	0.008885343247960975
1109	6	-0.01084481489873923
1109	7	0.010624440607223562
1109	8	-0.019907977880741612
1109	9	-0.006911324879375513
1109	10	0.261194506490078
1109	11	-0.008408878587125912
1109	12	-0.007109700955012954
1109	13	-0.021953725042749284
1109	14	-8.801095410007065E-4
1109	15	-0.016765063106966238
1109	16	-0.0022997712356769284
1109	17	-0.021091696056039666
1109	18	-0.027830578510574355
1109	19	-0.022067364721877425
1109	20	-0.008258658223290638
1109	21	-0.024029196798082353
1109	22	-0.010447528128885608
1109	23	-0.005343644838767148
1109	24	-0.016990360846719454
1109	25	-0.047863471353622344
1109	26	-0.017279427123497726
1109	27	-0.003907448512492806
1109	28	0.0027126686527054744
1109	29	-0.02023113334468718
1109	30	-0.018994275948216455
1109	31	-0.03950911747602248
1109	32	-0.002163590684723715
1109	33	-0.044327765216237935
1109	34	-0.041745096785469116
1109	35	0.004534405421303234
1109	36	-0.022026255062371547
1109	37	-0.017009417100666724
1109	38	-0.028770902438978396
1109	39	-0.0036421438992917388
1109	40	-0.049518332731878445
1109	41	0.5992327145769565
1109	42	-0.0667062420391602
1109	43	-0.06466037111248824
1109	44	-0.05358789693040933
1109	45	-0.04869211723526945
1109	46	-0.08205910225322555
1109	47	-0.08826216014584531
1109	48	-0.04497028865791464
1109	49	-0.06221479044771172
1109	50	-0.058950978472935844
1109	51	-0.10374248789451457
1110	1	0.8979928119728697
1110	2	0.08917260985158038
1110	3	0.026677982308001447
1110	4	0.0028236666770453667
1110	5	0.040093284118363215
1110	6	0.037727315809199524
1110	7	0.012515335740651778
1110	8	-0.030954781121515396
1110	9	-0.040954142475712274
1110	10	0.3081590579512081
1110	11	-0.04957306383668936
1110	12	-0.07667493232049338
1110	13	-0.027489883409408833
1110	14	-0.06001297984491316
1110	15	-0.015373427904997072
1110	16	0.008213354425080865
1110	17	-0.004856336578370701
1110	18	-0.03538451182573965
1110	19	-0.01918313353122869
1110	20	-0.021532618837490247
1110	21	-0.00679373057823085
1110	22	-0.03305972172407223
1110	23	-0.02926285518702798
1110	24	-0.02941358917743031
1110	25	-0.014716367771441696
1110	26	-0.029551089590775348
1110	27	-0.031084354535295233
1110	28	-0.01824194262552936
1110	29	-0.008011586008315419
1110	30	-0.04049760615514231
1110	31	-0.061308990082480364
1110	32	-0.04208353285133626
1110	33	-0.08819961236881113
1110	34	-0.04773154726326112
1110	35	-0.023739689092131755
1110	36	0.007038751359743856
1110	37	-0.015368997374991977
1110	38	-0.04876401676489195
1110	39	-0.01199833574433029
1110	40	-0.045907346451514286
1110	41	2.348730917293487
1110	42	-0.015220743702421657
1110	43	-0.03043814674922629
1110	44	-0.023993333385590176
1110	45	-0.016365169437158045
1110	46	-0.030892935264162702
1110	47	-0.035104744757134654
1110	48	-0.02804977830416533
1110	49	-0.04243229581803831
1110	50	-0.05854674582064945
1110	51	-0.13152444413952225
1111	1	0.9452851496066685
1111	2	0.04563870631818645
1111	3	-0.01964625730820302
1111	4	-0.018680310700474934
1111	5	0.008003007424932207
1111	6	-0.009821978935697473
1111	7	0.0014988534927411479
1111	8	-0.05575910850575383
1111	9	-0.0032042650268806483
1111	10	0.2973134203958878
1111	11	-0.008038337435145593
1111	12	-0.05718633234165793
1111	13	-0.045087543957414766
1111	14	-0.04436900221710971
1111	15	0.003162081231181446
1111	16	-0.039107485971833
1111	17	-0.05984174590814462
1111	18	-0.09192269233890471
1111	19	-0.038304372427283795
1111	20	-0.052226550827917606
1111	21	-0.057255516827218855
1111	22	-0.07789606705632934
1111	23	-0.05088002968568617
1111	24	-0.035717501263000884
1111	25	-0.07255102715174644
1111	26	-0.06610054597245352
1111	27	-0.042643804815192254
1111	28	-0.03857905464540323
1111	29	-0.03724738908258729
1111	30	-0.03633752095483089
1111	31	-0.05570002748366676
1111	32	-0.06546844993187051
1111	33	-0.07156283946843445
1111	34	-0.06138512027069254
1111	35	-0.04987645240321825
1111	36	-0.03442419833871213
1111	37	-0.056789162464063736
1111	38	-0.057703700137373914
1111	39	-0.05357870667484832
1111	40	-0.03606760452048263
1111	41	2.3734589688720646
1111	42	-0.06558564921526511
1111	43	-0.06831115761022488
1111	44	-0.04756607220868858
1111	45	-0.07186809280995732
1111	46	-0.043519096556096315
1111	47	-0.07012898321266192
1111	48	-0.03731611737461549
1111	49	-0.05467059559899923
1111	50	-0.06818518886545633
1111	51	-0.10096824436224239
1201	1	0.9362334235530838
1201	2	-0.06812546946414955
1201	3	-0.023521173779265325
1201	4	-0.030817781313693615
1201	5	0.013575431669849536
1201	6	0.014813290590048211
1201	7	0.037354315492251544
1201	8	0.02369005106069011
1201	9	0.004313838805799719
1201	10	0.3453854478448193
1201	11	0.029463517557339003
1201	12	0.008322805817471135
1201	13	0.05110845966976285
1201	14	0.030176635093432935
1201	15	0.026623371030886744
1201	16	0.06321452912750658
1201	17	0.07841681064537909
1201	18	0.06673538706841242
1201	19	0.0503011143352623
1201	20	0.02538701034335844
1201	21	0.02318932352491032
1201	22	0.05926869397644907
1201	23	0.04839909533102826
1201	24	0.05860500720687867
1201	25	0.04234237610418745
1201	26	0.06919988184181136
1201	27	0.04720843612555825
1201	28	0.05305655882979465
1201	29	0.05003954220225637
1201	30	0.0282322834915405
1201	31	0.03301311652949579
1201	32	0.04088191410130548
1201	33	0.06514173656112376
1201	34	0.06798804398915337
1201	35	0.04037216690767309
1201	36	0.03197763635077422
1201	37	0.0298345786125509
1201	38	0.014905455639606657
1201	39	0.01931770027150037
1201	40	0.06122258671579317
1201	41	2.4711454195579634
1201	42	0.04327986291547603
1201	43	0.045965267696900014
1201	44	0.039904651272195224
1201	45	0.030460816133427215
1201	46	0.026430497952055987
1201	47	0.012604916442256808
1201	48	0.023867123640378907
1201	49	0.02969984461314823
1201	50	0.032206240060872915
1201	51	0.027076499025938006
1202	1	0.9821754779921577
1202	2	-0.013682075012461326
1202	3	-0.3028490161586248
1202	4	-0.006141219896704797
1202	5	-0.01578591294858711
1202	6	-0.013380280017081247
1202	7	0.01779788170030372
1202	8	-0.005658499042127119
1202	9	0.01967082682497079
1202	10	0.288488625506929
1202	11	0.004468755408360892
1202	12	-7.783361110043074E-4
1202	13	0.018693129839306266
1202	14	-0.01659597527554979
1202	15	0.0429821147305276
1202	16	0.05422789400970629
1202	17	0.0393188832491802
1202	18	0.04097257178864311
1202	19	0.05150075023022538
1202	20	0.04036086059017663
1202	21	0.013703207241640314
1202	22	0.012982652264582839
1202	23	0.022248122457909858
1202	24	0.03519313287036141
1202	25	0.04033827093203257
1202	26	0.028528803598121044
1202	27	0.035956232932029764
1202	28	0.04614687271968876
1202	29	0.019444583631297974
1202	30	0.05138114819374806
1202	31	0.03761060178643305
1202	32	0.022075229177232814
1202	33	-0.05888379357634932
1202	34	0.03656588458580501
1202	35	0.03812447472996894
1202	36	0.03480224572852819
1202	37	0.03426977681640864
1202	38	0.00786185900111036
1202	39	0.02169388370685965
1202	40	0.0023214855738871165
1202	41	2.4725189254571163
1202	42	0.010251592407385601
1202	43	0.06461173975797152
1202	44	0.011049819220943391
1202	45	0.025217924857010132
1202	46	0.0011251174448787538
1202	47	0.0016871066607535568
1202	48	0.035015224938483414
1202	49	0.032490549142323744
1202	50	0.012471327046277736
1202	51	-0.002845413092096294
1203	1	0.8446452720586564
1203	2	-0.06860478985517204
1203	3	-0.06548574816557107
1203	4	-0.020997080358583275
1203	5	0.030664938966197042
1203	6	0.02693005151056127
1203	7	0.0406848877958339
1203	8	0.00238159568817764
1203	9	0.019277838046178886
1203	10	-0.9639860536605624
1203	11	-0.009919489037706342
1203	12	0.004360039745989752
1203	13	0.014850264301529137
1203	14	0.010980151738770871
1203	15	-0.1557696585824786
1203	16	-1.2805644849550148
1203	17	-0.08906737745474658
1203	18	-0.03675840738537772
1203	19	-0.044394477860713266
1203	20	-0.04170662452195728
1203	21	-0.48258473704066773
1203	22	-0.07481163752513709
1203	23	-0.052997630858207856
1203	24	-0.016684343247284517
1203	25	-0.03292620896029064
1203	26	-0.1822970240554227
1203	27	-0.27061078520055304
1203	28	-0.12358349446984818
1203	29	-0.500820613590264
1203	30	-0.13738068166662032
1203	31	-0.1497345963603891
1203	32	-0.12000502665583923
1203	33	-0.19139129329865057
1203	34	-0.1299638690454401
1203	35	-0.12144902778175037
1203	36	-0.15497902780707307
1203	37	-0.1439090774510703
1203	38	-0.11867634104150682
1203	39	-0.13078582142468775
1203	40	-0.1558340227293229
1203	41	2.323003453884759
1203	42	-0.1261930284570596
1203	43	-0.11466986686483693
1203	44	-0.17258913881314442
1203	45	-0.13398030516835746
1203	46	-0.16608204932111192
1203	47	-0.1639594098563606
1203	48	-0.15537308450613097
1203	49	-0.1861095280152938
1203	50	-0.17111567909864078
1203	51	-0.22632716276214637
1204	1	0.8075191434212599
1204	2	-0.10143862237303125
1204	3	-0.04027141281714108
1204	4	-0.03788605315845217
1204	5	-0.011605843246407233
1204	6	-0.013434729988141214
1204	7	-0.017472562052226692
1204	8	-0.019966626860146164
1204	9	-0.0010987267764903663
1204	10	0.2869095015840699
1204	11	0.00995726918102946
1204	12	0.007856471314127589
1204	13	-0.009506711515889776
1204	14	0.026422608355716193
1204	15	0.014503276889918482
1204	16	0.0175656104140387
1204	17	-0.01969781392428871
1204	18	-0.013809133937300544
1204	19	0.001351906667395042
1204	20	-0.0027996806972936383
1204	21	-0.0148275180364692
1204	22	1.0268833175786085E-4
1204	23	-0.01964110055960333
1204	24	-0.017095410743714012
1204	25	0.006474699349766411
1204	26	-0.005460239320335347
1204	27	0.01891736340087391
1204	28	-0.007276651551556768
1204	29	1.284299723565141E-4
1204	30	-0.005419567151157878
1204	31	0.011007104115549282
1204	32	-0.007963837123760698
1204	33	0.0181943554951971
1204	34	0.019794820435258487
1204	35	0.030784047087799138
1204	36	0.010590818796892165
1204	37	0.024921953619760018
1204	38	0.028497075654613013
1204	39	0.012192307248405143
1204	40	-0.013812524256550773
1204	41	2.443363156644949
1204	42	0.00550864482391944
1204	43	0.002636229390986955
1204	44	0.006654294013870299
1204	45	-0.0034011125842425827
1204	46	0.017485710006212685
1204	47	-0.015629885045335357
1204	48	-0.0032683790212004737
1204	49	-0.004312798723738354
1204	50	0.0034592457031834556
1204	51	-0.00791758123751407
1205	1	0.9675351934394953
1205	2	-0.034276269353838984
1205	3	-0.002614541924401692
1205	4	-0.09428287457616591
1205	5	-0.0671749852212642
1205	6	-0.15321384148260364
1205	7	-0.03253035966773865
1205	8	-0.0625704936426672
1205	9	-0.030206201607505534
1205	10	0.21263838670164859
1205	11	-0.1458566187344843
1205	12	-0.10021248237220703
1205	13	-0.14065613023051782
1205	14	-0.1360716670579052
1205	15	-0.03868813104003266
1205	16	0.005964270745231204
1205	17	0.014618565325257293
1205	18	-0.015343024544222317
1205	19	-0.020948334749903097
1205	20	-0.008459612387575532
1205	21	-0.003571181229069964
1205	22	-0.02912442596705489
1205	23	-0.011432640456661147
1205	24	-0.09820954519253888
1205	25	-0.08368187445832831
1205	26	-0.05202701517384156
1205	27	-0.025807600328896285
1205	28	-0.04170601298243781
1205	29	-0.03637621228688914
1205	30	-0.07980243896336248
1205	31	-0.04428340581251433
1205	32	-0.036174860411506415
1205	33	-0.01673315228939032
1205	34	-0.02805906792838897
1205	35	-0.08091531141012354
1205	36	-0.03409368251592326
1205	37	-0.030518847146268513
1205	38	0.025648965304846172
1205	39	-0.021023722627326435
1205	40	-0.007925849845591415
1205	41	2.3405773902013394
1205	42	-0.02490152745976104
1205	43	-0.0470142235143598
1205	44	-0.009121273739118863
1205	45	-0.02026452444511051
1205	46	-0.025412340294806768
1205	47	-0.014199945910959855
1205	48	-0.045999762008676726
1205	49	-0.025315449338037865
1205	50	-0.07022654858688782
1205	51	-0.029316959676044974
1206	1	0.9379089159999694
1206	2	-0.06948373083092463
1206	3	-0.08604714936760871
1206	4	-0.05510994508873068
1206	5	-0.018234371911496794
1206	6	0.020377369965444814
1206	7	-0.019969338633110567
1206	8	-0.028545485713770802
1206	9	-0.06918101705959145
1206	10	0.2531556294824924
1206	11	-0.0029517329744095377
1206	12	-0.030343870919296023
1206	13	-0.03182486648627503
1206	14	-0.0303864182093605
1206	15	-0.014414489996767088
1206	16	-0.011579358762375591
1206	17	-0.03801811432206392
1206	18	-0.01978078407690731
1206	19	-0.02422336345892262
1206	20	-0.010171379342757803
1206	21	-0.008712023889735576
1206	22	-0.02470429684849762
1206	23	-0.013217453206927132
1206	24	-0.02383927648647699
1206	25	-0.02259166699476367
1206	26	-0.006124896680631764
1206	27	0.0029214332315774527
1206	28	0.010885378683191504
1206	29	0.008562934477794215
1206	30	-2.6691516652732616E-4
1206	31	-0.00391814599218776
1206	32	0.017470585315997766
1206	33	-0.023359392682941404
1206	34	-0.008192601157908541
1206	35	0.008286255933434461
1206	36	-0.016867871722560324
1206	37	0.013961352400066573
1206	38	-0.011546587680179243
1206	39	-0.02666228484483213
1206	40	-0.02507046718891104
1206	41	2.0065868257774113
1206	42	-0.05051728541207723
1206	43	-0.04183965532521938
1206	44	-0.01572416385872799
1206	45	0.0010609950732529683
1206	46	-0.025222131783579016
1206	47	-0.017624550298322106
1206	48	-0.04980656192181954
1206	49	-0.03375813494655233
1206	50	-0.04824831401236196
1206	51	-0.035892303102031065
1207	1	0.9159393264571634
1207	2	-0.13316505096072007
1207	3	-0.11667862017674935
1207	4	-0.11576823251397883
1207	5	-0.03873765056965084
1207	6	-0.022827510411197238
1207	7	-0.0539497263005444
1207	8	-0.06969222481370707
1207	9	-0.041291659446322626
1207	10	0.2588898591471249
1207	11	-0.06963197537204024
1207	12	-0.07755624866565825
1207	13	-0.08238882038679662
1207	14	-0.053934918552236866
1207	15	-0.06143800906039587
1207	16	-0.04724029843814748
1207	17	-0.03956178945202993
1207	18	-0.03159529516779713
1207	19	-0.02703575584935436
1207	20	-0.05382761754741239
1207	21	-0.03123456635385935
1207	22	-0.02071814301807251
1207	23	-0.004028251249572179
1207	24	-0.04240081698633702
1207	25	-0.035862574254537094
1207	26	-0.011850682184238792
1207	27	-0.01921978593362894
1207	28	-0.03840007518110866
1207	29	-0.017207334538163366
1207	30	-0.026319485858898872
1207	31	-0.03668047624143611
1207	32	0.004325391272068657
1207	33	-0.03563191112245079
1207	34	-0.009255524017653727
1207	35	-0.023512080848654193
1207	36	-0.0287964738710329
1207	37	-0.0051981215861829355
1207	38	-0.002575651011930802
1207	39	0.001420660001585361
1207	40	-0.027282715320815498
1207	41	2.3142404205072467
1207	42	0.019726477915945395
1207	43	-0.01829769233732037
1207	44	-0.02562704300188301
1207	45	-0.03629136724049431
1207	46	-0.012600526927549538
1207	47	-0.02518969187858744
1207	48	-0.011499925687552093
1207	49	-0.025608068884622526
1207	50	-0.027988057710381042
1207	51	-0.05608648932224014
1208	1	0.9134710534137156
1208	2	0.007104327892911044
1208	3	-0.007276682268930301
1208	4	-0.025719895316797192
1208	5	-0.003895736004835726
1208	6	-0.02020427912625422
1208	7	-0.018289135606806894
1208	8	-0.08825492670905533
1208	9	-0.08162507345245018
1208	10	0.20932921144341776
1208	11	-0.03843325492518801
1208	12	-0.11030553972429402
1208	13	-0.052807885901188456
1208	14	-0.07177779993286748
1208	15	-0.049084003907758245
1208	16	-0.03071737847112388
1208	17	-0.07106843202107171
1208	18	-0.03857403078976063
1208	19	-0.06796172858985017
1208	20	-0.09273549478749743
1208	21	-0.04510268664004968
1208	22	-0.07086332709487664
1208	23	-0.051736721695213816
1208	24	-0.06336597801839616
1208	25	-0.0698967098060308
1208	26	-0.05844934474072261
1208	27	-0.06369353789946075
1208	28	-0.05480790615561659
1208	29	-0.0485062491567021
1208	30	-0.08969403777902585
1208	31	-0.040676241009627745
1208	32	-0.049066468465795765
1208	33	-0.05691507388403494
1208	34	-0.0333673192603996
1208	35	-0.05249191318939239
1208	36	-0.0769241516541257
1208	37	-0.04844194852210393
1208	38	-0.09905460166595503
1208	39	-0.04315844394069046
1208	40	-0.07369039445863734
1208	41	2.357663196772954
1208	42	-0.0810460594436293
1208	43	-0.07127981972762143
1208	44	-0.06443358842631142
1208	45	-0.0951602940863765
1208	46	-0.0818537637627017
1208	47	-0.05940734474091869
1208	48	-0.06308773146960789
1208	49	-0.038114023994879176
1208	50	-0.06941087493458298
1208	51	-0.07025540224456961
1209	1	0.7270921340503946
1209	2	-0.026947419131033712
1209	3	-0.10976132980920994
1209	4	-0.14504193402671461
1209	5	-0.04500896755639161
1209	6	-0.02430906819605383
1209	7	-0.06576443895616535
1209	8	-0.08428189817173148
1209	9	-0.0790323094419847
1209	10	0.19917413237776316
1209	11	-0.10163657538667792
1209	12	-0.13645271050717156
1209	13	-0.11701478104844654
1209	14	-0.09697221127120059
1209	15	-0.07973977321516657
1209	16	-0.047334203803984565
1209	17	-0.05819680272963268
1209	18	-0.07707912250139515
1209	19	-0.05670241915170493
1209	20	-0.061933544649164674
1209	21	-0.03828516818413874
1209	22	-0.01722029462332131
1209	23	-0.04775952426862062
1209	24	-0.041304253224183185
1209	25	-0.041545767315362525
1209	26	-0.037655862591300604
1209	27	-0.029271531603946244
1209	28	-0.026060438849768275
1209	29	-0.05462952425412482
1209	30	-0.06786080818770301
1209	31	-0.057603428975404825
1209	32	-0.0170847830256875
1209	33	-0.09877424764461296
1209	34	-0.04158923967538897
1209	35	-0.03933535071901417
1209	36	-0.05952534542832666
1209	37	-0.06623746677611564
1209	38	-0.05588844181986019
1209	39	-0.037573733672239484
1209	40	-0.027359708837082053
1209	41	2.260978274088984
1209	42	-0.08283254692475595
1209	43	-0.09689793900357557
1209	44	-0.07708647479752528
1209	45	-0.09187648252111558
1209	46	-0.09800742150661534
1209	47	-0.10769013121052495
1209	48	-0.08289735667700171
1209	49	-0.09684705795933013
1209	50	-0.11253476111052407
1209	51	-0.1529342925403867
1210	1	0.7905279937904766
1210	2	0.06319440123376552
1210	3	-0.0601487811290653
1210	4	-0.09706783912632488
1210	5	-0.04176980060479707
1210	6	-0.06479247679833833
1210	7	-0.03437662781172435
1210	8	-0.1225274747567795
1210	9	-0.10672498815933551
1210	10	0.22231554328521952
1210	11	-0.08363083761705781
1210	12	-0.07928361072421097
1210	13	-0.08814995289441185
1210	14	-0.12776801839415697
1210	15	-0.05864770415196574
1210	16	-0.0607694964157659
1210	17	-0.09931979168958804
1210	18	-0.08878315922463997
1210	19	-0.10407249403204588
1210	20	-0.08844094586439155
1210	21	-0.07403282069613937
1210	22	-0.08965310039557295
1210	23	-0.10510777776528357
1210	24	-0.07424933468713135
1210	25	-0.11964069635651953
1210	26	-0.0992662581242243
1210	27	-0.0710399773305781
1210	28	-0.06553697540519465
1210	29	-0.08843602535262818
1210	30	-0.07141821848730245
1210	31	-0.08355317639225035
1210	32	-0.08395253529116786
1210	33	-0.22471074211426867
1210	34	-0.15097383931522046
1210	35	-0.16981359334498336
1210	36	-0.21951978468962352
1210	37	-0.20523358929668944
1210	38	-0.22398190419357178
1210	39	-0.18476972750125498
1210	40	-0.1695020657305406
1210	41	2.293132514616076
1210	42	-0.18961036462619774
1210	43	-0.1816940856532483
1210	44	-0.18101684713652588
1210	45	-0.19486648253919725
1210	46	-0.16809200169176108
1210	47	-0.15060225203293243
1210	48	-0.16869680631068462
1210	49	-0.18351209427174098
1210	50	-0.16156300740416185
1210	51	-0.25544670333906083
1211	1	0.9114387284746499
1211	2	-0.039145700423290464
1211	3	-0.07418585162164959
1211	4	-0.1225704855042622
1211	5	-0.024848500430231013
1211	6	-0.027932627537694543
1211	7	-0.06490820699141864
1211	8	-0.1249815976287536
1211	9	-0.06073850366048816
1211	10	0.18099488871497726
1211	11	-0.08228445692026298
1211	12	-0.13741525529314913
1211	13	-0.08255740490717045
1211	14	-0.10249166024962619
1211	15	-0.09598074647537658
1211	16	-0.050258006175532444
1211	17	-0.0911226942164376
1211	18	-0.07125602461655944
1211	19	-0.09029072149218109
1211	20	-0.07821327156217706
1211	21	-0.09425657551585687
1211	22	-0.10456965530575957
1211	23	-0.07649116356957109
1211	24	-0.07727738621870373
1211	25	-0.06761864257212125
1211	26	-0.08619756979646809
1211	27	-0.056919416870982786
1211	28	-0.08391226838550381
1211	29	-0.03698034693442054
1211	30	-0.09543243385537892
1211	31	-0.10414088944352784
1211	32	-0.0637452147401305
1211	33	-0.09953799853987988
1211	34	-0.10302731852702607
1211	35	-0.08777334105375445
1211	36	-0.14989353254227922
1211	37	-0.15454471157858052
1211	38	-0.12462217153117905
1211	39	-0.12795242299114307
1211	40	-0.1318535979012978
1211	41	2.301107560789042
1211	42	-0.14143033404737082
1211	43	-0.09861170261173413
1211	44	-0.09622552875392643
1211	45	-0.10469252306832999
1211	46	-0.0968572863562116
1211	47	-0.12652875083684023
1211	48	-0.11054114034703133
1211	49	-0.13143670344958736
1211	50	-0.12379938581384664
1211	51	-0.11961781510827763
1301	1	0.8699997598314724
1301	2	-0.21918352284492926
1301	3	-0.04086836691524809
1301	4	0.008583214630299096
1301	5	-0.019211426497186324
1301	6	0.0038409642319265913
1301	7	-0.03903067238097435
1301	8	-0.09357336327535393
1301	9	-0.027129725021083573
1301	10	0.30676161256731405
1301	11	-0.02204576091863686
1301	12	-0.03296368320575738
1301	13	-0.008408771524472058
1301	14	-0.016219590316460142
1301	15	-0.013307562384547111
1301	16	-0.011275146206138231
1301	17	-0.03831033318960664
1301	18	-0.06110182325424063
1301	19	-0.06838558638090575
1301	20	-0.12657444644670335
1301	21	-0.016422895278779492
1301	22	-0.03981229202272374
1301	23	-0.04081286294358222
1301	24	-0.02344435986884008
1301	25	-0.01577754066021697
1301	26	-0.01659570075904071
1301	27	0.0010803655528874856
1301	28	-0.004869097148024082
1301	29	0.02391526622423612
1301	30	-7.294574361011996E-4
1301	31	0.02812663575879526
1301	32	-0.023275952265763067
1301	33	7.081614235815437E-4
1301	34	-0.24648760988635843
1301	35	0.00694279350676652
1301	36	-0.036353042184984474
1301	37	-0.0417709288158008
1301	38	-0.01259082604617845
1301	39	-0.03336399573129967
1301	40	-0.029522409462678922
1301	41	2.4249138154085017
1301	42	-0.048086526510495275
1301	43	7.484782258373457E-4
1301	44	-0.01612690048499843
1301	45	-0.03250297330394858
1301	46	-0.025705320417543476
1301	47	-0.10815350878954888
1301	48	0.006723075558824121
1301	49	-0.597930289155677
1301	50	-0.23646795163985956
1301	51	-0.37337440912220643
1302	1	0.8093468108208697
1302	2	0.0050772880530800535
1302	3	-0.06854791718879483
1302	4	0.007805898627346153
1302	5	0.05201566056594942
1302	6	0.0395166823393609
1302	7	0.012861935386055734
1302	8	0.032892102776763465
1302	9	0.01630856767874178
1302	10	0.3492714791759397
1302	11	0.016553797644846213
1302	12	0.048659849291382784
1302	13	0.024384139562911855
1302	14	0.07323561945806034
1302	15	0.06237635051633106
1302	16	0.030814989980271434
1302	17	0.01871942289040618
1302	18	0.06471127063412752
1302	19	0.050796385311372205
1302	20	0.034968065828387296
1302	21	0.042491306482624225
1302	22	0.023512825703093654
1302	23	0.012936478068354518
1302	24	0.03306207123022631
1302	25	-0.004090920741937509
1302	26	0.04298859485296447
1302	27	0.057970251137987816
1302	28	0.0472782152659903
1302	29	0.07326647705254175
1302	30	0.021997238174009226
1302	31	0.06259127281656873
1302	32	0.0676641921421961
1302	33	-0.021812653381523717
1302	34	0.0329230905038429
1302	35	0.054197255223904506
1302	36	0.05565952291949827
1302	37	0.055876687609632825
1302	38	0.03799293019118011
1302	39	0.057464156356203944
1302	40	0.0758723332364184
1302	41	2.491226851094247
1302	42	0.04727297831556143
1302	43	0.04597667695713881
1302	44	0.0528367589760137
1302	45	0.06232727680261263
1302	46	0.027834320137877455
1302	47	0.019910370438743996
1302	48	0.012363495873579211
1302	49	0.06096889427394814
1302	50	0.03474418966237636
1302	51	0.04582339700495908
1303	1	0.8633190833546749
1303	2	0.021396274726271258
1303	3	0.10179423229109119
1303	4	-0.3305348883226955
1303	5	-0.3830639827813158
1303	6	-0.40851821116565645
1303	7	-1.4851819232395584
1303	8	-0.7843866843518441
1303	9	-0.6199377829635608
1303	10	-0.274461709367543
1303	11	-0.5788862606000578
1303	12	-0.6411783013475514
1303	13	-0.5166490077945625
1303	14	-0.57474642807599
1303	15	-1.2390155549114823
1303	16	-0.1113961014113869
1303	17	-0.12434600568096954
1303	18	-0.13008764759806013
1303	19	-0.167318890995368
1303	20	-0.08856950677238729
1303	21	-0.06394352391051683
1303	22	-0.04577766969849506
1303	23	-0.07210601604163003
1303	24	-0.013520213984328677
1303	25	-0.09358687035079782
1303	26	-0.05450532147175835
1303	27	-0.36337810500550205
1303	28	-0.0648900439306388
1303	29	-0.05369948042183381
1303	30	-0.03188666889996483
1303	31	-0.38968241475406273
1303	32	-0.4770915452792437
1303	33	-0.2932334355440105
1303	34	-0.4465301789529832
1303	35	-0.5838889800695242
1303	36	-0.32739931010977585
1303	37	-0.37321015797792256
1303	38	-0.3535869079860987
1303	39	-0.41364128710930004
1303	40	-0.38937499695784794
1303	41	2.2601765991862734
1303	42	-0.1305925274030102
1303	43	-0.3315438007243401
1303	44	-0.35736741649802894
1303	45	-0.13621319700080647
1303	46	-0.15530749335704286
1303	47	-0.08615291073654419
1303	48	-0.2812085452562201
1303	49	-0.0073830641147125675
1303	50	-0.0121173885373409
1303	51	-0.026266103901846805
1304	1	0.8657261588569511
1304	2	-0.21919019567323517
1304	3	-0.007308294450716346
1304	4	-0.029211434678913406
1304	5	-0.030704670228736575
1304	6	-0.03548243004279783
1304	7	-0.043802495314857026
1304	8	-0.06061448880990383
1304	9	-0.06446235246450982
1304	10	0.24721487753751603
1304	11	-0.060571180253766954
1304	12	-0.023307516770643133
1304	13	-0.017599341364345378
1304	14	-0.04438472875649779
1304	15	-0.003946644770564944
1304	16	-0.22177822562703398
1304	17	-0.12302223412527269
1304	18	-0.13593591261306415
1304	19	-0.09384079391868028
1304	20	-0.08845220893059746
1304	21	-0.06378230519104022
1304	22	-0.12743554794946022
1304	23	-0.09821721495028868
1304	24	-0.0622426025556706
1304	25	-0.07609942002418535
1304	26	-0.06907140645085263
1304	27	-0.050379020724456325
1304	28	-0.07688091377369943
1304	29	-0.06574055703684678
1304	30	-0.04611376974781933
1304	31	-0.05862742470191762
1304	32	-0.11223757498321874
1304	33	-0.010482564870287092
1304	34	-0.1694443258110141
1304	35	-0.15770912585186636
1304	36	-0.23117313454966393
1304	37	-0.0952740749181018
1304	38	-0.18653870979290588
1304	39	-0.20449465225804175
1304	40	-0.112799275860759
1304	41	2.2826630098410305
1304	42	-0.21174202444186818
1304	43	-0.18194148731279824
1304	44	-0.0962912125222175
1304	45	-0.22807455048819492
1304	46	-0.18975572001389907
1304	47	-0.20552469441558685
1304	48	-0.18526434420422788
1304	49	-0.1696169899571558
1304	50	-0.11351089889996757
1304	51	-0.14233020024195042
1305	1	0.8865163559220335
1305	2	-0.13677521656049407
1305	3	-0.45242185753605924
1305	4	-0.07121600492805413
1305	5	-0.04698922391203553
1305	6	0.008487661468855379
1305	7	-0.007930827466594792
1305	8	-0.04017774526429463
1305	9	-0.06696177867620179
1305	10	0.2923522431882901
1305	11	-0.057559093946160544
1305	12	-0.06401533249199076
1305	13	-0.024752994448633103
1305	14	-0.03960326341441345
1305	15	0.020090950492928528
1305	16	-0.024938441769606357
1305	17	-0.032213452894474415
1305	18	-0.040633753314992305
1305	19	-0.05340144175972483
1305	20	-0.029304092540556326
1305	21	-0.027668723586472765
1305	22	-0.004684640192621714
1305	23	-0.034126490498692874
1305	24	-0.011393477903396843
1305	25	-0.012222369845922287
1305	26	0.006014446236534354
1305	27	0.006277341535970038
1305	28	0.025180891525678817
1305	29	0.02180838406893315
1305	30	-0.018273219221249803
1305	31	-0.009702524396246304
1305	32	-0.0029282275017621373
1305	33	-0.03530864350798879
1305	34	0.014218678839476695
1305	35	-0.0035357093905972192
1305	36	-0.06546528517825578
1305	37	-0.05253021372526945
1305	38	-0.05230166518754942
1305	39	-0.04444141141146929
1305	40	-0.038175027741893075
1305	41	2.288327158002332
1305	42	-0.04001440865587824
1305	43	-0.0208047887247389
1305	44	-0.03771294598588071
1305	45	-0.02897031350477164
1305	46	-0.04443571163371729
1305	47	-0.0710675433591561
1305	48	-0.054653421021079396
1305	49	-0.03272254573236921
1305	50	-0.0619677021260685
1305	51	-0.047466023532557244
1306	1	0.865023165972552
1306	2	-0.09759611733059614
1306	3	-0.02357497995152613
1306	4	-0.1466181064911467
1306	5	-0.24691014160396918
1306	6	-0.2025590296697075
1306	7	-0.10306586888269464
1306	8	-0.37734738771442977
1306	9	-0.07922057853577513
1306	10	-0.11414523983898306
1306	11	-0.39623123753844425
1306	12	-0.22143919028753345
1306	13	-0.12869277102556254
1306	14	-0.3097467237544578
1306	15	-0.03465477537006478
1306	16	-0.10430232371103187
1306	17	-0.049996974013794215
1306	18	-0.04790577932116946
1306	19	-0.03584104019054024
1306	20	-0.12079881879190424
1306	21	-0.10920735845994756
1306	22	-0.0883381758455073
1306	23	-0.09398189594520545
1306	24	-0.03458033226485213
1306	25	-0.09304749802507928
1306	26	-0.023518088017553396
1306	27	0.0301196922464797
1306	28	-0.06092275385024237
1306	29	-0.042235139857865533
1306	30	-0.12185751248129151
1306	31	-0.07998567541833523
1306	32	-0.05632069922369709
1306	33	0.023052732056363823
1306	34	0.02907467742569736
1306	35	-0.05612334027042465
1306	36	-0.08021005929528968
1306	37	-0.011042270802100518
1306	38	-0.039628674696970734
1306	39	-0.017658519161820152
1306	40	-0.07565488867331993
1306	41	2.439981724013087
1306	42	0.006120093595505693
1306	43	7.002639566309199E-4
1306	44	-0.11613252553647868
1306	45	0.026502534759906382
1306	46	-0.007161832666248813
1306	47	-0.027811164794854903
1306	48	-0.03519462883762259
1306	49	0.018801313619015048
1306	50	-0.027425485407611916
1306	51	-0.060812765297150406
1307	1	0.9095966447543233
1307	2	-0.19585734131959498
1307	3	-0.00890822216133813
1307	4	-0.5281803825054325
1307	5	-0.08792615704022211
1307	6	-0.05192152271177264
1307	7	-0.04775546371804751
1307	8	-0.10509653097759042
1307	9	-0.0736975514266831
1307	10	0.2661542429108579
1307	11	-0.05229693796970736
1307	12	-0.058112104881374194
1307	13	-0.08126201888143214
1307	14	-0.041247051428534576
1307	15	-0.035472655638770334
1307	16	-0.02254225004140409
1307	17	-0.06473166671977282
1307	18	-0.023190750316125275
1307	19	-0.029884473374366394
1307	20	-0.006827476183644876
1307	21	-0.001737699403875581
1307	22	-0.02741119758871946
1307	23	-0.027432532247878783
1307	24	-0.11455153130992812
1307	25	-0.1803879315896637
1307	26	-0.1501881196891901
1307	27	-0.5201079959511432
1307	28	-0.22735189298953173
1307	29	-0.17694284305035524
1307	30	-0.07191063743694315
1307	31	-0.6500197979546911
1307	32	-0.8231649575369389
1307	33	-0.04837249114019215
1307	34	-0.6544322075465416
1307	35	-0.7490982750650161
1307	36	-0.546453978007186
1307	37	-0.48994362883712483
1307	38	-0.41530390438251885
1307	39	-0.5458377702706869
1307	40	-0.5047535716713654
1307	41	1.7734405675218454
1307	42	-0.31442260188288884
1307	43	-0.5175496084549494
1307	44	-0.5097540093156212
1307	45	-0.32240680272502686
1307	46	-0.3422464143230144
1307	47	-0.33788005468336735
1307	48	-0.510779415404798
1307	49	-0.2718413373171913
1307	50	-0.266088996730268
1307	51	-0.3389715498561259
1308	1	0.9149385795545726
1308	2	-0.052315517943647194
1308	3	-0.08951938436876361
1308	4	-0.07840113553431394
1308	5	-0.0018831954485207802
1308	6	-0.0500342117216519
1308	7	-0.019957246662805517
1308	8	-0.09055152719916748
1308	9	-0.079567450973137
1308	10	0.23741791469181095
1308	11	-0.04192037388887826
1308	12	-0.09647469701534561
1308	13	-0.06456308882712136
1308	14	-0.05450106154179224
1308	15	-0.06273946788367368
1308	16	-0.019308661956578987
1308	17	-0.03831120824574441
1308	18	-0.052105221766616694
1308	19	-0.025466605817904053
1308	20	-0.05592271256062986
1308	21	-0.02607140310927747
1308	22	-0.016754528735248186
1308	23	-0.017351790474123163
1308	24	-0.014786499423934174
1308	25	-0.02577269647781577
1308	26	-0.024120303247272545
1308	27	-0.014368952292713288
1308	28	-0.026112950279831182
1308	29	-0.025145987502355638
1308	30	-0.05936075868276447
1308	31	-0.025242604481377384
1308	32	-0.01546080625049484
1308	33	-0.051897680104055155
1308	34	-0.03579268032120808
1308	35	-0.030303093318387653
1308	36	-0.050316463360168484
1308	37	-0.023799006123681465
1308	38	-0.0590499614993476
1308	39	-0.06117938266483236
1308	40	-0.05976731275850966
1308	41	2.1597971058165086
1308	42	-0.04554797284666989
1308	43	-0.059548427394133796
1308	44	-0.04937531796063155
1308	45	-0.05400249184665995
1308	46	-0.0679202244791739
1308	47	-0.07072471867478924
1308	48	-0.030841505220919885
1308	49	-0.05322766519586253
1308	50	-0.08543513354791088
1308	51	-0.03396609287732133
1309	1	0.813088091166442
1309	2	-0.19047362875799223
1309	3	-0.15692181117096027
1309	4	-0.13236761519790718
1309	5	-0.0562355277353177
1309	6	-0.08617646725879524
1309	7	-0.06911214416678035
1309	8	-0.09993590013608866
1309	9	-0.1355459988553065
1309	10	0.19680281431733704
1309	11	-0.10206993825632082
1309	12	-0.1513464805423439
1309	13	-0.09214664882734525
1309	14	-0.0979619214328693
1309	15	-0.12227999412128554
1309	16	-0.08676726369893117
1309	17	-0.1496311499370222
1309	18	-0.11366207425324149
1309	19	-0.11876957826392243
1309	20	-0.11178617972838367
1309	21	-0.0810076783252498
1309	22	-0.10048905708296729
1309	23	-0.09029782346252802
1309	24	-0.08814148711557834
1309	25	-0.0912917847694601
1309	26	-0.07488670349250981
1309	27	-0.07327648671437004
1309	28	-0.05200096773683782
1309	29	-0.07260617594992169
1309	30	-0.0810824616072523
1309	31	-0.07362189462289592
1309	32	-0.07737536047277871
1309	33	-0.09922319830872084
1309	34	-0.10224269313600587
1309	35	-0.08413494156610568
1309	36	-0.07208194833948767
1309	37	-0.05454242054987901
1309	38	-0.05678103697238868
1309	39	-0.06848370701759166
1309	40	-0.07286290564026388
1309	41	2.3588794872364502
1309	42	-0.09237970888181479
1309	43	-0.08313947605294914
1309	44	-0.05928015987978341
1309	45	-0.07411059284605415
1309	46	-0.035436441971242516
1309	47	-0.07313904727089238
1309	48	-0.045344837244051917
1309	49	-0.07135864319475616
1309	50	-0.10466168736440551
1309	51	-0.0901190719158862
1310	1	0.839051585223693
1310	2	0.022585579340940853
1310	3	-0.10281783660261112
1310	4	-0.11578456554615002
1310	5	-0.03922561016509718
1310	6	-0.06566089239994
1310	7	-0.07076576788247735
1310	8	-0.12637665416583133
1310	9	-0.09752107740199989
1310	10	0.19999506116144516
1310	11	-0.13737232858515114
1310	12	-0.12229293161457377
1310	13	-0.10558569646868676
1310	14	-0.10963963784953279
1310	15	-0.10812747938950196
1310	16	-0.05630531083129853
1310	17	-0.10088759050800178
1310	18	-0.07855719985788312
1310	19	-0.09384481331592553
1310	20	-0.10005372529402479
1310	21	-0.0756693549531775
1310	22	-0.06950996287744715
1310	23	-0.08321295080975233
1310	24	-0.09619096276121297
1310	25	-0.09462470739162399
1310	26	-0.08064084052693232
1310	27	-0.08556986929416155
1310	28	-0.08104291111256856
1310	29	-0.07687821829729558
1310	30	-0.09018301126899786
1310	31	-0.07461003460270632
1310	32	-0.12865228310420918
1310	33	-0.0981371504914037
1310	34	-0.058624352866914364
1310	35	-0.09423450255718535
1310	36	-0.07305130489097422
1310	37	-0.07580195271071943
1310	38	-0.098793556371227
1310	39	-0.09336438204016417
1310	40	-0.09641595526740332
1310	41	2.3256208852208644
1310	42	-0.0716078750319511
1310	43	-0.09398652953276354
1310	44	-0.0955677779169406
1310	45	-0.10727297815199677
1310	46	-0.0905934285993979
1310	47	-0.1068293637132598
1310	48	-0.0766114441873782
1310	49	-0.08746019888739198
1310	50	-0.09959228533342923
1310	51	-0.14669628735438067
1311	1	0.877604947142558
1311	2	-0.014914757312070037
1311	3	-0.08263650994667415
1311	4	-0.10803205044427244
1311	5	-0.040136517572214814
1311	6	-0.023804294417061556
1311	7	-0.03353249888206733
1311	8	-0.11615356444183078
1311	9	-0.04553746007552206
1311	10	0.20801332864139255
1311	11	-0.06473165031820116
1311	12	-0.11018333152754423
1311	13	-0.057692289518961104
1311	14	-0.11940415234513324
1311	15	-0.07486892370335596
1311	16	-0.07269145786003861
1311	17	-0.07684378386623791
1311	18	-0.07844048661687708
1311	19	-0.06950856014304918
1311	20	-0.07654357263390921
1311	21	-0.060055343572415154
1311	22	-0.07727832304789217
1311	23	-0.06974779172242762
1311	24	-0.06737851890096636
1311	25	-0.0482186082530589
1311	26	-0.061907772699825614
1311	27	-0.043513689339761186
1311	28	-0.045385217456839655
1311	29	-0.04635622641223591
1311	30	-0.07139108554992646
1311	31	-0.04593200356338656
1311	32	-0.13446702173629888
1311	33	-0.06546385465146898
1311	34	-0.09168250936106404
1311	35	-0.05721377394247895
1311	36	-0.07804749031975433
1311	37	-0.0805933377557011
1311	38	-0.07762738797151059
1311	39	-0.04321915970663781
1311	40	-0.061027796198402484
1311	41	2.3254861773940263
1311	42	-0.09699760010033742
1311	43	-0.07119464642734386
1311	44	-0.06482402568978074
1311	45	-0.07232810273451662
1311	46	-0.0610160142617886
1311	47	-0.056153748651084356
1311	48	-0.06313779797515195
1311	49	-0.08446629418759244
1311	50	-0.07366962958933954
1311	51	-0.0930402104932142
1401	1	0.7997018057777723
1401	2	-0.07810756302842492
1401	3	0.01220947107875503
1401	4	0.03388804303789783
1401	5	0.07198867368310147
1401	6	0.06727351596835973
1401	7	0.066287230043784
1401	8	0.057586187856031756
1401	9	0.055196455717585025
1401	10	0.34230233690585976
1401	11	0.08633140759027924
1401	12	0.06477566394115541
1401	13	0.06144437953695103
1401	14	0.05047010621873227
1401	15	0.06734874704593352
1401	16	0.03271824608626872
1401	17	0.021753698903168583
1401	18	0.02279952011908648
1401	19	0.01297311734988682
1401	20	0.02784943719527888
1401	21	0.0058022100130656895
1401	22	0.019081361719585743
1401	23	0.04277653818693494
1401	24	0.025117388124293427
1401	25	0.03522710127495543
1401	26	0.04400861399975753
1401	27	0.03317217940197992
1401	28	0.05260073907965079
1401	29	0.02102672498576652
1401	30	0.01658171911774531
1401	31	0.04417507363231721
1401	32	0.06183951619438233
1401	33	0.037559148949050325
1401	34	0.06919084899649164
1401	35	0.06898879492138121
1401	36	0.06791167994119007
1401	37	0.0415737143701449
1401	38	0.04554605429728298
1401	39	0.03428055873781233
1401	40	0.04557423222806278
1401	41	2.486878260430558
1401	42	0.01857024826983178
1401	43	0.05031348502594568
1401	44	0.004719613617204743
1401	45	0.015762001036705442
1401	46	0.02165814154800927
1401	47	0.03811393273772978
1401	48	0.030248054966854454
1401	49	0.03139617995221755
1401	50	0.02959788518911921
1401	51	0.051401870822559204
1402	1	0.9548003156881322
1402	2	0.01316041599682194
1402	3	0.04918205448089452
1402	4	0.05196793238780373
1402	5	0.07345640644574303
1402	6	0.07145762170959813
1402	7	0.047533211160640576
1402	8	0.09827690818952561
1402	9	0.035991499441799135
1402	10	0.3676365806394273
1402	11	0.04806885109787373
1402	12	0.042923853550242086
1402	13	0.06000876965471491
1402	14	0.06444213843047208
1402	15	0.06805533383269591
1402	16	0.09112431859946923
1402	17	0.05344778869288547
1402	18	0.06470484250910147
1402	19	0.07213685502753009
1402	20	0.039289201503471816
1402	21	0.055247513180084695
1402	22	0.043359370708763834
1402	23	0.03733584286096203
1402	24	0.03929402850504715
1402	25	0.05713096882158197
1402	26	0.06054923651694111
1402	27	0.05871253790531483
1402	28	0.04901806426066457
1402	29	0.07036615101597476
1402	30	0.03800488622006526
1402	31	0.040850358072390236
1402	32	0.06009791390500396
1402	33	0.03426316641782989
1402	34	0.038818276109807925
1402	35	0.04337366366878115
1402	36	0.0591653978978357
1402	37	0.05452164817672411
1402	38	0.05311650230916598
1402	39	0.044221104197880834
1402	40	0.059225676594302
1402	41	2.485562964429029
1402	42	0.018633037697227905
1402	43	0.05759381052618551
1402	44	0.030277031830848955
1402	45	0.010063389922869703
1402	46	0.03040330395857893
1402	47	0.038800125302877575
1402	48	0.04115758946185366
1402	49	0.04254546025416772
1402	50	0.027703493826521708
1402	51	0.06619208527057907
1403	1	0.9344406025399081
1403	2	0.04995346442280635
1403	3	0.05947444990306394
1403	4	0.05891167805335584
1403	5	0.07335008065354742
1403	6	0.09641483416106666
1403	7	0.08920217670861064
1403	8	0.06072834811965322
1403	9	0.038622969121682615
1403	10	0.3931765139293333
1403	11	0.08602553855372008
1403	12	0.05837435124285406
1403	13	0.062248639588666776
1403	14	0.11416279903376392
1403	15	0.06129699750169948
1403	16	0.06497482731050752
1403	17	0.07902776505187603
1403	18	0.05079967916092443
1403	19	0.04400614326957708
1403	20	0.04816431128265464
1403	21	0.06636396134162226
1403	22	0.06257201297609782
1403	23	0.06341774501409247
1403	24	0.04120312283898642
1403	25	0.06918596818964318
1403	26	0.045329153570875746
1403	27	0.03047369770814612
1403	28	0.053472111344994744
1403	29	0.03990987270023538
1403	30	0.053046021004590216
1403	31	0.04295563711404782
1403	32	0.06630475164894989
1403	33	0.07636561793675156
1403	34	0.0634467789162656
1403	35	0.06520110619472064
1403	36	0.05804211878221821
1403	37	0.04515481670735255
1403	38	0.06165037615227931
1403	39	0.048766471870614225
1403	40	0.09356666856717766
1403	41	2.494549832172929
1403	42	0.09517302147749263
1403	43	0.06675233321604424
1403	44	0.050918262429490824
1403	45	0.05839185958359394
1403	46	0.0635426235933636
1403	47	0.046537687234106784
1403	48	0.05221788736464816
1403	49	0.042473551451941205
1403	50	0.07022764987122088
1403	51	0.05171956564031177
1404	1	0.9153907088067115
1404	2	-0.08298230988659583
1404	3	6.368107022112213E-4
1404	4	0.030314059688265615
1404	5	0.0200395893015326
1404	6	0.03386260691333831
1404	7	0.017106708596358544
1404	8	0.01424976830263347
1404	9	0.008320242408260015
1404	10	0.3211815104660829
1404	11	0.026588487531299165
1404	12	0.007274581767035215
1404	13	0.02029266710582789
1404	14	-0.0031409284656120917
1404	15	0.033405530862914645
1404	16	0.027139103967684264
1404	17	0.05264563493133778
1404	18	0.031248918082418697
1404	19	0.004914725359270733
1404	20	0.010026865973827626
1404	21	0.01496648687090385
1404	22	0.01780497320296348
1404	23	0.03648344411555371
1404	24	0.019291163692791713
1404	25	0.012715168983220337
1404	26	0.021709237357526945
1404	27	0.02423353496631364
1404	28	0.027792546189182588
1404	29	0.035277511471385026
1404	30	0.035252913132843844
1404	31	0.008886756505866344
1404	32	0.017216636889941128
1404	33	0.01572326741923291
1404	34	0.006873499005621397
1404	35	0.022491790144862023
1404	36	0.0229377908623718
1404	37	0.022038997229579138
1404	38	0.017216874519810688
1404	39	0.016108790019906394
1404	40	-3.238316284566167E-4
1404	41	2.458836835640696
1404	42	0.027121225321579345
1404	43	0.04369037376541485
1404	44	-0.006181192491446552
1404	45	-0.006680435943188456
1404	46	0.009095414963425696
1404	47	0.006057761873357492
1404	48	-0.017109573873739237
1404	49	-9.06769115545103E-4
1404	50	3.843410595507635E-4
1404	51	0.03563338690918272
1405	1	0.881839050227164
1405	2	-0.027335515901690144
1405	3	-0.011384644029647006
1405	4	0.010774439163995453
1405	5	-0.0018916624326124065
1405	6	0.036467150721925634
1405	7	0.031114895781222174
1405	8	0.017109900967966496
1405	9	9.229736792732979E-4
1405	10	0.32439701260098275
1405	11	0.0025990848986765513
1405	12	-0.016584891990937933
1405	13	0.008010733925175373
1405	14	0.008902086073653948
1405	15	0.018470170620553006
1405	16	-0.010050297087843774
1405	17	-0.009816674001484671
1405	18	-0.00963612784610035
1405	19	-0.0036144205916173178
1405	20	0.0042549939125962055
1405	21	-0.0065867841972959695
1405	22	0.0038064131941553114
1405	23	-0.01320965718785061
1405	24	-0.0037942091068501327
1405	25	-0.0028847450879041503
1405	26	0.017672081081556712
1405	27	0.037514807022823504
1405	28	-0.0023476782218736503
1405	29	0.024465882419086427
1405	30	2.494764051661491E-4
1405	31	-0.007198177228048053
1405	32	0.040447494053950095
1405	33	-1.5701281962776648E-4
1405	34	0.0149059270080798
1405	35	-0.0022279287960671468
1405	36	-0.06176521571875071
1405	37	-0.09868128657657138
1405	38	-0.07585764702908904
1405	39	-0.09176952901764679
1405	40	-0.0893814717162158
1405	41	2.358026265359719
1405	42	-0.09602571485653044
1405	43	-0.06882833857528681
1405	44	-0.09887630425583183
1405	45	-0.0766054653512569
1405	46	-0.08651513971005187
1405	47	-0.09136476304872332
1405	48	-0.139109984146927
1405	49	-0.10198526068032265
1405	50	-0.11443521136052226
1405	51	-0.1583872779293145
1406	1	0.9502646576187601
1406	2	-0.06979401220349502
1406	3	-0.04064329695072644
1406	4	-0.020340110479970974
1406	5	-0.007971610767732784
1406	6	0.03521927034271499
1406	7	0.02094243679714225
1406	8	0.01270940276732091
1406	9	0.009223441278550126
1406	10	0.29681842981315043
1406	11	0.0317202752355783
1406	12	-0.003701861654583638
1406	13	-0.0024028919269554194
1406	14	0.010743533029312857
1406	15	0.0026904933830564914
1406	16	0.026462290816745337
1406	17	-0.014002880382747662
1406	18	0.02712171385720552
1406	19	-1.3105240655164607E-4
1406	20	0.028231168751744917
1406	21	0.0326253669181682
1406	22	-0.0038708797242037463
1406	23	-0.008806932052848992
1406	24	0.013322659965162131
1406	25	0.03483911163594655
1406	26	0.017250538857389586
1406	27	0.04452014780609659
1406	28	-0.006863989661937353
1406	29	0.01068880753152257
1406	30	-0.0076907086442190575
1406	31	-0.0032082067836398664
1406	32	0.0033721054301807385
1406	33	-0.010264884380937644
1406	34	-0.006837562672700415
1406	35	-0.002968928549144323
1406	36	0.017847260307242152
1406	37	6.52696653133944E-5
1406	38	-0.002944141617241769
1406	39	0.007719751285861776
1406	40	-0.009196453454919151
1406	41	2.450655646571448
1406	42	-0.025553499134325364
1406	43	-0.0107369984919643
1406	44	-0.005332769793952252
1406	45	-0.02131050991457073
1406	46	-0.010592721211182266
1406	47	-0.01531398950877616
1406	48	0.011853250804321647
1406	49	-0.0043157021884070446
1406	50	-0.0049391967414820215
1406	51	0.0050206722355738975
1407	1	0.9284696849382428
1407	2	-0.010489414434140087
1407	3	-0.005381378568507955
1407	4	0.010098747259718266
1407	5	0.020244984842925362
1407	6	0.041749313676270106
1407	7	-0.030522473816553486
1407	8	0.01101692999169046
1407	9	-0.007132880362505034
1407	10	0.2954227194148018
1407	11	-0.03128427922928978
1407	12	-0.05073872110584432
1407	13	-0.013740489296132807
1407	14	-0.007614054535793002
1407	15	0.0074089819587896955
1407	16	0.022126964683494066
1407	17	-0.01431706975989755
1407	18	0.022075678728086245
1407	19	-0.008830148134279625
1407	20	0.013059377205195233
1407	21	-0.006634595683500777
1407	22	0.0354340648736553
1407	23	0.0029077368663052994
1407	24	-0.03651361520842755
1407	25	-0.012598590205875837
1407	26	-0.007102864138722964
1407	27	-0.024833057173090367
1407	28	-0.0010097484696629522
1407	29	-0.0012714262897901563
1407	30	-0.01698501796488472
1407	31	0.0291833835412163
1407	32	-0.02698659037532991
1407	33	-0.00760179642403358
1407	34	0.01718715864914344
1407	35	0.004252748212401514
1407	36	0.008244418016481347
1407	37	0.010744076430142968
1407	38	0.01452571773581468
1407	39	-0.0033634021204065334
1407	40	-0.003998673873915948
1407	41	2.4262411449474897
1407	42	-0.022409939354282926
1407	43	-0.01170399118428378
1407	44	-0.007998380604512079
1407	45	-0.015102430696870783
1407	46	-0.0010359480630981466
1407	47	-0.038348735846987836
1407	48	-0.02483995666987937
1407	49	-0.0011863470876249949
1407	50	-0.007084475045346039
1407	51	-0.04617447752385573
1408	1	0.9528400709641147
1408	2	0.13822102363416633
1408	3	0.05336913418037881
1408	4	0.00889244651637
1408	5	0.0479523868168954
1408	6	0.048571968202914206
1408	7	0.021630638537558866
1408	8	0.022371986531119603
1408	9	-0.009753677710826025
1408	10	0.30014769688081344
1408	11	-7.565094705341835E-5
1408	12	-6.45738010604191E-4
1408	13	-0.030188289150984815
1408	14	-0.004100704437753677
1408	15	9.833406989514515E-4
1408	16	0.0533074893020995
1408	17	-0.01508338477403015
1408	18	-0.010015306556134362
1408	19	0.012683957984990002
1408	20	-0.017092912789976822
1408	21	-0.004327546328809717
1408	22	-0.01962365915277786
1408	23	-0.007928186184230412
1408	24	-0.00600516029474818
1408	25	-0.016201708634142165
1408	26	-0.019613602148282894
1408	27	0.001370602724541925
1408	28	0.007884472853383784
1408	29	0.012626521628078535
1408	30	-0.0491172600808909
1408	31	-0.00989995664782839
1408	32	0.019040135718604745
1408	33	-0.004349303878242949
1408	34	0.013276975017028292
1408	35	-0.017326747942831844
1408	36	0.0018624199806751562
1408	37	-0.01933436966447033
1408	38	-0.0023800199175099124
1408	39	-0.008510486233866743
1408	40	-0.01649638928331143
1408	41	2.4278860097257535
1408	42	0.007694350016834051
1408	43	-0.011408509732170558
1408	44	-0.008903547133449763
1408	45	-0.007342867583773227
1408	46	-0.028968055397065484
1408	47	-0.05031022419618125
1408	48	-0.027378371136720148
1408	49	-0.015170897181967291
1408	50	-0.027232492804365904
1408	51	-0.035717672749093765
1409	1	0.971166066598137
1409	2	0.07977445672733552
1409	3	-0.004344013989040718
1409	4	-0.02318523850462384
1409	5	0.029383394333279966
1409	6	0.02752620932099603
1409	7	0.009250882492381152
1409	8	-0.05664711434091174
1409	9	-0.019728776383480806
1409	10	0.2812935013749609
1409	11	-0.014106567817655957
1409	12	-0.024863778243407353
1409	13	-0.03939404037415528
1409	14	0.015116992516077232
1409	15	-0.01844503487572524
1409	16	-0.005763037055103837
1409	17	-0.03148596146401417
1409	18	-0.029284229600854417
1409	19	-0.05746062520341866
1409	20	-0.08050632221938514
1409	21	-0.05359540918718153
1409	22	-0.07836951877284548
1409	23	-0.07607278805406281
1409	24	-0.032097531994509154
1409	25	-0.025019817233392416
1409	26	-0.029376198088300498
1409	27	4.646481726666707E-4
1409	28	-0.028310094079991188
1409	29	-0.01862378402858411
1409	30	-0.02140561177165523
1409	31	-0.02265005770519224
1409	32	-0.03224118801541209
1409	33	-0.039536766116377464
1409	34	-0.027557673118252524
1409	35	-0.004462331687065557
1409	36	-0.12046369771211829
1409	37	-0.12398219473250549
1409	38	-0.13102748225328753
1409	39	-0.1243116495687886
1409	40	-0.13300020105391752
1409	41	2.322400582134449
1409	42	-0.1495594155549611
1409	43	-0.1345977692869056
1409	44	-0.1365085022268815
1409	45	-0.14392439889529385
1409	46	-0.15198921256161668
1409	47	-0.1331766752993957
1409	48	-0.1730197318612241
1409	49	-0.14408782285689625
1409	50	-0.22210859980782516
1409	51	-0.1502025152437838
1410	1	0.988623151813627
1410	2	0.13831461662657318
1410	3	-6.588937413525287E-4
1410	4	0.0010620461229464695
1410	5	0.048675883032615275
1410	6	0.014128901308161801
1410	7	0.022029006007862506
1410	8	-0.060231299942792305
1410	9	-0.0015413593876729692
1410	10	0.2702182709934249
1410	11	-0.01989096075027419
1410	12	-0.02545121858597099
1410	13	-0.04229387620482328
1410	14	-0.01861235863925259
1410	15	-0.03556708173208989
1410	16	5.467485410193262E-4
1410	17	-0.032648670958487
1410	18	-0.031003397082486117
1410	19	-0.06290061693576376
1410	20	-0.020229655731633045
1410	21	-0.0492617462530518
1410	22	-0.01206276271204132
1410	23	-0.008745543905064324
1410	24	-0.027746215679833597
1410	25	-0.025875524094225
1410	26	-0.03838559701750199
1410	27	-0.05947332683882678
1410	28	-0.04765405452087634
1410	29	-0.06405347475001122
1410	30	-0.06645600560165832
1410	31	-0.019998988340162782
1410	32	-0.03348431259928475
1410	33	-0.06438783457441133
1410	34	-0.025508573596070505
1410	35	-0.0442161431454835
1410	36	-0.03603137152353497
1410	37	-0.03667342696699194
1410	38	-0.0199463600659584
1410	39	-0.043883762402117554
1410	40	-0.03680384796691527
1410	41	2.4040257847822915
1410	42	-0.018348820295216228
1410	43	-0.07146803977568794
1410	44	-0.020695057313204757
1410	45	-0.04449068584158056
1410	46	-0.07124061154468819
1410	47	-0.018226074030039285
1410	48	-0.06697926097603357
1410	49	-0.05679968862428808
1410	50	-0.07251473812102915
1410	51	-0.06437434056163482
1411	1	0.9074374717513294
1411	2	0.06199726327239574
1411	3	-0.01913423435895112
1411	4	-0.05979223027212299
1411	5	-0.016348216096439216
1411	6	-0.01653556025733849
1411	7	-0.011419218355143812
1411	8	-0.07950176374897922
1411	9	-0.04681050630408379
1411	10	0.264400216806564
1411	11	-0.06327720768853595
1411	12	-0.07456097018264529
1411	13	-0.030467990168070003
1411	14	-0.06760468503253492
1411	15	-0.07123977701652251
1411	16	-0.06814704937856675
1411	17	-0.07029145393912017
1411	18	-0.1147271845202198
1411	19	-0.10095079189202494
1411	20	-0.07550452277095587
1411	21	-0.05503809062233245
1411	22	-0.09036704348035585
1411	23	-0.0858920548662212
1411	24	-0.06883612216375212
1411	25	-0.10538453772667111
1411	26	-0.07612622973498873
1411	27	-0.05354212229094202
1411	28	-0.08099560099545755
1411	29	-0.06283119722034769
1411	30	-0.08081865183640247
1411	31	-0.0910566110213793
1411	32	-0.06758161056286838
1411	33	-0.09045043084280024
1411	34	-0.08360735659574203
1411	35	-0.09571341803570732
1411	36	-0.20047754583604416
1411	37	-0.20793787698255528
1411	38	-0.18346675608304253
1411	39	-0.14494563226352142
1411	40	-0.1640355908955513
1411	41	2.2948448285804517
1411	42	-0.17879752913133018
1411	43	-0.17374561753447892
1411	44	-0.13357047165893476
1411	45	-0.1827427671010824
1411	46	-0.13912092580913082
1411	47	-0.15397352527391206
1411	48	-0.15519419655473854
1411	49	-0.20049786985000395
1411	50	-0.18990849329836124
1411	51	-0.15418272623921325
1501	1	0.7033999237069324
1501	2	-0.14791577944016865
1501	3	-0.0030412199851497235
1501	4	0.016224637804590714
1501	5	0.00830485204318876
1501	6	0.036374609127946655
1501	7	0.042556552437702067
1501	8	0.056607619320537594
1501	9	0.04781906741831676
1501	10	0.36993936759847657
1501	11	0.0589556734257215
1501	12	0.08142194822571724
1501	13	0.060437005987594716
1501	14	0.0793496612972433
1501	15	0.06693654432267948
1501	16	0.08373537395494424
1501	17	0.04539287305615147
1501	18	0.08828973302193788
1501	19	0.051019798889868184
1501	20	0.05443916052632858
1501	21	0.05448952058428347
1501	22	0.02034922727438726
1501	23	0.04489340015920362
1501	24	0.03391922251553581
1501	25	0.028225625520498454
1501	26	0.058217568568501576
1501	27	0.058096493063963806
1501	28	0.05728897173726466
1501	29	0.06456877972976827
1501	30	0.018891239680691285
1501	31	0.05820739409698916
1501	32	0.06050732116656121
1501	33	0.05473197258955764
1501	34	0.07715901299670946
1501	35	0.06473524893654314
1501	36	0.03174232178790959
1501	37	0.032377375622345994
1501	38	0.028613574547620146
1501	39	0.02679327113905572
1501	40	0.05181117008170588
1501	41	2.49195999186243
1501	42	0.03952447088300204
1501	43	0.02698444403689848
1501	44	0.054782297953622106
1501	45	0.029066485110469387
1501	46	0.032210705890172164
1501	47	0.002240698564328625
1501	48	0.05462513581461792
1501	49	0.03601675573055729
1501	50	0.03424246489007743
1501	51	0.04924269842019413
1502	1	0.8764170962040083
1502	2	-0.08795044679124686
1502	3	0.013208207300664299
1502	4	0.025118968196181868
1502	5	0.028882417286190787
1502	6	0.01155967939003233
1502	7	0.03827027712664233
1502	8	0.06194492991203049
1502	9	0.05332269376353338
1502	10	0.38679464372381744
1502	11	0.07475369804984666
1502	12	0.05154194508817511
1502	13	0.04970252605635039
1502	14	0.08188313393995372
1502	15	0.03458588591018241
1502	16	0.10361844356641114
1502	17	0.06005778800688688
1502	18	0.05527852770683239
1502	19	0.07046554138095473
1502	20	0.07657119953694291
1502	21	0.0585674914031884
1502	22	0.04705635017697318
1502	23	0.07245117556679759
1502	24	0.053513309356709726
1502	25	0.048252606752477334
1502	26	0.07170055012438326
1502	27	0.048445924707500865
1502	28	0.02754593084419099
1502	29	0.06410936955659707
1502	30	0.058221317906010484
1502	31	0.07507278360534997
1502	32	0.05566382314948726
1502	33	0.06405562388995634
1502	34	0.0542716589649217
1502	35	0.07364673438156899
1502	36	0.08191775468111473
1502	37	0.06103500856218602
1502	38	0.061350344326434936
1502	39	0.07166382320080089
1502	40	0.05744839436796667
1502	41	2.491750076079157
1502	42	0.0719650383956747
1502	43	0.04633614570615663
1502	44	0.0802227508196438
1502	45	0.06368698886030444
1502	46	0.05171750701173039
1502	47	0.050925292575229264
1502	48	0.04581375895618578
1502	49	0.05472904075490703
1502	50	0.07254451937406259
1502	51	0.08437893677150043
1503	1	0.7261654639502524
1503	2	-0.12799144891091885
1503	3	0.013190644595816536
1503	4	0.06611686889303314
1503	5	0.0979537306466014
1503	6	0.05410269518501565
1503	7	0.03714341081280992
1503	8	0.06458023961133819
1503	9	0.079750721039332
1503	10	0.3858774335890587
1503	11	0.07995788005810311
1503	12	0.06114042704672329
1503	13	0.06393903775397547
1503	14	0.07483789119367401
1503	15	0.09431515635056797
1503	16	0.06493450020337832
1503	17	0.05806543944748199
1503	18	0.07431796364596721
1503	19	0.07252826634779552
1503	20	0.07255322550766152
1503	21	0.05038797133950368
1503	22	0.0808302165216972
1503	23	0.062010626994265294
1503	24	0.04821895904815676
1503	25	0.0589522827328679
1503	26	0.08579279123332384
1503	27	0.0733145368533954
1503	28	0.05051383577423252
1503	29	0.08452145810278466
1503	30	0.07675569493287071
1503	31	0.08430346393225108
1503	32	0.09139297518649414
1503	33	0.08562055847105654
1503	34	0.1122291631859369
1503	35	0.11713841357853738
1503	36	0.08981902874333514
1503	37	0.08746291940781958
1503	38	0.1000918072360264
1503	39	0.10025676673434702
1503	40	0.07567181670853529
1503	41	2.5300816851102113
1503	42	0.11701973899870666
1503	43	0.10226211772578608
1503	44	0.09281144297153077
1503	45	0.09756083737946142
1503	46	0.08490518606052433
1503	47	0.10256966612163154
1503	48	0.10743196178688663
1503	49	0.10171132074182054
1503	50	0.09854635835952763
1503	51	0.13601724138105453
1504	1	0.8936666159078115
1504	2	-0.1174387804136785
1504	3	-0.004006767482529483
1504	4	0.030869005181656917
1504	5	0.037002927985405165
1504	6	0.026674664087089184
1504	7	0.029991431599597718
1504	8	0.03455771632522442
1504	9	0.0218845745021099
1504	10	0.36575262202472203
1504	11	0.06650270709138084
1504	12	0.057582668146842764
1504	13	0.05487786022517582
1504	14	0.09679183716218631
1504	15	0.0648246794213918
1504	16	0.06965205183247747
1504	17	0.05045549834873242
1504	18	0.05873531382825803
1504	19	0.0731719333083376
1504	20	0.0721766867366398
1504	21	0.06960705052191685
1504	22	0.057878315187132046
1504	23	0.06396487657082162
1504	24	0.051804476247049536
1504	25	0.06459026773713106
1504	26	0.06729370248022093
1504	27	0.056774022892916776
1504	28	0.06986655675778763
1504	29	0.05123291332139246
1504	30	0.0756986853529682
1504	31	0.06564587787321585
1504	32	0.07774530639748178
1504	33	0.07063387179959335
1504	34	0.06021896936285742
1504	35	0.06218284507185956
1504	36	0.06886352046774391
1504	37	0.04213372700883866
1504	38	0.061581987288207074
1504	39	0.05997657067317874
1504	40	0.06370852010082473
1504	41	2.473285230111358
1504	42	0.06311496496846303
1504	43	0.05285454094211417
1504	44	0.06672285480336626
1504	45	0.06849801901852715
1504	46	0.0329785589652829
1504	47	0.012539909358494583
1504	48	0.026118777593147513
1504	49	0.06199465752983002
1504	50	0.02788616701757718
1504	51	0.0686621103620837
1505	1	0.8406592547437626
1505	2	-0.13905500003574645
1505	3	-0.021029301226846542
1505	4	0.02539417969547486
1505	5	-0.0038270454956474964
1505	6	0.009166368248031631
1505	7	0.025279244911445176
1505	8	0.03276195328345466
1505	9	0.017118876280690642
1505	10	0.3500836929854785
1505	11	0.02423571371211608
1505	12	0.05112268732433023
1505	13	0.03266762492585684
1505	14	0.039464266992872865
1505	15	0.05949984428600885
1505	16	0.06563253956181114
1505	17	0.06322400044932408
1505	18	0.04486246076372424
1505	19	0.0658197806651657
1505	20	0.05342631231104633
1505	21	0.05361331299962302
1505	22	0.055970299385926126
1505	23	0.0345621321648224
1505	24	0.03687998815959759
1505	25	0.05833582551478145
1505	26	0.031973518111797716
1505	27	0.072860043809726
1505	28	0.04957637191810704
1505	29	0.05633584982843587
1505	30	0.0523799407943244
1505	31	0.06444968374245974
1505	32	0.04215381977532928
1505	33	0.04920550741442753
1505	34	0.08728711732678818
1505	35	0.04149202120189699
1505	36	0.0903209689743889
1505	37	0.07243606655089252
1505	38	0.08773903699318453
1505	39	0.07248944112012623
1505	40	0.06684449910312651
1505	41	2.499460203625169
1505	42	0.052468318942452186
1505	43	0.07813423597129088
1505	44	0.04080379040236437
1505	45	0.03445771712416956
1505	46	0.0388618686490787
1505	47	0.0468718992702577
1505	48	0.06715993625373784
1505	49	0.041185429640663074
1505	50	0.06451100405738686
1505	51	0.10247696660337624
1506	1	0.783698188237878
1506	2	-0.18279314811199043
1506	3	-0.0023341052357892522
1506	4	0.0011482804590059459
1506	5	0.009027831275894016
1506	6	0.05807811162126342
1506	7	0.015726446901112467
1506	8	0.020146914782237957
1506	9	0.01940232751156401
1506	10	0.33142004051946117
1506	11	0.05210517471854814
1506	12	0.07206306148633246
1506	13	0.04853621841851208
1506	14	0.06737537251074599
1506	15	0.08255930540145329
1506	16	0.06981373567059279
1506	17	0.0441182547052037
1506	18	0.044429284052490914
1506	19	0.06195499568286067
1506	20	0.033913123575686654
1506	21	0.04736201089845338
1506	22	0.03829314539953543
1506	23	0.04336743846590707
1506	24	0.0156504044157586
1506	25	0.02479971514677004
1506	26	0.036710206979179816
1506	27	0.05910437989315653
1506	28	0.04951653333243655
1506	29	0.05470114233651202
1506	30	0.03786700100764051
1506	31	0.07276599455421717
1506	32	0.05264659237317204
1506	33	0.050216203611746835
1506	34	0.058053091394775436
1506	35	0.053744783735119483
1506	36	0.06468496004062274
1506	37	0.0705264113283448
1506	38	0.06565921239955941
1506	39	0.05776723109551085
1506	40	0.06318738711247107
1506	41	2.499233207408629
1506	42	0.06828205911414642
1506	43	0.06331322775979231
1506	44	0.057854739917665654
1506	45	0.031233667032431356
1506	46	0.053221852192208985
1506	47	0.03889679696359849
1506	48	0.052038718540863727
1506	49	0.0564038911534368
1506	50	0.08974460384798988
1506	51	0.05675636459653077
1507	1	0.8212475044813061
1507	2	-0.23528011859130515
1507	3	-0.07730369321857467
1507	4	-0.03515446037995673
1507	5	-0.010355156418988543
1507	6	-0.05635418863509045
1507	7	0.010902971508301107
1507	8	0.026489708328355732
1507	9	-0.00406499443016628
1507	10	0.3292145986695445
1507	11	0.027706658735461076
1507	12	0.039866312260990355
1507	13	-0.004277253027147765
1507	14	0.043956774256855624
1507	15	0.03184714804824296
1507	16	0.06667446533843702
1507	17	0.08749685324378476
1507	18	0.05916773900068506
1507	19	0.04461346801453914
1507	20	0.039963583075881104
1507	21	0.024613446857131294
1507	22	0.04523245124668307
1507	23	0.0065936310436711665
1507	24	0.053347762498972884
1507	25	0.023885727129076884
1507	26	0.040668035536405966
1507	27	0.04168159804074634
1507	28	0.04188978926194409
1507	29	0.05966876312869118
1507	30	0.0482446980158997
1507	31	0.033423077957756675
1507	32	0.05963154300638962
1507	33	0.057226650137565116
1507	34	0.04958587583072216
1507	35	0.06520330456206125
1507	36	0.041789635709591266
1507	37	0.04306004580150358
1507	38	0.05826454264474279
1507	39	0.04036520918974418
1507	40	0.0612104832158451
1507	41	2.4921859595713087
1507	42	0.05412216520199564
1507	43	0.04423136799758964
1507	44	0.02324133157176078
1507	45	0.061484546759537295
1507	46	0.049468664421510766
1507	47	0.03346448341748953
1507	48	0.01631314748031798
1507	49	0.03984811132971089
1507	50	0.02423486215172943
1507	51	0.0683654865972727
1508	1	0.8130590129885888
1508	2	-0.10278541110541539
1508	3	-0.006267631568384502
1508	4	-0.007646965591305843
1508	5	-0.007657205427257452
1508	6	0.017323784419097876
1508	7	0.011250461768803177
1508	8	0.05063089155586198
1508	9	-0.009011964159114427
1508	10	0.3070131675774377
1508	11	0.03159560417974916
1508	12	0.008928191460221058
1508	13	0.021232651976738737
1508	14	0.059708444860291365
1508	15	0.03252186122882961
1508	16	0.0954639024811712
1508	17	0.04437215100471548
1508	18	0.06759509461272017
1508	19	0.02995571273394404
1508	20	0.04826457761144809
1508	21	0.07304617554170534
1508	22	0.056460466047013824
1508	23	0.05792998899296009
1508	24	0.009643233977740806
1508	25	0.042955077935857844
1508	26	0.05630649305162905
1508	27	0.08247010795062693
1508	28	0.061940048837449524
1508	29	0.060605919064208535
1508	30	0.0558765665909462
1508	31	0.05819366510240087
1508	32	0.04600051331889432
1508	33	0.11378836284397664
1508	34	0.07543949543564565
1508	35	0.07609263177452164
1508	36	0.06929780225711113
1508	37	0.040953835151363194
1508	38	0.05783845489052197
1508	39	0.04751332352166315
1508	40	0.056288544242534044
1508	41	2.49160563472703
1508	42	0.0502081982242899
1508	43	0.058018249060850735
1508	44	0.07386482828561469
1508	45	0.05971514181371873
1508	46	0.06893980484627349
1508	47	0.0600015082837686
1508	48	0.07369853700927109
1508	49	0.04265501835404706
1508	50	0.06862266220906577
1508	51	0.05926340376535677
1509	1	0.8102971911359305
1509	2	-0.18399799843122366
1509	3	-0.032750660966222256
1509	4	0.0067686190412104
1509	5	0.03887264200041329
1509	6	-4.0174499303446964E-4
1509	7	-0.012227748215437373
1509	8	0.03898710768462621
1509	9	0.0653870900880591
1509	10	0.33470451949914093
1509	11	0.05420833804123504
1509	12	0.029926498698891635
1509	13	0.04585170598570443
1509	14	0.0444876106482468
1509	15	0.06241906258089358
1509	16	0.0708871271035676
1509	17	0.08928714266761517
1509	18	0.03863997393943208
1509	19	0.07225941902527211
1509	20	0.05553491057821702
1509	21	0.047298646574382985
1509	22	0.04971811892812639
1509	23	0.05145829464665752
1509	24	0.03742694920011047
1509	25	0.03215932475185923
1509	26	0.06450640997463353
1509	27	0.06117881897698396
1509	28	0.06168489406502431
1509	29	0.043559813722382046
1509	30	0.05448882198631111
1509	31	0.04636467116610987
1509	32	0.04562732821083415
1509	33	0.09375162965020678
1509	34	0.05960288325176322
1509	35	0.050651510166922264
1509	36	0.07416310441032437
1509	37	0.05534062920846594
1509	38	0.05088405473133406
1509	39	0.02446013725879226
1509	40	0.05935250855154095
1509	41	2.4581655192346545
1509	42	0.038838559341677126
1509	43	0.05847180998018331
1509	44	0.0763018390846284
1509	45	0.028340804064320935
1509	46	0.03499274184463985
1509	47	0.05129096240083442
1509	48	0.02150236433237751
1509	49	0.023730218758458932
1509	50	0.05306731441350365
1509	51	0.07727309829559204
1510	1	0.7677096553781482
1510	2	-0.34237317682222823
1510	3	-0.07134859099731017
1510	4	-0.042815657262060824
1510	5	-0.008210644924616872
1510	6	0.02570843460521388
1510	7	0.02507250639757075
1510	8	0.015444019774371043
1510	9	0.007812293195549103
1510	10	0.3421461362564884
1510	11	0.04567282937417616
1510	12	0.044425399583694514
1510	13	0.013801820374325757
1510	14	0.06592437885320379
1510	15	0.043352722108409125
1510	16	0.06846791674275465
1510	17	0.06975805864395568
1510	18	0.07111125492976811
1510	19	0.07494071107898037
1510	20	0.07069075450912976
1510	21	0.07583018609074799
1510	22	0.05109998305844243
1510	23	0.045429607914584835
1510	24	0.044530880090064784
1510	25	0.06207313914196533
1510	26	0.09602910639026163
1510	27	0.08700702320874854
1510	28	0.07943790979464893
1510	29	0.08014924944237123
1510	30	0.09223797809681145
1510	31	0.08715829867343672
1510	32	0.09460829086884814
1510	33	0.06158553103030329
1510	34	0.08373444327791191
1510	35	0.06635502569942275
1510	36	0.06999715753693181
1510	37	0.07821102648563993
1510	38	0.07752024244292244
1510	39	0.05089791096831675
1510	40	0.05956889922876485
1510	41	2.493305371414074
1510	42	0.07810672622239423
1510	43	0.07302954499547809
1510	44	0.0718526152377521
1510	45	0.06401596843600998
1510	46	0.07779557317009278
1510	47	0.07823432696336141
1510	48	0.08832281090101901
1510	49	0.07125040782274539
1510	50	0.07616089712174556
1510	51	0.1260970518488378
1511	1	0.7049705354177505
1511	2	-0.36462548056509547
1511	3	-0.12440448166957907
1511	4	-0.05322196473989038
1511	5	-0.009025292058552736
1511	6	-0.04956116155134538
1511	7	-0.023747857645645354
1511	8	0.025085727949772263
1511	9	0.020046552287084296
1511	10	0.3211601469890297
1511	11	0.006578342032604212
1511	12	0.05496017444843204
1511	13	0.045082309310480184
1511	14	0.02914426686504612
1511	15	0.06203251725018788
1511	16	0.0936667269683582
1511	17	0.07161711136073734
1511	18	0.04810515193425857
1511	19	0.05055889041653927
1511	20	0.0369557175963493
1511	21	0.056810013180083274
1511	22	0.031138333254446593
1511	23	0.05355751256568908
1511	24	0.05235263822415703
1511	25	0.053317878047650424
1511	26	0.07166019327292616
1511	27	0.08223676628330878
1511	28	0.060566491504545183
1511	29	0.06724428169240326
1511	30	0.08874815932033187
1511	31	0.06747977877361677
1511	32	0.0611697750928073
1511	33	0.06889289447038749
1511	34	0.11170655841998922
1511	35	0.062242735722996656
1511	36	0.08045347791044577
1511	37	0.06955226137905157
1511	38	0.05227638255725964
1511	39	0.06003927949942067
1511	40	0.08798836844548674
1511	41	2.536705448459152
1511	42	0.08409801194452626
1511	43	0.08721880208246802
1511	44	0.10677651330340865
1511	45	0.06483418978061195
1511	46	0.05692516255240321
1511	47	0.0780382712947656
1511	48	0.09219053752885031
1511	49	0.0862888979308778
1511	50	0.10385484398537415
1511	51	0.0826666719625635
1601	1	0.817407299584282
1601	2	-0.026951541332380202
1601	3	0.04171706524617491
1601	4	0.06655468889104554
1601	5	0.07892769431308011
1601	6	0.09263055710533052
1601	7	0.05378348658810239
1601	8	0.11700522811347724
1601	9	0.07033152015394961
1601	10	0.3934154501592104
1601	11	0.0732570467489495
1601	12	0.09301415441146332
1601	13	0.08355030254232787
1601	14	0.08054413945034611
1601	15	0.09190896538314774
1601	16	0.10574239513997696
1601	17	0.08440477321857998
1601	18	0.07035539430835058
1601	19	0.05648116453875218
1601	20	0.08809152485216742
1601	21	0.09091643205646704
1601	22	0.06393266116985075
1601	23	0.06097849697442825
1601	24	0.08147940377890706
1601	25	0.08368040569045831
1601	26	0.07859874578389991
1601	27	0.08639099129354122
1601	28	0.08083611373058375
1601	29	0.06962623480887942
1601	30	0.05703932409621615
1601	31	0.06255951139262805
1601	32	0.07752216348320928
1601	33	0.07616681874338127
1601	34	0.07692315416626627
1601	35	0.08052434295159827
1601	36	0.08208057599151886
1601	37	0.05236959073396008
1601	38	0.06014079545575157
1601	39	0.09248939678475665
1601	40	0.0792354909778652
1601	41	2.495916099516286
1601	42	0.08421865718081989
1601	43	0.06478743962267686
1601	44	0.05461961011814509
1601	45	0.07369816802344786
1601	46	0.07063320200615664
1601	47	0.059231016030039996
1601	48	0.03449284907289751
1601	49	0.05280753269465066
1601	50	0.08667105307024059
1601	51	0.07708111385645822
1602	1	0.9079484121967738
1602	2	-0.022670227438766233
1602	3	0.025076966153307012
1602	4	0.03621059378370006
1602	5	0.05138799317106191
1602	6	0.06961378638879268
1602	7	0.06842729348034027
1602	8	0.10253899186867699
1602	9	0.05988856438590773
1602	10	0.39959059399596697
1602	11	0.10612267547974596
1602	12	0.08479527068562476
1602	13	0.08810730294901248
1602	14	0.09145237215567192
1602	15	0.10402188655557154
1602	16	0.08107782967483246
1602	17	0.07676141364841982
1602	18	0.08013168862590447
1602	19	0.06757163379642606
1602	20	0.045707632684859334
1602	21	0.08265966828304983
1602	22	0.05931007436937108
1602	23	0.07110658530725544
1602	24	0.048808041520508993
1602	25	0.06082340291190036
1602	26	0.09678339506806566
1602	27	0.07622931224909735
1602	28	0.04942907857222423
1602	29	0.07920493692887476
1602	30	0.06994689578736057
1602	31	0.08901240029405244
1602	32	0.07260682157947684
1602	33	0.07569426527667389
1602	34	0.0881252158937258
1602	35	0.10300601678909516
1602	36	0.007249398486422365
1602	37	-0.002005438849593588
1602	38	0.028536903442585526
1602	39	0.0368964467412809
1602	40	0.030297779985481554
1602	41	2.4584803958734796
1602	42	0.036826010186352676
1602	43	0.036861718072117355
1602	44	0.08323701728817667
1602	45	0.034954397743973686
1602	46	0.025530237746842488
1602	47	0.04539110080747122
1602	48	0.04636371327136857
1602	49	0.05285578587947981
1602	50	0.0387813314418608
1602	51	0.07158995830756254
1603	1	0.8049875856291635
1603	2	-0.10085235697110306
1603	3	0.035063284955484164
1603	4	0.014604628140844511
1603	5	0.0494363438541896
1603	6	0.07747473293238727
1603	7	0.06213971795095574
1603	8	0.10130843269866574
1603	9	0.05188804608722819
1603	10	0.40884174210530944
1603	11	0.09496803331682457
1603	12	0.09769572721827302
1603	13	0.07713539690855242
1603	14	0.11692561429693882
1603	15	0.07348221723383119
1603	16	0.09481609908442579
1603	17	0.06147604297602527
1603	18	0.05656586086401205
1603	19	0.0842104345001502
1603	20	0.09005315497807942
1603	21	0.07514646840207462
1603	22	0.07806577453391128
1603	23	0.03115305141482594
1603	24	0.07178980446312977
1603	25	0.050472106366228786
1603	26	0.061621391440738194
1603	27	0.07836149537277493
1603	28	0.09534208374402908
1603	29	0.05779036373253632
1603	30	0.06575034760771814
1603	31	0.06967893892903021
1603	32	0.08575952737164272
1603	33	0.06970061477193923
1603	34	0.09027325365099159
1603	35	0.05861629014609804
1603	36	0.03620555401223413
1603	37	0.023422300935358464
1603	38	0.012690499703595037
1603	39	0.02620346437281995
1603	40	0.03678798793107063
1603	41	2.4747131934222537
1603	42	0.05462121517682306
1603	43	0.05017598049695238
1603	44	0.043458657803761014
1603	45	0.0456335755564794
1603	46	0.03260778913480067
1603	47	0.04306301889091202
1603	48	0.042204477445928035
1603	49	0.045538223513837295
1603	50	0.049896901514877356
1603	51	0.062025906646979934
1604	1	0.8885995331957801
1604	2	0.09202866842377233
1604	3	0.10021284866308378
1604	4	0.08633721298137687
1604	5	0.11254524326643178
1604	6	0.07740789113904611
1604	7	0.08494266494660963
1604	8	0.10052497165258956
1604	9	0.09148967555829302
1604	10	0.36993734835622405
1604	11	0.07879160958034959
1604	12	0.10713443566643122
1604	13	0.09931936230154292
1604	14	0.06683075337289068
1604	15	0.07856536304911543
1604	16	0.07082568599169292
1604	17	0.07484330243333659
1604	18	0.06112294816005459
1604	19	0.06902281424699197
1604	20	0.09329247477946723
1604	21	0.06299484970199387
1604	22	0.06368785035277824
1604	23	0.0817708910162196
1604	24	0.07006748103061256
1604	25	0.06130406918272513
1604	26	0.07559311727247575
1604	27	0.06611435289082834
1604	28	0.07853623717714697
1604	29	0.05698552058942852
1604	30	0.04338469460311245
1604	31	0.06761034851317049
1604	32	0.06521692041604865
1604	33	0.07159398729397992
1604	34	0.08790416598210271
1604	35	0.0910279723359082
1604	36	0.06872535629173626
1604	37	0.061615739503515954
1604	38	0.04256191926515385
1604	39	0.04870074459017815
1604	40	0.04615593405920748
1604	41	1.5378493349713622
1604	42	0.036422955221645736
1604	43	0.050926994720384755
1604	44	0.08800174305405761
1604	45	0.03188819023701228
1604	46	0.05033795416811415
1604	47	0.034894451995683085
1604	48	0.06408643989007601
1604	49	0.04891575204722187
1604	50	0.0675569617871048
1604	51	0.08444137637781068
1605	1	0.7700577036671277
1605	2	-0.07531040346990636
1605	3	0.037336946492253276
1605	4	0.08129025825732583
1605	5	0.08072789029488803
1605	6	0.09362550691842841
1605	7	0.10874231146247837
1605	8	0.12936344602167793
1605	9	0.1105887715053413
1605	10	0.3990868980514861
1605	11	0.10936200008774222
1605	12	0.13305022581887727
1605	13	0.10809265588532213
1605	14	0.11862133761263749
1605	15	0.128432450925132
1605	16	0.08698968328422296
1605	17	0.06438539675768595
1605	18	0.09185655041672902
1605	19	0.08008158646693886
1605	20	0.07282550155188972
1605	21	0.10442735920729262
1605	22	0.05597149694862935
1605	23	0.0749056797407377
1605	24	0.06599946221953701
1605	25	0.06369418822442441
1605	26	0.0931615104453698
1605	27	0.08259410191590177
1605	28	0.07866132458816111
1605	29	0.08384505475925863
1605	30	0.09609051486699371
1605	31	0.11201736250160366
1605	32	0.0992720255505617
1605	33	0.1110603934646548
1605	34	0.11045425863295577
1605	35	0.07621992748769912
1605	36	0.051992044912530844
1605	37	0.05451252720051514
1605	38	0.02827806091859486
1605	39	0.06687315279349093
1605	40	0.06207913104346119
1605	41	2.4520727199886707
1605	42	0.031204821184040554
1605	43	0.0670947884735611
1605	44	0.0713940388999248
1605	45	0.0797090657191859
1605	46	0.08152351713270178
1605	47	0.06682890252481855
1605	48	0.06423261957715454
1605	49	0.0898205267666583
1605	50	0.07768014145023017
1605	51	0.08547937903863101
1606	1	0.7288861195538701
1606	2	-0.1505013862905571
1606	3	0.02245454218507348
1606	4	0.09264314471673174
1606	5	0.0682375965711941
1606	6	0.09421380300219795
1606	7	0.08614397174953581
1606	8	0.1118453644817734
1606	9	0.08653441662062278
1606	10	0.4287087841858579
1606	11	0.09781529231566566
1606	12	0.09970094434575572
1606	13	0.08188843244001731
1606	14	0.10395204138675496
1606	15	0.09178623717944134
1606	16	0.10598946259350583
1606	17	0.08458260693222286
1606	18	0.08863228709328297
1606	19	0.06330316635083477
1606	20	0.10868782912000086
1606	21	0.08467295045776524
1606	22	0.07927314532208385
1606	23	0.08251819762248402
1606	24	0.08901081363440966
1606	25	0.09614762777326291
1606	26	0.10199864146557047
1606	27	0.09137686838970893
1606	28	0.12182013561564986
1606	29	0.10272726760175743
1606	30	0.11237288984937521
1606	31	0.09054414786665177
1606	32	0.1125828521410952
1606	33	0.13509166275095907
1606	34	0.11228015415745318
1606	35	0.11867557224547909
1606	36	0.08546669342441504
1606	37	0.0946702497015437
1606	38	0.08330009817302653
1606	39	0.08358100029937532
1606	40	0.07447751674627767
1606	41	2.535129456370022
1606	42	0.09099095311871253
1606	43	0.10851929415998995
1606	44	0.10662696065734423
1606	45	0.10477928621978805
1606	46	0.06815309619789645
1606	47	0.0969352975891482
1606	48	0.08289015482597506
1606	49	0.11920359122876079
1606	50	0.13207920060525424
1606	51	0.12448519085768339
1607	1	0.9114476287712847
1607	2	0.020671863596554374
1607	3	0.08036066979202872
1607	4	0.08022517234662274
1607	5	0.07280453031349055
1607	6	0.07349365540579811
1607	7	0.068998595486363
1607	8	0.07781564226579718
1607	9	0.0920004834283148
1607	10	0.3874030209762438
1607	11	0.10410402644977523
1607	12	0.09371317309573612
1607	13	0.09462117484480359
1607	14	0.11167021892707396
1607	15	0.09285432058406684
1607	16	0.08913149872178394
1607	17	0.08266861556112559
1607	18	0.0784239145171739
1607	19	0.08329150091923765
1607	20	0.09193088634462043
1607	21	0.08121835397578536
1607	22	0.08237059701660598
1607	23	0.06729396117835762
1607	24	0.0689779305774536
1607	25	0.048069420531462015
1607	26	0.09537109525534504
1607	27	0.07554290168029354
1607	28	0.081776853262717
1607	29	0.10449257806496348
1607	30	0.08563593460716135
1607	31	0.08162100966094243
1607	32	0.07868688407754121
1607	33	0.08758831564799863
1607	34	0.10289881733096706
1607	35	0.09046381715972274
1607	36	0.07090839347598887
1607	37	0.07387114763970715
1607	38	0.06426559074107274
1607	39	0.09576335853051177
1607	40	0.0956639731518436
1607	41	2.3667240881675724
1607	42	0.08919889765463296
1607	43	0.0761808275846434
1607	44	0.08813963324777063
1607	45	0.07917373483520862
1607	46	0.047351178329044785
1607	47	0.08232979352185765
1607	48	0.08613820755449808
1607	49	0.06333791431440261
1607	50	0.06815110411019987
1607	51	0.09956718264774622
1608	1	0.8635310734052126
1608	2	0.03785247096458022
1608	3	0.05199870875625834
1608	4	0.06665016134395785
1608	5	0.06720898509519202
1608	6	0.08209510650913643
1608	7	0.11143701112052184
1608	8	0.08859955992527091
1608	9	0.08696209921885867
1608	10	0.41920670672052296
1608	11	0.13307877405118518
1608	12	0.11112108546376476
1608	13	0.1211881586065644
1608	14	0.12458120066550293
1608	15	0.09218636774316735
1608	16	0.07178401468333817
1608	17	0.0926166014335621
1608	18	0.06245434073881739
1608	19	0.07368266166527349
1608	20	0.0844459355657392
1608	21	0.07717159799864959
1608	22	0.054926306761359456
1608	23	0.05881394411670726
1608	24	0.06036864544311982
1608	25	0.05215869285775199
1608	26	0.05962489732333154
1608	27	0.06762827332838128
1608	28	0.1017198619994133
1608	29	0.09865697950308316
1608	30	0.08209701936161906
1608	31	0.08061463849088568
1608	32	0.09297636658090624
1608	33	0.06579688894842661
1608	34	0.08806840614095535
1608	35	0.10143563346225903
1608	36	0.05297561421225794
1608	37	0.05411849774888822
1608	38	0.03033323947447286
1608	39	0.044364644495352934
1608	40	0.04334474958893253
1608	41	2.490435970155403
1608	42	0.05238597618208729
1608	43	0.041721664098773203
1608	44	0.05968664323479089
1608	45	0.043795067150547595
1608	46	0.08179074882052362
1608	47	0.08155246753576506
1608	48	0.077801196557715
1608	49	0.05478871007186825
1608	50	0.06534747138415042
1608	51	0.08845373237081589
1609	1	0.8437263867667895
1609	2	0.06044619844036703
1609	3	0.07883223942877748
1609	4	0.08073958883603893
1609	5	0.06957187639841322
1609	6	0.09695328885516119
1609	7	0.07477959268550904
1609	8	0.1073111684042729
1609	9	0.07766098577512537
1609	10	0.3941731729145346
1609	11	0.12484697931351718
1609	12	0.1196657099078422
1609	13	0.09327332998388016
1609	14	0.12267650350709403
1609	15	0.09560120333704702
1609	16	0.10209213121135718
1609	17	0.10136895456867023
1609	18	0.06003670158317931
1609	19	0.06708204508914406
1609	20	0.06750320551810063
1609	21	0.08405757481824594
1609	22	0.05442677705914889
1609	23	0.07178376343091486
1609	24	0.06433530117470099
1609	25	0.045187720196302905
1609	26	0.08712256747944735
1609	27	0.07083877841954944
1609	28	0.08176786568867556
1609	29	0.0626049109649145
1609	30	0.06998902492356507
1609	31	0.07891052069174265
1609	32	0.09244644160347804
1609	33	0.09223395547105184
1609	34	0.08204928314469129
1609	35	0.07787128070054905
1609	36	0.04993061355479966
1609	37	0.08369862332185818
1609	38	0.07699841618307346
1609	39	0.057230016851590904
1609	40	0.03882319981472904
1609	41	2.518830611452806
1609	42	0.07333374808948179
1609	43	0.05119702884901045
1609	44	0.08349025240038088
1609	45	0.08151673794705516
1609	46	0.061491018650919216
1609	47	0.08730058858502332
1609	48	0.07441029012458955
1609	49	0.08428830753901195
1609	50	0.0716582457349233
1609	51	0.12313597985745872
1610	1	0.7309197695302174
1610	2	-0.08668126994126624
1610	3	-0.008434228684130574
1610	4	0.05528392293326334
1610	5	0.0646703715019612
1610	6	0.08045500880173506
1610	7	0.0733070797341071
1610	8	0.07583836782756492
1610	9	0.025510862166669313
1610	10	0.3825037581303832
1610	11	0.08726539469768113
1610	12	0.08693555364761352
1610	13	0.08265153145825366
1610	14	0.12809663512945235
1610	15	0.07613908760310295
1610	16	0.10032630354186267
1610	17	0.075882562335984
1610	18	0.08291222046635482
1610	19	0.1014707638361898
1610	20	0.09908258762948208
1610	21	0.08518821512801367
1610	22	0.08687869668772663
1610	23	0.08077732858122744
1610	24	0.07209200386865433
1610	25	0.0626941243517507
1610	26	0.08260208961038273
1610	27	0.07688180119512111
1610	28	0.0741516459043865
1610	29	0.08475658982529666
1610	30	0.0864401751481978
1610	31	0.0732629909893916
1610	32	0.09029210866211201
1610	33	0.09407438589134642
1610	34	0.08197180393815273
1610	35	0.08572269431381585
1610	36	0.09668800783653353
1610	37	0.08798822296248687
1610	38	0.08823751469630281
1610	39	0.08327332780989849
1610	40	0.09126899306446745
1610	41	2.5151952933331003
1610	42	0.08680723176968996
1610	43	0.10446224918641889
1610	44	0.10614135734402197
1610	45	0.08843393145156142
1610	46	0.10042183537707672
1610	47	0.08935136027334778
1610	48	0.10764988406184983
1610	49	0.12218016212738547
1610	50	0.12791627735536792
1610	51	0.12353873167906215
1611	1	0.8161357967422802
1611	2	-0.034828210983782526
1611	3	0.04281513013818028
1611	4	0.03498866692219593
1611	5	0.048872092480365836
1611	6	0.031651533550672184
1611	7	0.04550226754246722
1611	8	0.10168237631152266
1611	9	0.08167246693989227
1611	10	0.381068722373449
1611	11	0.09937287625082547
1611	12	0.10857268616717874
1611	13	0.09179017657685762
1611	14	0.0781820388663661
1611	15	0.10784645500308443
1611	16	0.10695742175229128
1611	17	0.07899258602472514
1611	18	0.09150247347865559
1611	19	0.08355323034242446
1611	20	0.07745367168048745
1611	21	0.10648158027423449
1611	22	0.08367649113584719
1611	23	0.09425122745371084
1611	24	0.08946199196036986
1611	25	0.07766183550270966
1611	26	0.0925621903193985
1611	27	0.11001651050563055
1611	28	0.09468002872836223
1611	29	0.0946175335705206
1611	30	0.09490504106112496
1611	31	0.09407118779009949
1611	32	0.10369251578310923
1611	33	0.09164114026595627
1611	34	0.09349101933177906
1611	35	0.12383681418623382
1611	36	0.05423503916883021
1611	37	0.07434375995248388
1611	38	0.07166987879563891
1611	39	0.08954255056315219
1611	40	0.049945765018932775
1611	41	2.4852546557546873
1611	42	0.08357177940941796
1611	43	0.03953088888343359
1611	44	0.06558472506186774
1611	45	0.05259116585888535
1611	46	0.07250084174187776
1611	47	0.04811711932488549
1611	48	0.08348978430918663
1611	49	0.05615290786658278
1611	50	0.08844948065264191
1611	51	0.06652583220417796
2101	1	0.7563758229722097
2101	2	-0.13721842115197802
2101	3	0.014262374460081162
2101	4	0.045355354344103205
2101	5	0.04393474931774932
2101	6	0.08363406551812602
2101	7	0.0862380108484686
2101	8	0.08795400236225959
2101	9	0.08856531577895055
2101	10	0.39583149479135216
2101	11	0.06269066431327275
2101	12	0.09231413710903524
2101	13	0.04995901679311032
2101	14	0.07128234394556188
2101	15	0.08111302113758967
2101	16	0.12161501839135269
2101	17	0.08608794217883542
2101	18	0.09811892939775646
2101	19	0.08873740133346075
2101	20	0.07457633729951851
2101	21	0.0821482025661382
2101	22	0.07677670941844639
2101	23	0.06379428458832592
2101	24	0.06642884900453083
2101	25	0.057438265907954644
2101	26	0.10023283433172026
2101	27	0.11028479336837194
2101	28	0.08697169329292365
2101	29	0.08600903603158372
2101	30	0.09115102305668898
2101	31	0.09054631280704228
2101	32	0.08899034366567093
2101	33	0.08937665497141722
2101	34	0.09809734738972509
2101	35	0.0992627115355873
2101	36	0.09979273296897873
2101	37	0.09161819422907769
2101	38	0.09570576204740178
2101	39	0.06276083819386713
2101	40	0.10642891900447893
2101	41	2.2665559403407087
2101	42	0.06871865109408049
2101	43	0.0710158251452313
2101	44	0.0685975658553204
2101	45	0.041483983836727134
2101	46	0.07439609070408437
2101	47	0.06114194748031565
2101	48	0.03161583005698532
2101	49	0.040607870989099126
2101	50	0.05992336973210399
2101	51	0.07152162098624615
2102	1	0.9048882627267645
2102	2	0.2299869051852852
2102	3	0.11911684451867899
2102	4	0.10871690181313909
2102	5	0.08643232703553849
2102	6	0.05682051426585133
2102	7	0.06826439480643387
2102	8	0.07416038486265819
2102	9	0.045985280133677975
2102	10	0.3446681922331649
2102	11	0.031591917264918834
2102	12	0.05486943107802489
2102	13	0.06475965200067435
2102	14	0.0829963352286498
2102	15	0.06846985505188741
2102	16	0.07356502373301765
2102	17	0.061977732817737774
2102	18	0.04279123824685627
2102	19	0.05065705524870623
2102	20	0.07631999232236808
2102	21	0.06973822135314833
2102	22	0.06919968253658482
2102	23	0.028775508728053012
2102	24	0.051730499127451424
2102	25	0.02815865152179242
2102	26	0.057082924041246486
2102	27	0.07684296090049969
2102	28	0.06555343601285557
2102	29	0.0815232694394723
2102	30	0.058086046902900534
2102	31	0.0672676012245148
2102	32	0.07089186548667925
2102	33	0.07913492021952351
2102	34	0.051110106636514274
2102	35	0.10158336117812183
2102	36	0.05612720424537798
2102	37	0.06871623352493827
2102	38	0.06088113864443301
2102	39	0.07089884294273929
2102	40	0.053675201609848955
2102	41	2.4918476959056974
2102	42	0.04105857668314883
2102	43	0.054502000539777384
2102	44	0.08196635456266677
2102	45	0.0507076585796753
2102	46	0.03670522771798801
2102	47	0.057338799190453926
2102	48	0.05114436470185524
2102	49	0.034348288830962304
2102	50	0.03777766341243449
2102	51	0.07573321244200315
2103	1	0.9098387664618031
2103	2	0.2346577020331182
2103	3	0.0828929279796995
2103	4	0.06845256104632824
2103	5	0.04630754596428943
2103	6	0.08939525226682576
2103	7	0.06307565873753163
2103	8	0.09995291581606836
2103	9	0.051152254813416675
2103	10	0.018648216709266308
2103	11	0.03709251762049348
2103	12	0.05416298038513645
2103	13	0.018242045606818635
2103	14	0.006678545253485879
2103	15	0.007956810047083707
2103	16	0.0636593990777854
2103	17	0.038002153684189466
2103	18	0.032677250092930876
2103	19	0.0483075008395204
2103	20	0.03384089278274871
2103	21	0.04644485335800397
2103	22	0.021379231467186344
2103	23	0.024864149379311584
2103	24	0.031595640949447557
2103	25	0.024347051679129095
2103	26	0.04423898310243146
2103	27	0.03267222512688761
2103	28	0.0498048436514793
2103	29	0.04895593789484565
2103	30	0.051478491760363454
2103	31	0.039659664634122294
2103	32	0.0465236426896638
2103	33	0.04570684682206405
2103	34	0.07260214486684191
2103	35	0.06232564154829845
2103	36	0.056747445057524715
2103	37	0.018750238630083516
2103	38	0.008638102794975566
2103	39	0.010414423373397597
2103	40	0.036717899546133026
2103	41	2.450028213866233
2103	42	0.004327783512401595
2103	43	-0.017680662808395198
2103	44	-0.009211356739044163
2103	45	0.0014733522621170891
2103	46	0.018538299601878805
2103	47	0.0334037650733805
2103	48	0.011700803338619892
2103	49	0.0087256749583986
2103	50	6.182563917036532E-4
2103	51	-0.0072216924906527424
2104	1	0.9177612187658468
2104	2	0.11253135748734877
2104	3	0.04486628382741742
2104	4	0.06391533241072977
2104	5	0.06392944896925457
2104	6	0.05200016980300859
2104	7	0.08403795597185848
2104	8	0.05659505109173324
2104	9	0.015515979245577682
2104	10	0.33198697805018185
2104	11	0.03535460143631752
2104	12	0.04037103226647787
2104	13	0.025883280918343132
2104	14	0.06536726784677427
2104	15	0.03957641831495806
2104	16	-0.018902539937442953
2104	17	-0.035681281112012186
2104	18	-0.010773777654158323
2104	19	-0.01295559280851677
2104	20	-0.011032914251217107
2104	21	0.012809390676579824
2104	22	-0.04160412885280351
2104	23	5.148522562450353E-4
2104	24	-0.011033028998710392
2104	25	-0.004573082743291934
2104	26	0.01656874967987676
2104	27	-0.008238871993995645
2104	28	6.879387935754266E-4
2104	29	-0.008232407122839902
2104	30	-0.036385126761310005
2104	31	-0.02694713679028382
2104	32	0.011746706256580808
2104	33	-0.0026322694141072134
2104	34	0.023269203861751464
2104	35	0.010967299616346793
2104	36	0.04793421995697855
2104	37	-0.010073924945565693
2104	38	0.00604068217252518
2104	39	0.0038552178886206434
2104	40	0.010130994650957348
2104	41	2.4509582249168957
2104	42	-0.014339770696075504
2104	43	-0.0038619961773136424
2104	44	0.002697522251459361
2104	45	-0.0016317377227395014
2104	46	-3.5226118153275365E-4
2104	47	0.012612613172137799
2104	48	0.009208073078440293
2104	49	0.030134284232367747
2104	50	0.04282473923503716
2104	51	0.01867091105219032
2105	1	0.9014252919873513
2105	2	0.11478085268500848
2105	3	0.07023554245444075
2105	4	0.02428182005548507
2105	5	0.007594652577566308
2105	6	0.05610203577420947
2105	7	0.03586382584949632
2105	8	0.05248362092773107
2105	9	0.009042702764283206
2105	10	0.30501062140893964
2105	11	0.001122989670868435
2105	12	0.005901430788746609
2105	13	0.024940892963364547
2105	14	0.002765603817955764
2105	15	0.03184073003681931
2105	16	-0.0214992705529653
2105	17	-0.021305820857854485
2105	18	-0.003907894811241874
2105	19	-0.033967176813817446
2105	20	0.0075109150126024815
2105	21	-0.007729452005293069
2105	22	-0.012510121073574965
2105	23	-0.007487574604063241
2105	24	-0.013668080718566955
2105	25	-0.00882956000273083
2105	26	0.0034131984644290014
2105	27	0.004578841802448608
2105	28	-0.008324196627107483
2105	29	-0.002049063999592704
2105	30	-0.01068237052137988
2105	31	0.009039945303761954
2105	32	0.02138822346324787
2105	33	-0.01530035505976457
2105	34	-0.011292147389276863
2105	35	0.02169907851057218
2105	36	-0.019113443864938517
2105	37	-0.006721200927785276
2105	38	-0.019854328569195445
2105	39	-0.04166064731928287
2105	40	-0.058203747206157175
2105	41	2.38562039517668
2105	42	-0.03325655047536458
2105	43	-0.028982120839955883
2105	44	0.0025634027617158495
2105	45	-0.04726959791791785
2105	46	0.0024785442171335603
2105	47	-0.027746031016825157
2105	48	-0.00986377914507841
2105	49	-0.032030705299533224
2105	50	-0.023021105444158252
2105	51	-0.0473723054593691
2106	1	0.9333238063054026
2106	2	0.12944270261366597
2106	3	0.042998773322672434
2106	4	-0.007880071438414404
2106	5	0.009252891413616737
2106	6	-0.015956462453047493
2106	7	0.004046256018547467
2106	8	-0.01011657416115952
2106	9	0.003792163299117135
2106	10	0.3075537156130821
2106	11	-0.012370667018316794
2106	12	0.015574642786788218
2106	13	0.0019168961074313984
2106	14	0.005399430527688764
2106	15	0.016855040507202546
2106	16	0.014816399731593322
2106	17	0.028021577216563287
2106	18	-0.0024737309663933615
2106	19	-5.055227768693271E-4
2106	20	0.020611013745877926
2106	21	0.006480605077157975
2106	22	0.014421186289595767
2106	23	0.0122905434945082
2106	24	0.0010539139903400496
2106	25	0.010107624835683282
2106	26	-0.002261981242980937
2106	27	0.020759416121372
2106	28	0.021074928470397936
2106	29	0.01526710006188381
2106	30	-0.014078751287947
2106	31	0.007446181672129626
2106	32	-0.00915903633821813
2106	33	-0.019699240415818053
2106	34	0.027315476622035817
2106	35	0.008321659734626508
2106	36	0.005740134739831149
2106	37	-0.016567710394312485
2106	38	-0.031801087159877284
2106	39	-0.019177741685005856
2106	40	-0.017807648781037244
2106	41	2.440728979353331
2106	42	-7.152011447502105E-4
2106	43	-0.005914841679064864
2106	44	-0.019123698044879234
2106	45	-0.008103368198014493
2106	46	-0.01542458291375226
2106	47	-0.021744492501987622
2106	48	-0.04218382440851087
2106	49	-0.03836401360425157
2106	50	-0.017730587797707642
2106	51	-0.027659644714567833
2107	1	0.921280356307868
2107	2	0.13451718408666835
2107	3	0.06580053616937676
2107	4	0.01350526374885419
2107	5	0.007492902119139444
2107	6	0.016026745485625327
2107	7	0.07710446299466867
2107	8	0.020272703632791433
2107	9	0.025771567358233938
2107	10	0.267666341911152
2107	11	0.0028224997111863104
2107	12	-0.017444920081523208
2107	13	0.018309411856947122
2107	14	-0.016625129837457564
2107	15	0.008648776588458418
2107	16	0.004759215528892469
2107	17	0.009616139715895144
2107	18	4.62484593725776E-4
2107	19	0.0045069814514846485
2107	20	-0.003749065535792795
2107	21	-0.019284419628334604
2107	22	-0.017040223792442077
2107	23	-0.01759082646030663
2107	24	-0.004549180904618311
2107	25	-0.019141983394391104
2107	26	-0.005145852027368392
2107	27	-0.007090673919137203
2107	28	-0.008629263613748606
2107	29	-0.025821243050323517
2107	30	-0.007059227392169021
2107	31	-0.010031880192116205
2107	32	-0.0026498025771957145
2107	33	-2.546968096623914E-4
2107	34	0.016497884048746414
2107	35	0.0026036512695313263
2107	36	-0.03268349890214495
2107	37	-0.05162641096268317
2107	38	-0.05523276701714508
2107	39	-0.06123629612319803
2107	40	-0.07354669017784232
2107	41	-35.056726094916954
2107	42	-0.05631718357934545
2107	43	-0.02730617453144646
2107	44	-0.013317377537951813
2107	45	-0.0279531285813448
2107	46	-0.017814720238611415
2107	47	-0.040862122340648455
2107	48	-0.016496685520550614
2107	49	-0.03735257473808673
2107	50	-0.03943709997313505
2107	51	0.002759034129013571
2108	1	0.9107175435726589
2108	2	0.13358766446137338
2108	3	0.01152839828602481
2108	4	0.004639765998270207
2108	5	-0.025023120855721004
2108	6	-0.007706381058525835
2108	7	-0.010957222485622253
2108	8	-0.0075755026652331026
2108	9	-0.0030273291760991583
2108	10	0.29804732190703476
2108	11	-0.008387998555058118
2108	12	-0.0028467646847190053
2108	13	-0.025231031138126525
2108	14	-0.04518172022731193
2108	15	-0.02460368274465452
2108	16	-0.025730355702144436
2108	17	0.020759454681360978
2108	18	-0.024252227225851186
2108	19	-7.103324601800409E-4
2108	20	-0.0054187734429334
2108	21	0.008758570236629737
2108	22	6.223922979273766E-4
2108	23	-0.04813095345370755
2108	24	-0.007138519074487704
2108	25	-0.02163528143874771
2108	26	-0.00650993371007047
2108	27	-0.033172615926268634
2108	28	0.013815761052676123
2108	29	-0.014758378552173212
2108	30	0.003150908548612108
2108	31	0.00942569476128341
2108	32	0.033746654743112
2108	33	0.003466322352160489
2108	34	-0.023595495911983733
2108	35	0.014515241647444554
2108	36	-0.01226865405162414
2108	37	-0.017429211984527626
2108	38	-0.014904219796015639
2108	39	-0.025495498859108068
2108	40	-0.03579657548063864
2108	41	-35.056726094916954
2108	42	-0.12744516877567946
2108	43	-0.014397656291102123
2108	44	-0.005490622111466337
2108	45	-0.008004219292914172
2108	46	-0.006984787775337509
2108	47	0.006372503227666471
2108	48	-0.001015823375688285
2108	49	6.9356743466642E-4
2108	50	-0.009246875932063858
2108	51	-0.01974053920339003
2109	1	0.8625308999977719
2109	2	0.09292782558864587
2109	3	-0.010530220836066917
2109	4	-0.06374976608221061
2109	5	-0.03910920969399001
2109	6	-0.05798814341638803
2109	7	-0.05007075489616852
2109	8	-0.08242718224539658
2109	9	-0.04713963587623482
2109	10	0.20477422909072374
2109	11	-0.07517606344232775
2109	12	-0.10973514647650262
2109	13	-0.06228241220480868
2109	14	-0.04572117470813453
2109	15	-0.0672390444104991
2109	16	-0.01337026159097121
2109	17	-0.019674586661523108
2109	18	-0.058554281895759175
2109	19	-0.06674116749427128
2109	20	-0.06003114902880924
2109	21	-0.05117091550980035
2109	22	-0.0661390879388577
2109	23	-0.04899853030011769
2109	24	-0.04849877829428806
2109	25	-0.026094954652442937
2109	26	-0.04807372729303694
2109	27	-0.03542973794660753
2109	28	-0.08724693132591455
2109	29	-0.02713650706458992
2109	30	-0.06836489458023465
2109	31	-0.061362285029304076
2109	32	-0.04518431072453666
2109	33	-0.06665955532292855
2109	34	-0.05303671305725999
2109	35	-0.0720557417236094
2109	36	-0.0724233347685086
2109	37	-0.05819223956697073
2109	38	-0.07582157762512765
2109	39	-0.1036498240159105
2109	40	-0.10192101897705186
2109	41	-35.056726094916954
2109	42	-0.1226802418535442
2109	43	-0.06782632137741729
2109	44	-0.0601098905077464
2109	45	-0.0672385363750152
2109	46	-0.07798885277174605
2109	47	-0.09361177089638062
2109	48	-0.06364807895968738
2109	49	-0.0677554649258525
2109	50	-0.0770869946319479
2109	51	-0.10495184138606817
2110	1	0.8172534982854174
2110	2	-0.11964669999527189
2110	3	-0.12446134822686616
2110	4	-0.06480969748648846
2110	5	0.03233659845390946
2110	6	-0.015433485754989817
2110	7	0.007923633205692227
2110	8	-0.03385459127301971
2110	9	-0.017515718978273753
2110	10	0.23929053705733594
2110	11	0.010393671775076996
2110	12	0.02038151209846717
2110	13	0.004048621490611026
2110	14	-0.03374717778891778
2110	15	-0.010565323155482531
2110	16	-0.02891320941213138
2110	17	-0.050345826253419546
2110	18	-0.04431850030275797
2110	19	-0.02364392051006803
2110	20	-0.021259887940033195
2110	21	-0.04390926074558621
2110	22	-0.013977224651348763
2110	23	-0.018712566647209883
2110	24	-0.022831254300378134
2110	25	0.0024569683908595152
2110	26	-0.017179257139943616
2110	27	-0.013196481272935046
2110	28	-0.00693844007438571
2110	29	-0.022091614579615282
2110	30	-0.042337282247387975
2110	31	-0.05670376913616337
2110	32	-0.021204120079318045
2110	33	-0.07110434801827381
2110	34	-0.043851001897365904
2110	35	-0.01253947198163985
2110	36	-0.009844385600942474
2110	37	-0.019357403028386955
2110	38	-0.018896593652840465
2110	39	-0.023386120499608865
2110	40	-0.00804303599216638
2110	41	1.3613086234869414
2110	42	-0.05945541487318451
2110	43	-0.06024213037987636
2110	44	-0.05939094560167746
2110	45	-0.04411298826109089
2110	46	-0.05176653380200946
2110	47	-0.06390399122698653
2110	48	-0.04724910430901019
2110	49	-0.061092854449228184
2110	50	-0.07751674802292996
2110	51	-0.08836680200332125
2111	1	0.9125721068034807
2111	2	0.0485386149719389
2111	3	-0.036155278148690684
2111	4	-0.09292373768001738
2111	5	-0.07577850691298949
2111	6	-0.06259190141489768
2111	7	-0.06151666887516427
2111	8	-0.07794436359885992
2111	9	-0.05156504475809953
2111	10	0.20007507957121362
2111	11	-0.0862280745520394
2111	12	-0.07044996507330126
2111	13	-0.07311974382226083
2111	14	-0.039405517753920094
2111	15	-0.08683996203419042
2111	16	-0.04438610552034561
2111	17	-0.07264184580473199
2111	18	-0.07339660029439443
2111	19	-0.057379490250994536
2111	20	-0.09041499984657264
2111	21	-0.031579031909991784
2111	22	-0.058305909252467814
2111	23	-0.044111754789973645
2111	24	-0.020970504713737625
2111	25	-0.07900621256158757
2111	26	-0.037235084285022424
2111	27	-0.05300853989127319
2111	28	-0.066031400498332
2111	29	-0.04267361961181848
2111	30	-0.08210331354445799
2111	31	-0.04850754902485477
2111	32	-0.0378392121779072
2111	33	-0.06075718067632607
2111	34	-0.05206545834985121
2111	35	-0.03538911585576443
2111	36	-0.15535071913377152
2111	37	-0.09682874093742555
2111	38	-0.11961569418597406
2111	39	-0.06181852223554074
2111	40	-0.07732309299926499
2111	41	2.3182836770700135
2111	42	-0.1232283575566413
2111	43	-0.08933761937083062
2111	44	-0.09422993131864388
2111	45	-0.09099294206203012
2111	46	-0.0656426017805245
2111	47	-0.09894271917852393
2111	48	-0.10042483778779854
2111	49	-0.0961440377766678
2111	50	-0.1072552874541941
2111	51	-0.09703065063033023
2201	1	0.8411943670643538
2201	2	0.11171690650441946
2201	3	0.03970691636803991
2201	4	-0.024068750131682748
2201	5	0.011926684923366793
2201	6	0.02829772289450716
2201	7	0.01142777204687917
2201	8	0.0553863629970337
2201	9	0.03391315724481103
2201	10	0.34015381224716634
2201	11	0.03854240029431821
2201	12	0.07648226153483506
2201	13	0.017063310605060167
2201	14	0.05253130132019379
2201	15	0.015659753507080154
2201	16	0.006701573003063288
2201	17	0.03140394011423098
2201	18	0.005041531654313758
2201	19	-0.0064120552081234905
2201	20	0.009711052207393323
2201	21	0.012787341452145995
2201	22	0.023645843763027585
2201	23	0.030425086475524665
2201	24	0.008834012775238875
2201	25	0.03348541889882739
2201	26	0.03570642717097883
2201	27	0.03026269119863656
2201	28	0.029116264977417927
2201	29	0.0417214272123374
2201	30	0.051545143696650086
2201	31	0.05131038114082287
2201	32	0.030419631737942154
2201	33	0.040657603595875
2201	34	0.07478786685375383
2201	35	0.03414966105035688
2201	36	0.027182916751613106
2201	37	0.013294432022348701
2201	38	-0.0044622467120447595
2201	39	0.010371809782746766
2201	40	0.014156183862304772
2201	41	2.2706927983369454
2201	42	-0.0014880951341211812
2201	43	0.005480177796989949
2201	44	0.0040874837071598336
2201	45	0.003194797766312263
2201	46	-0.003792483337470287
2201	47	-0.025959792078836585
2201	48	-0.00967669686653494
2201	49	0.008407000458063862
2201	50	0.004520742018549129
2201	51	-0.017842632266415137
2202	1	0.9426269461084118
2202	2	0.16723456900574973
2202	3	0.07049089925647678
2202	4	0.06101613513848747
2202	5	0.05893520998117907
2202	6	0.0809161405012162
2202	7	0.06990304696749661
2202	8	0.07999071379364864
2202	9	0.04525553727195586
2202	10	0.35060473214021926
2202	11	0.06316152046272094
2202	12	0.05985614681569018
2202	13	0.06654790524668641
2202	14	0.06078026170379047
2202	15	0.06154101406145429
2202	16	0.07534026795684667
2202	17	0.050201733365696555
2202	18	0.04311701785977817
2202	19	0.0478855420829305
2202	20	0.061453295388190554
2202	21	0.07581084065215293
2202	22	0.05467886751899442
2202	23	0.06498907116984753
2202	24	0.02589997078887052
2202	25	0.06674772496423031
2202	26	0.07091751580878736
2202	27	0.0464754813369197
2202	28	0.05326321704270498
2202	29	0.07294522381349822
2202	30	0.05214400245986894
2202	31	0.07782223987067027
2202	32	0.0826182920730929
2202	33	0.04405250720953546
2202	34	0.06432287141591075
2202	35	0.055599772080967114
2202	36	0.06333680000705044
2202	37	0.04883415030443672
2202	38	0.026379379471414666
2202	39	0.04367028286790031
2202	40	0.031481778534868
2202	41	2.4928131948645955
2202	42	0.0632324257982475
2202	43	0.023492731679851886
2202	44	0.04761432227097373
2202	45	0.022387914634705908
2202	46	0.0669468918671754
2202	47	0.053914125966798565
2202	48	0.05636471695900269
2202	49	0.061316159649500435
2202	50	0.05950274246787757
2202	51	0.027404786646869184
2203	1	1.0866732534145598
2203	2	0.33628024532498557
2203	3	0.298677736090319
2203	4	0.2944487318365887
2203	5	0.3106761979378021
2203	6	0.28780880634057837
2203	7	0.28822379606273074
2203	8	0.29042266009368234
2203	9	0.2585644856381606
2203	10	-37.12576059677993
2203	11	0.24175213983289012
2203	12	0.2661973375505582
2203	13	0.2568913377839195
2203	14	0.25744458621083766
2203	15	0.041914287339828604
2203	16	-0.5277169183092809
2203	17	0.19837346478918505
2203	18	0.20045270175346275
2203	19	0.21416211789398432
2203	20	0.2095893205951569
2203	21	-0.20140642871461267
2203	22	0.19740009920395352
2203	23	0.20709094461876276
2203	24	0.21457247480006458
2203	25	0.20205144608697623
2203	26	-0.15576676441273207
2203	27	-0.26276857571394174
2203	28	0.1821719339712402
2203	29	-0.42624117277726725
2203	30	0.15493578742907488
2203	31	0.15134069502929748
2203	32	0.17456850093628162
2203	33	0.1590966024762679
2203	34	0.15968004455527307
2203	35	0.16681216437560664
2203	36	0.12622955422206417
2203	37	0.11299320551824366
2203	38	0.1137643821445593
2203	39	0.11062086915794822
2203	40	0.11556683776138499
2203	41	2.577451044160675
2203	42	0.13044066897663242
2203	43	0.10582203621282815
2203	44	0.1292718778061257
2203	45	0.09393061377294032
2203	46	0.13151536520602747
2203	47	0.11416181326643482
2203	48	0.13161964839176932
2203	49	0.11424559108984766
2203	50	0.1319750335443146
2203	51	0.10874816186734648
2204	1	0.889237662095347
2204	2	0.03335755033861432
2204	3	0.014126173393087527
2204	4	0.016219275719372206
2204	5	0.019227334594631884
2204	6	0.027383378019848692
2204	7	0.02190070811615641
2204	8	0.010861140779326206
2204	9	0.03895881812862001
2204	10	0.27731488033674623
2204	11	0.015493201386696853
2204	12	0.03448672621540538
2204	13	0.007637559943603378
2204	14	0.016319590493523606
2204	15	0.012407876282836128
2204	16	-0.0070709279932756886
2204	17	0.013288142465817998
2204	18	0.014570018518647032
2204	19	0.03249977035969209
2204	20	0.02050777103984558
2204	21	0.003999528361660509
2204	22	0.020206433191447104
2204	23	0.002617157945770998
2204	24	0.03074700705764144
2204	25	0.02187090354622967
2204	26	0.025591885359830258
2204	27	0.021492772366435986
2204	28	0.032391659555145225
2204	29	0.030044313858859084
2204	30	0.024105506181186342
2204	31	-3.327707410250014E-5
2204	32	0.024253307801551216
2204	33	0.03639600201859139
2204	34	0.023247413882643286
2204	35	0.014049597731890628
2204	36	0.04590046488434041
2204	37	0.014749559901083842
2204	38	0.022186053069361833
2204	39	0.0252708852346899
2204	40	0.02614420539949691
2204	41	2.469930814972237
2204	42	0.04268920035389101
2204	43	0.0464223278946605
2204	44	0.02581137017533308
2204	45	0.005104857412696617
2204	46	0.02110475827045377
2204	47	0.01871644482076107
2204	48	0.01400652601363106
2204	49	0.03320649612425086
2204	50	0.0314793729653573
2204	51	0.01075060426630614
2205	1	0.8867308140964667
2205	2	0.11523580944188438
2205	3	0.06517304344788499
2205	4	-0.008368490727185929
2205	5	0.009230204375569429
2205	6	0.03751602048474467
2205	7	0.03870084914436944
2205	8	0.05329503077987141
2205	9	0.040287665181111265
2205	10	0.35065694235140654
2205	11	0.03162943173133215
2205	12	0.0375950669393319
2205	13	-0.0017041573541831667
2205	14	0.008014930364787176
2205	15	0.046513699420195564
2205	16	0.05053482081978444
2205	17	0.011267342114138046
2205	18	0.021209073934883804
2205	19	0.036551508839345104
2205	20	0.03289405254357547
2205	21	0.0425879752408278
2205	22	0.04472144905001585
2205	23	0.027605428801102505
2205	24	0.04054295951987541
2205	25	0.040352629951399877
2205	26	0.06273581277999796
2205	27	0.0734105250365289
2205	28	0.042164014489216584
2205	29	0.04640920572627749
2205	30	0.06037419520630749
2205	31	0.07639486233913573
2205	32	0.050850230771025906
2205	33	0.04973743741800263
2205	34	0.0863764077954059
2205	35	0.08414736023833314
2205	36	0.0030211241174882275
2205	37	-0.009222783356051423
2205	38	0.02689190750461279
2205	39	-0.002264533087092957
2205	40	-0.0013006399957760095
2205	41	1.0101826187759926
2205	42	-0.010889594367014865
2205	43	0.010443288937594275
2205	44	0.006999945650306927
2205	45	0.015451414680839548
2205	46	0.017782532644766036
2205	47	0.026462244232995147
2205	48	0.006497789242175145
2205	49	0.013014476320876156
2205	50	0.013380689185247263
2205	51	-0.013889137966977216
2206	1	0.8809479264116717
2206	2	0.11153886706710381
2206	3	0.04921509836648141
2206	4	0.021384017378970555
2206	5	0.021470938439598797
2206	6	0.024467060863905488
2206	7	0.034782198340856496
2206	8	0.005622216192925578
2206	9	0.01626069933193719
2206	10	0.30288488556935533
2206	11	0.016201421379683723
2206	12	-0.008523553292491215
2206	13	0.035949515778177954
2206	14	0.01414928447969288
2206	15	0.022173821624093648
2206	16	0.057930430445878756
2206	17	0.05318238988164126
2206	18	0.028604780283025377
2206	19	-5.277911554628645E-4
2206	20	0.013228251616261844
2206	21	0.018678241887769786
2206	22	6.981937810337513E-4
2206	23	0.030856944649194418
2206	24	0.002479824342486836
2206	25	0.005297883633105016
2206	26	0.018765636421797183
2206	27	0.024152973420953572
2206	28	0.03374923120546924
2206	29	0.020578876091683185
2206	30	0.02780585840582006
2206	31	0.011377127303738632
2206	32	0.022164510437569618
2206	33	0.0010875259511919921
2206	34	0.02363592622159416
2206	35	0.018709725236853103
2206	36	0.01011313777590317
2206	37	0.027127383321960963
2206	38	0.025787373526050317
2206	39	0.011260955697665054
2206	40	-0.021405925839879103
2206	41	-35.056726094916954
2206	42	-0.023000130582524037
2206	43	-0.007454538467236205
2206	44	0.005324487877743422
2206	45	3.3268015977938603E-4
2206	46	-0.022064189656710198
2206	47	-0.029230016734992148
2206	48	0.01067002356479918
2206	49	0.018946261998962655
2206	50	2.0266163794957492E-4
2206	51	-0.021830168161748986
2207	1	0.7782953088146698
2207	2	-0.3236953343652118
2207	3	-0.0996735332266212
2207	4	-0.069710773774176
2207	5	-0.015110128435786407
2207	6	0.034084406974145054
2207	7	0.017864285257644497
2207	8	0.0049933921759262034
2207	9	-0.002802200843632363
2207	10	0.31122053529554705
2207	11	-0.008607782530688723
2207	12	-0.007713207807242384
2207	13	-0.020186461681994672
2207	14	-0.018954789760179835
2207	15	0.04417915196395228
2207	16	0.013310782332759175
2207	17	3.634982338880377E-4
2207	18	0.028021505940166946
2207	19	0.027378882332506294
2207	20	-0.013549611800620198
2207	21	-0.010125575629288619
2207	22	0.018851341609348538
2207	23	0.017422594125470425
2207	24	0.0024603020899576222
2207	25	0.013561902301127304
2207	26	0.013373214154569268
2207	27	0.038519431571231166
2207	28	0.023940442637055526
2207	29	-0.0015868116574395685
2207	30	0.03051557026103069
2207	31	0.014968606598003475
2207	32	0.032716848465419446
2207	33	-0.025156399609414848
2207	34	0.031566252110394544
2207	35	0.0249215182031719
2207	36	0.0149776035823308
2207	37	0.011801666362266872
2207	38	5.4556357135027156E-5
2207	39	0.019677765020382765
2207	40	0.009925938902831888
2207	41	0.6227467256492929
2207	42	0.0013746550827562487
2207	43	0.009503935914764838
2207	44	-0.004997610676802822
2207	45	-0.016917790778464337
2207	46	0.008201230035211893
2207	47	0.004003929185259381
2207	48	-0.007039690151103173
2207	49	0.02773814240639183
2207	50	0.00407555184806796
2207	51	0.0017609767674642285
2208	1	0.9519281438279279
2208	2	0.06416883576765997
2208	3	-0.011269230651059559
2208	4	-0.054819552371377256
2208	5	-0.00883983168537128
2208	6	-0.02089683499065842
2208	7	0.021534009794045517
2208	8	-0.042281018940627746
2208	9	0.01515929693756135
2208	10	0.26705689734652793
2208	11	-0.016175167141554425
2208	12	0.015054201005483492
2208	13	-0.012742687956659893
2208	14	-0.019188269821469817
2208	15	-0.0013921821118643152
2208	16	0.019200968823959386
2208	17	-0.01655184772408802
2208	18	-0.018182253172000173
2208	19	-0.008560475351750085
2208	20	-0.0034480844379984887
2208	21	-0.010646677497121004
2208	22	-0.0035437724912057433
2208	23	-0.04681107971193654
2208	24	-0.009293860052508762
2208	25	-0.02099074539768253
2208	26	-0.006161876027334756
2208	27	-0.021099951892502133
2208	28	-0.019430407774514435
2208	29	6.727441581872995E-4
2208	30	-0.02808621446469317
2208	31	-0.01410261739530938
2208	32	0.003926879349158696
2208	33	-0.010449921290579312
2208	34	-0.017562857122001674
2208	35	-0.024607229405638975
2208	36	-0.027965201640213877
2208	37	-0.04782404237788995
2208	38	-0.032409212123923226
2208	39	-0.02474819384701732
2208	40	-0.02390002717919515
2208	41	2.4028702562213766
2208	42	-0.03882452215781029
2208	43	-0.031053943572523224
2208	44	-0.049746406270266164
2208	45	-0.05408343878963251
2208	46	-0.03513122828884718
2208	47	-0.05098907185556811
2208	48	-0.048584247464837915
2208	49	-0.046322556870286746
2208	50	-0.054821585894131886
2208	51	-0.04440519303704349
2209	1	-36.59404041011832
2209	2	0.5289073292153859
2209	3	0.11642335343261578
2209	4	0.0430505563917265
2209	5	-0.8176698959150244
2209	6	-0.7491903227443188
2209	7	-0.5473868494563945
2209	8	-0.6664953651091494
2209	9	-0.7045976123960997
2209	10	-0.33026852280370633
2209	11	-0.6392312005704284
2209	12	-0.6931910231915666
2209	13	-0.6637287527171267
2209	14	-0.6368204723634037
2209	15	-0.5830400208142521
2209	16	-0.8631144129171275
2209	17	-0.8991398210356678
2209	18	-0.7740066326475059
2209	19	-0.7910147248505979
2209	20	-0.7885953677853124
2209	21	-0.7273874769123907
2209	22	-0.7531456283324403
2209	23	-0.6795749387685603
2209	24	-0.6947280157485807
2209	25	-0.6119112633555162
2209	26	-0.7966136810907614
2209	27	-0.8601647019421321
2209	28	-0.7759523063661717
2209	29	-0.8454481440579613
2209	30	-0.8182775396332644
2209	31	-0.8389420765166093
2209	32	-0.839398852831259
2209	33	-0.8146143131279189
2209	34	-0.895868664594154
2209	35	-0.849774027770259
2209	36	-0.14551544738299782
2209	37	-0.16925133806783776
2209	38	-0.18287601013742716
2209	39	-0.13603805944617164
2209	40	-0.140363266471347
2209	41	-4.10572221158224
2209	42	-0.160977237878015
2209	43	-0.11976238401727102
2209	44	-0.14969220750673173
2209	45	-0.13015394094990995
2209	46	-0.14866391453069383
2209	47	-0.09088326011381298
2209	48	-0.14252353388408068
2209	49	-0.09803452985830319
2209	50	-0.12421076175753143
2209	51	-0.20733613114710892
2211	1	-36.59404041011832
2211	2	0.5294864572952847
2211	3	0.11193966941755917
2211	4	0.04165367857328306
2211	5	-0.8274849210012434
2211	6	-0.8236603436518095
2211	7	-0.5907776967681642
2211	8	-0.6362001603864584
2211	9	-0.5647649317697514
2211	10	-0.2891768711578706
2211	11	-0.6516497071309999
2211	12	-0.6360773777886592
2211	13	-0.6571941589683092
2211	14	-0.6220717556247735
2211	15	-0.7057525209115809
2211	16	-0.5480674604208531
2211	17	-0.6135776688939956
2211	18	-0.594946211805393
2211	19	-0.6126407646402043
2211	20	-0.5869458719318246
2211	21	-0.6048617301641954
2211	22	-0.5769419197127093
2211	23	-0.6642874265332424
2211	24	-0.5337874447533864
2211	25	-0.5175801642079989
2211	26	-0.7099529450241562
2211	27	-0.7239026878686019
2211	28	-0.7728397146205666
2211	29	-0.7708575565208164
2211	30	-0.7697143561480146
2211	31	-0.7243896820316635
2211	32	-0.7492375594701883
2211	33	-0.7524558058994941
2211	34	-0.7290582640408161
2211	35	-0.8048100137492966
2211	36	-0.0612992462171178
2211	37	-0.010535396260138441
2211	38	-0.018739453148413077
2211	39	-0.081763381621208
2211	40	-0.07731960631733159
2211	41	2.4197377397558384
2211	42	-0.06502247500392855
2211	43	-0.03634516621976758
2211	44	-0.030045748818871232
2211	45	-0.024441478469583444
2211	46	-0.06305072458633987
2211	47	-0.014678991433086708
2211	48	-0.00488252760137442
2211	49	0.01146961828239057
2211	50	-0.016288937140870985
2211	51	-0.06991986635960501
2301	1	0.7162817823219214
2301	2	-0.027186115899503704
2301	3	-0.034378401708416106
2301	4	-0.09552533633734583
2301	5	-0.10686904548213505
2301	6	-0.04553810285283788
2301	7	-0.02494307359913961
2301	8	-0.02844370811666863
2301	9	-0.02080951719189983
2301	10	0.2992708566416553
2301	11	0.010043624725874167
2301	12	0.001253713809703072
2301	13	0.020557744904003528
2301	14	-0.018912536064107144
2301	15	0.0346323264488646
2301	16	0.0204197371417294
2301	17	-0.026772737620348153
2301	18	-0.0048236269179966484
2301	19	-0.02596575481240393
2301	20	-0.2236895450490053
2301	21	0.016298006178274704
2301	22	0.013980945792894772
2301	23	-0.011535079112498181
2301	24	0.004886122072143451
2301	25	0.00457330219344243
2301	26	0.004320976544043731
2301	27	0.029788097692403426
2301	28	-0.027468735779386577
2301	29	0.03762601483986572
2301	30	0.06793449595500789
2301	31	0.02358102623923486
2301	32	-0.07631498548286686
2301	33	0.03719230214574054
2301	34	0.036107891650182466
2301	35	0.04042139280232249
2301	36	0.017170777365457468
2301	37	-0.06567387190011686
2301	38	-0.029925106474195218
2301	39	-0.10544936683944428
2301	40	0.024373749115213172
2301	41	2.4611232261518126
2301	42	0.023966794521470547
2301	43	0.0370876425837281
2301	44	0.03538849485965301
2301	45	0.034125843246584964
2301	46	0.008275550184919211
2301	47	0.015641430188232164
2301	48	0.012776098198557406
2301	49	0.010212864445755088
2301	50	0.02912497744914333
2301	51	0.06028538835992947
2302	1	0.8666190910817235
2302	2	0.18959200330869663
2302	3	0.060648990848385154
2302	4	0.10176266402784506
2302	5	0.07437000238849123
2302	6	0.0618452589654197
2302	7	0.04892519330812917
2302	8	0.042616362422997156
2302	9	0.07283597348521909
2302	10	0.3565518314784484
2302	11	0.05358526141620956
2302	12	0.024580513908134094
2302	13	0.06835492426149159
2302	14	0.08289130223027996
2302	15	0.06124126267005181
2302	16	0.026909551732408943
2302	17	-4.435370502804403E-4
2302	18	-0.004499070544255801
2302	19	0.016551033108342494
2302	20	0.00792379952315514
2302	21	0.0062204274553607775
2302	22	-0.002729506225520595
2302	23	0.012244877214470762
2302	24	0.011405938919324399
2302	25	0.0032580834112607704
2302	26	0.030886530506975873
2302	27	0.026641753746197594
2302	28	0.04228250915299725
2302	29	0.014990899183935369
2302	30	0.02059367226760145
2302	31	0.025177216496075516
2302	32	0.01387229133075607
2302	33	0.014402354639244663
2302	34	0.015855543675357353
2302	35	0.02101908878314873
2302	36	0.0016264485443784338
2302	37	-0.00914212921445312
2302	38	0.0282780635861144
2302	39	0.006140666071104306
2302	40	3.7763640314381064E-5
2302	41	2.4207579715337815
2302	42	0.012772621823017971
2302	43	0.02435597737068207
2302	44	-0.02676624221354018
2302	45	0.01761140925181337
2302	46	0.006221073532870491
2302	47	0.007349807376606066
2302	48	-0.0072077536981538515
2302	49	0.004341530842964403
2302	50	0.004680897957214825
2302	51	0.00285245574266213
2303	1	0.8025783024722557
2303	2	0.08637947202586105
2303	3	0.05160081123449345
2303	4	0.012370723127034466
2303	5	0.005340117317210513
2303	6	0.03526856605316908
2303	7	0.03219933041182799
2303	8	-0.08294974531997212
2303	9	0.021472845749379132
2303	10	0.3026758203155282
2303	11	0.0010684490576480243
2303	12	-0.018501175792977165
2303	13	0.009523013395671853
2303	14	-0.03227733297661217
2303	15	-0.028953843651017053
2303	16	-0.02790966597268607
2303	17	-0.004227945649773801
2303	18	-8.375211825395468E-4
2303	19	-0.021371423317255278
2303	20	6.826434843461016E-4
2303	21	0.02112798020728235
2303	22	-0.011329674785500288
2303	23	-0.030013002506620978
2303	24	-0.04637701134583949
2303	25	0.005773267983542496
2303	26	0.01938969133261992
2303	27	7.723123308949198E-4
2303	28	0.03445046285930431
2303	29	0.03024419352257013
2303	30	-2.928693411732297E-4
2303	31	0.04426620209856935
2303	32	0.017889586781876687
2303	33	0.016058455963005258
2303	34	0.028376403419585472
2303	35	0.05394610416090018
2303	36	0.05868236013811412
2303	37	0.03824171774181906
2303	38	0.02660832569873861
2303	39	0.035020455867979194
2303	40	0.039720481790524786
2303	41	2.500429526042737
2303	42	0.05332399558105294
2303	43	0.03215919881982643
2303	44	0.01988158804955731
2303	45	0.01834060794389103
2303	46	0.017315950515957468
2303	47	0.048881443309561234
2303	48	0.036659658532229855
2303	49	0.018848540061682684
2303	50	0.04746099097445011
2303	51	0.03045718203809855
2304	1	0.8742098373161795
2304	2	0.12623026362506096
2304	3	0.040083399218062254
2304	4	0.032257587756504336
2304	5	0.01088310292637118
2304	6	-0.01602646991174339
2304	7	-0.009513024327262087
2304	8	-0.009503979848254573
2304	9	0.02421037489192912
2304	10	0.29873281364878324
2304	11	-0.026839938939048125
2304	12	-0.007210673202926898
2304	13	-0.020065189208985146
2304	14	-0.00999536556040681
2304	15	0.026520358294682467
2304	16	0.037874238676870675
2304	17	-0.011747207228019363
2304	18	-0.031454616525159906
2304	19	-0.01511953857059467
2304	20	-0.014529636432392579
2304	21	0.0036142013344786506
2304	22	0.007085292580796931
2304	23	0.012330893645945196
2304	24	-0.020625734348520552
2304	25	-0.006171788602713946
2304	26	0.026025542143493396
2304	27	0.03982783786397448
2304	28	0.004502406257145708
2304	29	2.664016221700649E-4
2304	30	-0.007982859996161551
2304	31	0.01796661353149176
2304	32	0.012068226596674947
2304	33	0.013290286225696946
2304	34	0.0314774980018413
2304	35	0.024664638443063325
2304	36	0.013002433301537053
2304	37	-0.00800857689225154
2304	38	-0.005377418855907479
2304	39	0.0056279294544197
2304	40	-0.008600441403473269
2304	41	2.4405889564359455
2304	42	-0.02463498924079488
2304	43	-0.018754356750129375
2304	44	-0.014883226052802456
2304	45	-0.03004887532341627
2304	46	-0.009048913655547608
2304	47	9.429303085539686E-5
2304	48	-0.005602354622070038
2304	49	-0.02056047825398366
2304	50	0.010051382081314841
2304	51	-0.0034741363850798734
2305	1	0.8556515816681269
2305	2	0.04784190319186621
2305	3	-0.03938636735117029
2305	4	-0.033070681044904404
2305	5	-0.08256022791577067
2305	6	-0.040622416039958864
2305	7	-0.08286830025750191
2305	8	-0.06594418124436885
2305	9	-0.09574698069675946
2305	10	0.2195465017047269
2305	11	-0.0877833251350637
2305	12	-0.07781526266489891
2305	13	-0.051770819120577016
2305	14	-0.08066327771599902
2305	15	-0.11253435154993241
2305	16	-0.046859012871784955
2305	17	-0.03755419987177788
2305	18	-0.0356349839443908
2305	19	-0.029305319438350352
2305	20	-0.021082251654291895
2305	21	-0.013025975695235559
2305	22	-0.008823036695922326
2305	23	-0.03147172395590303
2305	24	-0.0513893322284531
2305	25	-0.03620952871418126
2305	26	-0.013086168821779154
2305	27	-0.05169153133930848
2305	28	-0.011457158780125098
2305	29	-0.035454978098030665
2305	30	-0.019913411687646487
2305	31	0.0012203282043543595
2305	32	-0.043157398471585395
2305	33	0.009249078982819015
2305	34	0.00832545903784876
2305	35	-0.01067327530308404
2305	36	-0.06580805612634322
2305	37	-0.07626288042094842
2305	38	-0.06168983040738851
2305	39	-0.02144186597136155
2305	40	-0.049527478988892426
2305	41	1.3305368411635925
2305	42	-0.06189465950006934
2305	43	-0.05759062073551746
2305	44	-0.07092429197721373
2305	45	-0.03559037938699561
2305	46	-0.029519640244480172
2305	47	-0.020835874831270473
2305	48	-0.06536924117411047
2305	49	-0.05944883036437432
2305	50	-0.047474458851432644
2305	51	-0.02205950513314292
2306	1	0.7290934514329734
2306	2	-0.18099974603336477
2306	3	-0.03864470471359027
2306	4	-0.0534560684596741
2306	5	0.009316388890788119
2306	6	0.018680483839325746
2306	7	0.015010687350475393
2306	8	-0.0029356698324818353
2306	9	0.0050940697961294745
2306	10	0.30855967010914753
2306	11	0.03040632486633399
2306	12	0.024803620627643852
2306	13	0.03710371941122759
2306	14	0.008486864882627287
2306	15	0.020007859795192928
2306	16	0.007122907813602808
2306	17	-0.018338049303835646
2306	18	6.73218867319747E-6
2306	19	-0.032336546866517324
2306	20	-0.007052886325091379
2306	21	0.013106927275160274
2306	22	0.0023981950650835415
2306	23	-0.010329844607092298
2306	24	-0.0014599852564174398
2306	25	-0.0013752376273359346
2306	26	-0.0014870453980933007
2306	27	0.03045776746489537
2306	28	-0.02981010067517076
2306	29	0.009742925007742542
2306	30	0.01279398298080281
2306	31	0.010345308501513273
2306	32	-0.008233474483162695
2306	33	-0.016004824044657084
2306	34	-0.002950275976608907
2306	35	-0.015350760582613532
2306	36	0.024262593908837005
2306	37	0.021921417349510364
2306	38	-0.010623285571774943
2306	39	0.005173022255007709
2306	40	0.0010436252168517512
2306	41	2.450031719621478
2306	42	-0.006749226196937741
2306	43	-0.005754527271008669
2306	44	-0.02850458207960571
2306	45	-0.013414464275697924
2306	46	-0.023018584645186024
2306	47	-0.01620371767019435
2306	48	-0.01774882128236044
2306	49	-0.02058934515081745
2306	50	-0.05381048576751368
2306	51	-0.026870118016510958
2307	1	0.8630713686033218
2307	2	0.009945788795853616
2307	3	-0.07087901942058039
2307	4	-0.09050992528138124
2307	5	-0.07025513714091147
2307	6	-0.04966361692422083
2307	7	-0.02343637396749898
2307	8	-0.025404592923280234
2307	9	-0.04994248126116929
2307	10	0.23143405773162584
2307	11	-0.06261655445045733
2307	12	-0.06554917777379643
2307	13	-0.05554793822985005
2307	14	-0.01816093728892554
2307	15	-0.048577861221154706
2307	16	-0.0088599176650348
2307	17	-0.03961490930673506
2307	18	-0.026272656337987144
2307	19	-0.030930771032224413
2307	20	-0.009657907326136694
2307	21	-0.05453361056382988
2307	22	-0.04234938542754918
2307	23	-0.026828424348295243
2307	24	-0.012129589800139229
2307	25	-0.031077783137526183
2307	26	4.7803809621882465E-6
2307	27	-0.04173970220556811
2307	28	0.0023483269986428468
2307	29	-9.594521518607735E-5
2307	30	-0.04119510237616453
2307	31	-0.040613916990018595
2307	32	-0.011384052673996337
2307	33	-0.007601122178726882
2307	34	-0.007360952602304849
2307	35	-0.03610387423519512
2307	36	-0.018179958626070913
2307	37	-0.014741209928452292
2307	38	-0.042080333217612065
2307	39	-0.023440204462126246
2307	40	-0.05079939823173163
2307	41	-35.056726094916954
2307	42	-0.07192869277383096
2307	43	-0.04147552929567411
2307	44	-0.02965640543302328
2307	45	-0.023706755620203523
2307	46	-0.049317522327825714
2307	47	-0.03637734908375734
2307	48	-0.029982763957910663
2307	49	-0.021151720591781498
2307	50	-0.04661124609205558
2307	51	-0.028019336115058024
2308	1	0.9263152286275869
2308	2	0.17164266854746302
2308	3	0.036289911461423685
2308	4	0.002780639525070683
2308	5	0.06382900245847623
2308	6	0.02373109730094569
2308	7	0.03420724870615999
2308	8	-0.013760416246967111
2308	9	0.026842785894181986
2308	10	0.2867075569142443
2308	11	0.01806027785849551
2308	12	0.022306544150069385
2308	13	0.0052109973656513375
2308	14	-0.027434430298846735
2308	15	0.011816814960560862
2308	16	-0.03302310872637548
2308	17	-0.024546547633455873
2308	18	-0.03083853796682945
2308	19	-0.04821778262482468
2308	20	-0.012752334863790793
2308	21	-0.0044804771230460005
2308	22	-0.021387316457783356
2308	23	-0.021368998385518978
2308	24	-0.008120490160784755
2308	25	-0.008689949379323991
2308	26	0.004659433645365141
2308	27	0.01741521972486737
2308	28	0.011745729182180753
2308	29	0.02424476218578775
2308	30	0.02715311861381764
2308	31	0.016988551646775818
2308	32	0.021630485400905286
2308	33	0.013881842546560108
2308	34	0.018785558171217076
2308	35	0.035553755052376346
2308	36	0.023358285400512102
2308	37	0.006452687273160507
2308	38	-0.009547528740881717
2308	39	0.012595311355873662
2308	40	-0.02149499022213064
2308	41	-35.056726094916954
2308	42	-0.0011325827813379874
2308	43	-0.022235591632977503
2308	44	0.003254800907264155
2308	45	-0.004276638548880385
2308	46	-0.010097728502515224
2308	47	0.00887338141755123
2308	48	1.6732283390297198E-4
2308	49	0.01655973163218505
2308	50	0.03139017443153591
2308	51	0.0015024821753968354
2309	1	-36.59404041011832
2309	2	0.5112378777878845
2309	3	0.1383956865709166
2309	4	0.2049673020514291
2309	5	0.06441240654897484
2309	6	-0.7260399436794316
2309	7	-0.7736545645604807
2309	8	-0.661407130595677
2309	9	-0.5536706286613651
2309	10	-0.253849392048501
2309	11	-0.6684912363423123
2309	12	-0.6649375265123751
2309	13	-0.5959252985320376
2309	14	-0.6891623312898574
2309	15	-0.6540882451646723
2309	16	-0.7376536120481703
2309	17	-0.7848727307408794
2309	18	-0.7593375207018624
2309	19	-0.6780746318933595
2309	20	-0.7483715636749082
2309	21	-0.7038478495761353
2309	22	-0.7356653695449467
2309	23	-0.6525527996176024
2309	24	-0.6030084151877304
2309	25	-0.6203177671408113
2309	26	-0.8264186323351979
2309	27	-0.8075706931868822
2309	28	-0.7956911977802434
2309	29	-0.846455071114633
2309	30	-0.8770797747017625
2309	31	-0.7814000220242079
2309	32	-0.8407261377972759
2309	33	-0.7889654192961615
2309	34	-0.8978091065584408
2309	35	-0.745726637729689
2309	36	-0.037719455936652935
2309	37	0.004463205934811754
2309	38	-0.02367691036882036
2309	39	0.005505912869395502
2309	40	-0.014390705176715812
2309	41	2.413454322678831
2309	42	-0.0023941943933323273
2309	43	0.01682426611672838
2309	44	0.014512483230902262
2309	45	0.015509348743208307
2309	46	8.681693809720059E-4
2309	47	-0.033358384777827155
2309	48	-0.022790591357527035
2309	49	0.008884860789741822
2309	50	-0.020620112270101743
2309	51	-0.02343669889499722
2310	1	-0.44194592460552684
2310	2	-1.701310711735779
2310	3	-1.3351018936555903
2310	4	-0.9422868379241223
2310	5	-0.7982185666816761
2310	6	-0.5885152861461052
2310	7	-0.5186408166868048
2310	8	-0.4293685523766442
2310	9	-0.3829454451762331
2310	10	-0.162212291911203
2310	11	-0.42096216183979607
2310	12	-0.3982711710016815
2310	13	-0.3447809358158267
2310	14	-0.39144877766539565
2310	15	-0.36832992360277217
2310	16	-0.2560897193620235
2310	17	-0.2637920431804446
2310	18	-0.2229337874185333
2310	19	-0.21179133829883767
2310	20	-0.19718969312538803
2310	21	-0.18062732219250677
2310	22	-0.21709478823760264
2310	23	-0.17905142402251073
2310	24	-0.23190878715473673
2310	25	-0.18105847769911776
2310	26	-0.20372006703201606
2310	27	-0.20705502926129782
2310	28	-0.182384150426266
2310	29	-0.1666360709116006
2310	30	-0.1943991859071872
2310	31	-0.20255484800252788
2310	32	-0.19089044157507828
2310	33	-0.21492542972777784
2310	34	-0.22678786711363585
2310	35	-0.23116012897673954
2310	36	-0.18161263836382346
2310	37	-0.1746321018443595
2310	38	-0.16749978155658596
2310	39	-0.15673883231317376
2310	40	-0.1812167828860538
2310	41	2.244810796139589
2310	42	-0.19358092190932297
2310	43	-0.21476435480772693
2310	44	-0.22112776349488428
2310	45	-0.16488680073664597
2310	46	-0.1815305520790247
2310	47	-0.15565723420505861
2310	48	-0.18025254489192832
2310	49	-0.2312555880368663
2310	50	-0.21872082222742506
2310	51	-0.22930989395049295
2311	1	0.8915184010997663
2311	2	0.04247481819641763
2311	3	-0.08519912724583634
2311	4	-0.1492237062043955
2311	5	-0.06083481322371398
2311	6	-0.08548525913540317
2311	7	-0.05154322198725225
2311	8	-0.12557061118691593
2311	9	-0.10230623867915511
2311	10	0.19498029899236258
2311	11	-0.10307054873874222
2311	12	-0.1419557061589103
2311	13	-0.06755082387881828
2311	14	-0.11038390820126409
2311	15	-0.0976607464208854
2311	16	-0.029350340962501775
2311	17	-0.09798094971163351
2311	18	-0.07604145014270358
2311	19	-0.08644300191085819
2311	20	-0.07705222475802032
2311	21	-0.057735821897352935
2311	22	-0.06714502865525418
2311	23	-0.054717220406161005
2311	24	-0.06511877496920704
2311	25	-0.05473391677638517
2311	26	-0.057740298684720415
2311	27	-0.08776904687844223
2311	28	-0.07601626225603297
2311	29	-0.055015829060721444
2311	30	-0.07709951955776262
2311	31	-0.07608869136792151
2311	32	-0.06726882241333243
2311	33	-0.09176162884676131
2311	34	-0.05492132255476889
2311	35	-0.06687555485969199
2311	36	-0.07786921226088594
2311	37	-0.10728107630817618
2311	38	-0.0998031317127257
2311	39	-0.10984912900136834
2311	40	-0.09890551351095667
2311	41	2.351418464465006
2311	42	-0.13394844455209665
2311	43	-0.07322865731038064
2311	44	-0.09843195031886154
2311	45	-0.10885386364446248
2311	46	-0.09805893442809577
2311	47	-0.12151462946309977
2311	48	-0.11850301496923521
2311	49	-0.11160835755900678
2311	50	-0.13411031145148655
2311	51	-0.10765911374630832
2401	1	0.8121722541588596
2401	2	0.1341844050103802
2401	3	0.05263130711712449
2401	4	0.04917124325477573
2401	5	0.004465915692016154
2401	6	0.05570933265967426
2401	7	0.04452614334598337
2401	8	0.06572348564004926
2401	9	0.03755740835562449
2401	10	0.3428903823899887
2401	11	0.06984848267545374
2401	12	0.08990412405567128
2401	13	0.058123234487709396
2401	14	0.08079948675004545
2401	15	0.06401504047131112
2401	16	0.038687026380884504
2401	17	0.008498256850380415
2401	18	0.016427236800304
2401	19	0.029092824847282373
2401	20	-0.008593619518812545
2401	21	0.020832661354205584
2401	22	0.02337428876496972
2401	23	0.03356485369156559
2401	24	0.011386630837392886
2401	25	0.03968828727257545
2401	26	0.01117428521570929
2401	27	0.05904279672303403
2401	28	0.02751244442273304
2401	29	0.04986194019575407
2401	30	0.04181483440457612
2401	31	0.05618714252514678
2401	32	0.015126061793431234
2401	33	0.05505778422988783
2401	34	0.03214467798503762
2401	35	0.07622796344541172
2401	36	0.02443893306448075
2401	37	0.024460445997625868
2401	38	0.03373734459155742
2401	39	0.04546022075749789
2401	40	0.030108261873657227
2401	41	2.483751209715706
2401	42	0.05110635821363729
2401	43	0.022598502682981803
2401	44	0.03735815999824865
2401	45	0.029115919388011946
2401	46	0.007383454947735402
2401	47	0.034235250783929416
2401	48	0.0393309352571265
2401	49	0.03561479847397209
2401	50	0.019069497192525375
2401	51	0.044598881682880176
2402	1	0.9113231178912145
2402	2	0.14613790382712466
2402	3	0.07392283453278736
2402	4	0.07408185731262762
2402	5	0.029278087423229238
2402	6	0.08543681024717387
2402	7	0.09480255887389433
2402	8	0.07499043764087077
2402	9	0.08187465788444825
2402	10	0.3821940075627168
2402	11	0.09446934196056844
2402	12	0.07773987198115151
2402	13	0.05678280909674527
2402	14	0.09262197678492612
2402	15	0.051516579793542405
2402	16	0.04194961559115029
2402	17	0.04953322870361632
2402	18	0.06859102080942137
2402	19	0.03646324518177835
2402	20	0.06079336153921133
2402	21	0.06374373344748108
2402	22	0.041314319309336156
2402	23	0.05695066421460382
2402	24	0.054963643600657974
2402	25	0.04471813294286875
2402	26	0.07217918077118668
2402	27	0.09601649633859921
2402	28	0.07032018302975729
2402	29	0.05279843145986973
2402	30	0.04650031767188523
2402	31	0.06459287895145138
2402	32	0.08636747339695461
2402	33	0.050903703786161714
2402	34	0.08338768571635313
2402	35	0.05359118139257646
2402	36	0.08385587667391547
2402	37	0.05597079369209723
2402	38	0.08069729846383211
2402	39	0.052257338306773704
2402	40	0.0538230035746281
2402	41	2.514520889440618
2402	42	0.06972582062672927
2402	43	0.07020133604416401
2402	44	0.050678977125940605
2402	45	0.059626941576652825
2402	46	0.027972861771758062
2402	47	0.056873234486637614
2402	48	0.06719696541120612
2402	49	0.0700901970961425
2402	50	0.07293554619262466
2402	51	0.07128603041603299
2403	1	0.9041504303655046
2403	2	0.1644022383040067
2403	3	0.08367687482385122
2403	4	0.08061298758801883
2403	5	0.03571161236477849
2403	6	0.05601819082782811
2403	7	0.09409428134102171
2403	8	0.08217483094925626
2403	9	0.06200134081102959
2403	10	0.3417262222007409
2403	11	0.06885212858625778
2403	12	0.08075754239315103
2403	13	0.06601691441581892
2403	14	0.0344188913559762
2403	15	0.05843882250085386
2403	16	0.08377558246830574
2403	17	0.05978166553830988
2403	18	0.055275208184426106
2403	19	0.061490899624566
2403	20	0.0660687693811397
2403	21	0.056003644938584785
2403	22	0.05886969855014712
2403	23	0.012723806489354672
2403	24	0.03289881114745441
2403	25	0.07516667908760155
2403	26	0.044918020136464065
2403	27	0.05636697197186891
2403	28	0.061757011921763194
2403	29	0.059766492797052706
2403	30	0.046785526254012666
2403	31	0.04288872121655629
2403	32	0.053323851666583266
2403	33	0.08075647648775686
2403	34	0.05453493776029461
2403	35	0.07388831744400193
2403	36	0.0454985877725278
2403	37	0.02538734980393542
2403	38	0.05694819454525657
2403	39	0.03812641016100571
2403	40	0.024701549498303166
2403	41	2.4908048810524193
2403	42	0.031045284506461712
2403	43	0.029219699077373207
2403	44	0.022049141114877102
2403	45	0.03901749162857726
2403	46	-0.0037138823097961904
2403	47	0.021711362938702905
2403	48	0.0473447540413261
2403	49	0.03615507980492083
2403	50	0.04547442851668393
2403	51	0.03213266510645951
2404	1	0.9167212859765428
2404	2	0.15070229634181231
2404	3	0.0846416755141206
2404	4	0.06238962919983493
2404	5	0.057293510027847105
2404	6	0.04801211851663112
2404	7	0.06669501831279234
2404	8	0.08181113768991821
2404	9	0.05461398753055846
2404	10	0.3647923095224286
2404	11	0.031729975380187625
2404	12	0.04067605416846476
2404	13	0.03128943513579685
2404	14	0.034273212594087
2404	15	0.04502639943185471
2404	16	0.037746042227389864
2404	17	0.0309028655755057
2404	18	0.024192205519383947
2404	19	0.021020578507858545
2404	20	0.03090242043965219
2404	21	0.010566940619185061
2404	22	0.027565387706715683
2404	23	0.02049047936009174
2404	24	0.02146936521081244
2404	25	0.043075575552997236
2404	26	0.02532837307636271
2404	27	0.05043572279154063
2404	28	0.05953071943945787
2404	29	0.035459581797709916
2404	30	0.047177370359186455
2404	31	0.06290708641907372
2404	32	0.07355831005266822
2404	33	0.05607525170692185
2404	34	0.04836989852332607
2404	35	0.06908515531843307
2404	36	0.05038290397442324
2404	37	0.0489974843090053
2404	38	0.06344925803896473
2404	39	0.039442958573047804
2404	40	0.06257763205429256
2404	41	2.5027279955347908
2404	42	0.03537385437268625
2404	43	0.03856975273727414
2404	44	0.06530302968455715
2404	45	0.043336354166470414
2404	46	0.03538344881414446
2404	47	0.016144122477719236
2404	48	0.02168502784905968
2404	49	0.030473116614814444
2404	50	0.053926640049667185
2404	51	0.08731594588903135
2405	1	0.8506199853311642
2405	2	0.0973750867432912
2405	3	0.03238170151594488
2405	4	0.0513034742207239
2405	5	-0.005524743069123872
2405	6	0.0499178921756922
2405	7	0.03990667371139267
2405	8	0.0140753590789231
2405	9	0.020761411569942823
2405	10	0.34481391927386795
2405	11	0.04548158085580667
2405	12	0.016515435463105632
2405	13	0.012355315480071738
2405	14	0.030056290810939856
2405	15	0.028335294370087638
2405	16	0.026653501399771073
2405	17	-0.01302786452059479
2405	18	-0.003812482909140158
2405	19	-0.026926885036282044
2405	20	0.006421681018778713
2405	21	0.00574882994133219
2405	22	0.016693190715557193
2405	23	-0.005346319039176706
2405	24	-0.02371303795171542
2405	25	-0.0024467765182620838
2405	26	0.0057353607697194775
2405	27	-0.0018334786241354095
2405	28	0.02481303868719209
2405	29	-0.0073255123800777255
2405	30	0.018456168352528834
2405	31	0.021830583456271313
2405	32	0.01872860915996455
2405	33	0.016632195355121837
2405	34	0.015124035617155585
2405	35	0.019840238319417836
2405	36	-0.5353301155282608
2405	37	-0.09876261733458591
2405	38	-0.040955568471147785
2405	39	-0.0712556921731462
2405	40	-0.03898134131133446
2405	41	2.3743942370332505
2405	42	-0.06264380383429113
2405	43	-0.0862087182350848
2405	44	-0.08557529868398461
2405	45	-0.07464991785322894
2405	46	-0.09430667860600295
2405	47	-0.08927528864450807
2405	48	-0.07685881630789027
2405	49	-0.06057427179756303
2405	50	-0.09652231391328314
2405	51	-0.10481387938903453
2406	1	0.916612156299017
2406	2	0.09936291969938793
2406	3	0.03504441116256629
2406	4	0.04817071170253939
2406	5	0.029995812225898533
2406	6	0.03619542353092697
2406	7	0.04955317536226289
2406	8	0.03494270035091063
2406	9	0.04068113153595476
2406	10	0.3204091220748566
2406	11	0.0030090042550341423
2406	12	0.00441411196005248
2406	13	0.013525697962265326
2406	14	0.04074226084387789
2406	15	-0.012669637982057225
2406	16	0.03507867462383274
2406	17	-0.01024533899563096
2406	18	-0.010551255800201886
2406	19	0.00762891635695695
2406	20	-0.009012234487940418
2406	21	-0.007776006938563285
2406	22	0.022848663955954862
2406	23	0.004116918913275924
2406	24	-0.012709372965161947
2406	25	0.01500555956351235
2406	26	0.015599868552854446
2406	27	0.048248388808488585
2406	28	0.015459383309313068
2406	29	0.020111430767528304
2406	30	0.024815712786164568
2406	31	0.0116093497894596
2406	32	0.030666876230384332
2406	33	0.01515735370514193
2406	34	0.0030770067753564945
2406	35	0.011884011085719237
2406	36	0.026794130843789787
2406	37	-0.00792674371363944
2406	38	0.0020930418160460817
2406	39	0.008398985355746902
2406	40	-0.003960798785229258
2406	41	2.4379161628227237
2406	42	0.005383941268796377
2406	43	0.01361169883524127
2406	44	0.027909238620573262
2406	45	0.02483556978629764
2406	46	-0.021429596246512972
2406	47	0.005387012514994183
2406	48	-0.004641383253790821
2406	49	0.022702224236134327
2406	50	0.021687834079521906
2406	51	9.136786548893383E-4
2407	1	0.9081535912238934
2407	2	0.12543084466804544
2407	3	-0.0028488564792823468
2407	4	0.019687472509303916
2407	5	-0.0324381325516967
2407	6	0.036449408255329274
2407	7	0.005038696684394495
2407	8	-0.009607719084200994
2407	9	0.0038211819693927396
2407	10	0.27236030559991775
2407	11	0.01256097153147806
2407	12	-0.01712726158112332
2407	13	-0.022113181953194783
2407	14	0.021316385413406636
2407	15	-5.390278960959449E-4
2407	16	-0.061221418022945784
2407	17	-0.024179207869153174
2407	18	-0.039235817560573594
2407	19	-0.029718486387388054
2407	20	-0.025531457100761656
2407	21	-0.02633489415562451
2407	22	-0.038642831931198884
2407	23	-0.02754272051778628
2407	24	-0.03866053308185968
2407	25	-0.04922172407567871
2407	26	-0.0371797353124137
2407	27	-0.00854167201690359
2407	28	-0.01389266829848168
2407	29	-0.002262305785095009
2407	30	-0.02394023595708461
2407	31	-0.029419692997464608
2407	32	0.004921949377056478
2407	33	-0.04279058484569731
2407	34	-0.0077823774486347475
2407	35	-0.0026917102856316433
2407	36	-0.12474255041019688
2407	37	-0.1129824656787406
2407	38	-0.11966904032209413
2407	39	-0.10269563875189647
2407	40	-0.09842527142357937
2407	41	2.3556221355144586
2407	42	-0.10944615751717635
2407	43	-0.12254534208386048
2407	44	-0.10496712212437131
2407	45	-0.09042137367838876
2407	46	-0.10175071977672445
2407	47	-0.07241031479365034
2407	48	-0.07719275805985859
2407	49	-0.07214655810363979
2407	50	-0.10048066858109905
2407	51	-0.10913292904142224
2408	1	0.8899440659489528
2408	2	0.0571736994963814
2408	3	-0.003698258397292875
2408	4	-0.05012139543007521
2408	5	-0.024029235481400235
2408	6	-0.07146971679142666
2408	7	0.004365971562094728
2408	8	-0.02799269234045454
2408	9	-0.025764423752292487
2408	10	0.28588235276729534
2408	11	-0.008383087828804037
2408	12	-0.047305262691459404
2408	13	-0.0410950544699773
2408	14	-0.01810792573093778
2408	15	-5.797363797128696E-4
2408	16	-0.037446720606801875
2408	17	-0.094572740351893
2408	18	-0.08674759197322857
2408	19	-0.05662313433106192
2408	20	-0.06686339572976152
2408	21	-0.07472944348226918
2408	22	-0.06938236916103335
2408	23	-0.06061319576107849
2408	24	-0.08824437705769128
2408	25	-0.04208851799141655
2408	26	-0.021471365557090394
2408	27	-0.03325527445123555
2408	28	-0.04069554369743855
2408	29	-0.0528218497560502
2408	30	-0.04445462166709291
2408	31	-0.02502866636110923
2408	32	-0.03157041330777588
2408	33	-0.04084180009304106
2408	34	-0.03679520874183595
2408	35	-0.03062487052977758
2408	36	-0.18265901268389229
2408	37	-0.14040001593437523
2408	38	-0.14316469594874803
2408	39	-0.17572338017517097
2408	40	-0.15881857324973936
2408	41	2.2873103647650623
2408	42	-0.15971340731069716
2408	43	-0.1357208382485311
2408	44	-0.1386073386815596
2408	45	-0.12310840010861313
2408	46	-0.13024694845888263
2408	47	-0.11646953871164811
2408	48	-0.11785537657829792
2408	49	-0.09977210322617225
2408	50	-0.08963969375917458
2408	51	-0.13521662369457488
2409	1	0.8981501353740313
2409	2	0.07832709756129219
2409	3	-0.015468989207363393
2409	4	-0.02734711896194142
2409	5	8.171660117071156E-4
2409	6	-0.053514544455190105
2409	7	0.010895020000234013
2409	8	-0.03642085767396708
2409	9	7.166645192739907E-4
2409	10	0.25727950301476454
2409	11	-0.026556162996534738
2409	12	-0.02240735009539918
2409	13	-0.009577768802792264
2409	14	-0.014656977687742767
2409	15	4.745809779649335E-5
2409	16	-0.02328129639244736
2409	17	-0.008158255167231232
2409	18	-0.05000646132105402
2409	19	-0.06945738437326554
2409	20	-0.04927763643033245
2409	21	-0.03862905748183465
2409	22	-0.027357133171861392
2409	23	-0.0229760645451762
2409	24	-0.03633947450958175
2409	25	-0.0024003965796524085
2409	26	-0.01015178185377863
2409	27	-0.020474361746273928
2409	28	-0.03014317204208794
2409	29	-0.0211854554216373
2409	30	-0.011830215760575413
2409	31	0.01564287817551957
2409	32	0.004954987704792302
2409	33	-0.01940931093471221
2409	34	-0.005211234593140546
2409	35	-0.03267790750661703
2409	36	-0.04984566420792902
2409	37	-0.06113277335131073
2409	38	-0.047884346992510984
2409	39	-0.028059570400827738
2409	40	-0.04205450569332214
2409	41	2.4055567060402794
2409	42	-0.06533653699569442
2409	43	-0.08172778899511712
2409	44	-0.08395226889725649
2409	45	-0.04660188447036262
2409	46	-0.04536082787608109
2409	47	-0.03873193947934794
2409	48	-0.07339820240053285
2409	49	-0.04669040852332529
2409	50	-0.05833938669012895
2409	51	-0.062135437748935374
2410	1	0.8806598856936105
2410	2	0.05491538313022204
2410	3	-0.031011120479220722
2410	4	-0.05160043760393762
2410	5	-0.021676086891375235
2410	6	-0.014089961509483828
2410	7	0.012477946792337491
2410	8	-0.03948623541485574
2410	9	-0.004786546504469413
2410	10	0.24909019983640235
2410	11	-0.02242187161151321
2410	12	-0.026131775351437625
2410	13	-0.04651836307477453
2410	14	-0.0320417127620658
2410	15	-0.061267617100526195
2410	16	-0.04407798329693691
2410	17	-0.046950872599111904
2410	18	-0.060324922310371676
2410	19	-0.0521301284190514
2410	20	-0.08477896529544893
2410	21	-0.06558346857818265
2410	22	-0.015916802975688427
2410	23	-0.03231595086504768
2410	24	-0.04221342842058107
2410	25	-0.05951464876324053
2410	26	-0.03235157807493749
2410	27	-0.017524581531887407
2410	28	-0.0073497054438078635
2410	29	-0.04268592504552515
2410	30	-0.03919669811897819
2410	31	-0.03858131985672486
2410	32	-0.02458018031786935
2410	33	-0.08714280291030718
2410	34	-0.06033879539815956
2410	35	-0.08837388148564429
2410	36	-0.09955129049563283
2410	37	-0.053678213884303716
2410	38	-0.08764236010454596
2410	39	-0.08434334472003968
2410	40	-0.08588464451022304
2410	41	2.3590743208834652
2410	42	-0.11474505562448911
2410	43	-0.0907452656677421
2410	44	-0.12034601788324295
2410	45	-0.06074872975011658
2410	46	-0.09576654496670045
2410	47	-0.07099192292785261
2410	48	-0.06206923722488966
2410	49	-0.09910308945345747
2410	50	-0.06860396285618009
2410	51	-0.1123043480619117
2411	1	0.8497091032857753
2411	2	0.12461760042315717
2411	3	-0.04236646399677113
2411	4	-0.07935907141413168
2411	5	-0.03717607902126474
2411	6	-0.04422353956775282
2411	7	-0.009030602648302022
2411	8	-0.09547005058606572
2411	9	-0.05670911593981742
2411	10	0.20598102728256862
2411	11	-0.09282835876120998
2411	12	-0.07796031553858995
2411	13	-0.09180238085264136
2411	14	-0.08168670729916272
2411	15	-0.0676285686015845
2411	16	-0.03859416133980176
2411	17	-0.027452065003949144
2411	18	-0.04175962463594374
2411	19	-0.06532932655708379
2411	20	-0.04929967848251238
2411	21	-0.03840188311659887
2411	22	-0.04291680004097742
2411	23	-0.049662760608789824
2411	24	-0.06252174466339966
2411	25	-0.05127671906931397
2411	26	-0.05753838480763562
2411	27	-0.05662095059804528
2411	28	-0.050597403325561174
2411	29	-0.0350197763060649
2411	30	-0.03262114374126668
2411	31	-0.04799325486976613
2411	32	-0.04676041207532222
2411	33	-0.06921514275872198
2411	34	-0.05034592243429614
2411	35	-0.06260700549790954
2411	36	-0.0885150522306759
2411	37	-0.11186969509190448
2411	38	-0.09333965898303376
2411	39	-0.09085588317020665
2411	40	-0.0747176499085569
2411	41	2.3803809867061574
2411	42	-0.08788159494143599
2411	43	-0.0802116808615736
2411	44	-0.09686405988880153
2411	45	-0.07912365291769419
2411	46	-0.09460895325309338
2411	47	-0.08131212460180137
2411	48	-0.1017689986116821
2411	49	-0.07306260172634893
2411	50	-0.11600370139146321
2411	51	-0.10006647091231002
2501	1	0.7490948357833247
2501	2	-0.045440357403492726
2501	3	0.043296445015002405
2501	4	0.11130409711546463
2501	5	0.09306326128444908
2501	6	0.06744106301049158
2501	7	0.08860522993377629
2501	8	0.11112146794626909
2501	9	0.08779362133498125
2501	10	0.4139935015807268
2501	11	0.0814333077345708
2501	12	0.08575750637943713
2501	13	0.07289960122530914
2501	14	0.0948600720634758
2501	15	0.0741805651917673
2501	16	0.09901283657937654
2501	17	0.10802621941736845
2501	18	0.1037987412399275
2501	19	0.09329794704233763
2501	20	0.08368452805027715
2501	21	0.0824247672784395
2501	22	0.06564172792717216
2501	23	0.09441129896884348
2501	24	0.07804915145587188
2501	25	0.08213014253919226
2501	26	0.09852269632656885
2501	27	0.08593441125275092
2501	28	0.10421124908351231
2501	29	0.09632711743585531
2501	30	0.09552322968912819
2501	31	0.10050877293225113
2501	32	0.09519838984366658
2501	33	0.0917154072956734
2501	34	0.10245937209077027
2501	35	0.08774668059104584
2501	36	0.10407417866287005
2501	37	0.09567176734910277
2501	38	0.08349118660490973
2501	39	0.08572449583161301
2501	40	0.065231679877094
2501	41	2.5161491774840172
2501	42	0.08389761434082743
2501	43	0.0672454420556079
2501	44	0.06876538501671803
2501	45	0.08685689833058063
2501	46	0.06040127876152468
2501	47	0.0687638875590153
2501	48	0.07531483105493209
2501	49	0.04684798639049603
2501	50	0.05941213567444237
2501	51	0.11475165809685706
2502	1	0.9133684190563471
2502	2	0.11749409373607733
2502	3	0.08911314104932444
2502	4	0.061442610168334966
2502	5	0.04451079807267888
2502	6	0.07376496722999804
2502	7	0.08356001161675408
2502	8	0.07604275215171441
2502	9	0.08052263657469183
2502	10	0.3904518152482268
2502	11	0.061399456271956865
2502	12	0.0977817635351812
2502	13	0.06379720251748466
2502	14	0.10367267498136101
2502	15	0.06611927595186273
2502	16	0.10878468663653962
2502	17	0.07181746523509958
2502	18	0.07433282607048852
2502	19	0.05473474628297481
2502	20	0.07094595521325431
2502	21	0.07610623838801445
2502	22	0.07602897450006907
2502	23	0.05501365047864937
2502	24	0.04512716190236432
2502	25	0.04612291075500252
2502	26	0.05606798019638859
2502	27	0.07369849723703936
2502	28	-0.7638286699456813
2502	29	0.06488339582021752
2502	30	0.0907031131100382
2502	31	0.0771133152164225
2502	32	0.055646344858715224
2502	33	0.07231922718806061
2502	34	0.08763952427813848
2502	35	0.08277446186497173
2502	36	0.08624293272402639
2502	37	0.051920427511738865
2502	38	0.0695621056683251
2502	39	0.07372441683959607
2502	40	0.06430204481344504
2502	41	2.4982033382430586
2502	42	0.06225132773307962
2502	43	0.03221013855107202
2502	44	0.05819231219438592
2502	45	0.047426901259221665
2502	46	0.05978479631220068
2502	47	0.06524191346608887
2502	48	0.06726188082507889
2502	49	0.06166325096262426
2502	50	0.0675357578208775
2502	51	0.0750865173992139
2503	1	0.909911144844223
2503	2	0.17113921611965566
2503	3	0.12121645862713137
2503	4	0.08322749777470051
2503	5	0.07919304677146499
2503	6	0.0647437082051141
2503	7	0.09823386411081714
2503	8	0.12996551402895307
2503	9	0.08371723946855525
2503	10	0.4106245002127835
2503	11	0.08837744837863681
2503	12	0.09677372777756688
2503	13	0.09825845491261731
2503	14	-0.29177059846416853
2503	15	0.07025368115732533
2503	16	0.08261954118276549
2503	17	0.06539215300903578
2503	18	0.06868333471856403
2503	19	0.057335337064259306
2503	20	0.06460244852449648
2503	21	0.061038690178953914
2503	22	0.05458327360182835
2503	23	0.04688083152942113
2503	24	0.056229103687229554
2503	25	0.018564223838417604
2503	26	0.08298804597650644
2503	27	0.07908410636802898
2503	28	0.08060666033294694
2503	29	0.0544018617247346
2503	30	0.07103057691445969
2503	31	0.09242976433759509
2503	32	0.07338326889932745
2503	33	0.07710828288688987
2503	34	0.09099019834182087
2503	35	0.08619368457708987
2503	36	0.07003914494086416
2503	37	0.06687817639618032
2503	38	0.06030606061624866
2503	39	0.08151259855306137
2503	40	0.0772077553068371
2503	41	2.5078012184353824
2503	42	0.07999485192099343
2503	43	0.05445171208643984
2503	44	0.06931655419117533
2503	45	0.05642359831688282
2503	46	0.057357774617969426
2503	47	0.07586817456441963
2503	48	0.05383921978448569
2503	49	0.055367072578206944
2503	50	0.08172956346520976
2503	51	0.0791396962444324
2504	1	0.6950049044439339
2504	2	-0.14368745070793665
2504	3	0.020365456376843838
2504	4	0.08034860082998563
2504	5	0.06494642942192286
2504	6	0.07847041644082964
2504	7	0.058270034814860594
2504	8	0.11595543560400046
2504	9	0.07327268544806032
2504	10	0.37000814626502887
2504	11	0.10100265902669037
2504	12	0.10626770354536319
2504	13	0.10835181561918006
2504	14	0.11808881788302017
2504	15	0.1042559151661635
2504	16	0.10952707101396442
2504	17	0.10632260393801829
2504	18	0.10680433741506334
2504	19	0.09190488253216245
2504	20	0.1043273934811566
2504	21	0.09087745449888729
2504	22	0.07251911406802947
2504	23	0.09185131108542066
2504	24	0.07269900152593323
2504	25	0.07973893719839253
2504	26	0.09455969261989594
2504	27	0.09674544300319354
2504	28	0.08650782865307605
2504	29	0.09803419055236873
2504	30	0.09548040033009642
2504	31	0.09353233900981905
2504	32	0.10737861806681082
2504	33	0.09442044623969537
2504	34	0.10116477069269791
2504	35	0.11188942256519141
2504	36	0.10928409971499065
2504	37	0.10151279021710735
2504	38	0.10651698324068803
2504	39	0.08094053577388394
2504	40	0.10945858832742061
2504	41	2.540891102700243
2504	42	0.10291917812354257
2504	43	0.06328479274305465
2504	44	0.07691221991157704
2504	45	0.07915977064106983
2504	46	0.10398667929489847
2504	47	0.08739277714085603
2504	48	0.0769339682337602
2504	49	0.071426425458192
2504	50	0.0822789079235875
2504	51	0.12518963870530797
2505	1	0.8486632024674634
2505	2	0.09490328162024042
2505	3	0.04965064197405411
2505	4	0.06855496635213143
2505	5	0.04633433470151971
2505	6	0.04206211191063147
2505	7	0.04394109862915485
2505	8	0.07719523525405236
2505	9	0.051722024465505
2505	10	0.3757802552205902
2505	11	0.057075391312899626
2505	12	0.09122885500170952
2505	13	0.06237992718375551
2505	14	0.06485707908741745
2505	15	0.06137489955176534
2505	16	0.09300488821139652
2505	17	0.09343104330938701
2505	18	0.07528041562960652
2505	19	0.10366716300997325
2505	20	0.06605103017401603
2505	21	0.08161902522203235
2505	22	0.09224892688366282
2505	23	0.07513812516183549
2505	24	0.08165349859439175
2505	25	0.07938331753489791
2505	26	-0.5898847220086978
2505	27	0.07328225503638208
2505	28	0.06749008619556207
2505	29	0.08690217480123152
2505	30	0.0608787159097659
2505	31	0.0836281690621874
2505	32	0.07256164028995471
2505	33	0.10706098989650314
2505	34	0.09802834798351512
2505	35	0.07374251112067043
2505	36	0.08799427996653719
2505	37	0.1064491130860219
2505	38	0.07818324764554774
2505	39	0.09383129017523828
2505	40	0.07727676382287285
2505	41	2.522488625829453
2505	42	0.11706015277270865
2505	43	0.09753724022159815
2505	44	0.1020277000265537
2505	45	0.0891781731289143
2505	46	0.07263517378110862
2505	47	0.09229137449515434
2505	48	0.0829344324529444
2505	49	0.07248951263202486
2505	50	0.10786551660763166
2505	51	0.11800564675009895
2506	1	0.864923153476461
2506	2	0.12165550650937007
2506	3	0.09288655036795035
2506	4	0.07695402886270841
2506	5	0.021851789794247622
2506	6	0.06305422582271092
2506	7	0.049344020206952166
2506	8	0.09605375627112522
2506	9	0.057202423384097756
2506	10	0.36553312950522354
2506	11	0.11049361172774042
2506	12	0.08241571494485811
2506	13	0.1068901123029633
2506	14	0.09578075997625746
2506	15	0.050711214172359576
2506	16	0.10441459266056086
2506	17	0.08325783463032366
2506	18	0.08423870842577941
2506	19	0.08308333324130501
2506	20	0.08465500489929667
2506	21	0.07544923559289174
2506	22	0.07414269484119984
2506	23	0.07202690899594444
2506	24	0.0764391991220279
2506	25	0.06567859773479512
2506	26	0.08235608121160709
2506	27	0.06621145800460937
2506	28	0.104569767768659
2506	29	0.09990975332998886
2506	30	0.07542750381553986
2506	31	0.07992688996996122
2506	32	0.08628705696790462
2506	33	0.082972024873186
2506	34	0.10174510935259917
2506	35	0.07245829246378577
2506	36	0.07984343656883652
2506	37	0.06740051115249202
2506	38	0.08980719115700708
2506	39	0.07104746223299685
2506	40	0.08187628871215225
2506	41	2.525403845498836
2506	42	0.07846476090184495
2506	43	0.07900309716175258
2506	44	0.04263351904234014
2506	45	0.07532372475350968
2506	46	0.07786951046664825
2506	47	0.06686359986623813
2506	48	0.07919840762384922
2506	49	0.10027335427311357
2506	50	0.07819186891281049
2506	51	0.11753341439569454
2507	1	0.8800357858140799
2507	2	0.08209940873348387
2507	3	0.06363695175129891
2507	4	0.05820706316271185
2507	5	0.050995020874047725
2507	6	0.017941540926670996
2507	7	0.049236967772742446
2507	8	0.0837306810772418
2507	9	0.044095855395653416
2507	10	0.33998248282737364
2507	11	0.03274687816328026
2507	12	0.05404346983837627
2507	13	0.02774386544145102
2507	14	0.04239921999378993
2507	15	0.062866668183446
2507	16	0.09691423707227642
2507	17	0.06521607497953141
2507	18	0.06155000956414369
2507	19	0.07423718413102165
2507	20	0.06024798791150232
2507	21	0.07994482737763065
2507	22	0.059250242113748186
2507	23	0.07923232693899962
2507	24	0.062064960577131956
2507	25	0.0638061181477525
2507	26	0.08027214701112229
2507	27	0.10751094710542475
2507	28	0.06104692318864835
2507	29	0.0850386664221574
2507	30	0.07783405444779135
2507	31	0.07930205513630995
2507	32	0.07892801357058943
2507	33	0.08744897553864206
2507	34	0.08250428799332354
2507	35	0.07960028295624966
2507	36	0.07660533192495933
2507	37	0.09542745276726805
2507	38	0.0774223951270514
2507	39	0.06686354818677387
2507	40	0.07503762183238649
2507	41	2.52943047758383
2507	42	0.08874724373161769
2507	43	0.06751085515257671
2507	44	0.07363492136516214
2507	45	0.07535800705353068
2507	46	0.06658103877843757
2507	47	0.07359780132805582
2507	48	0.0716233486451614
2507	49	0.09037592397491068
2507	50	0.08870875177991877
2507	51	0.09807651532661055
2508	1	0.8478968491001737
2508	2	0.1327167843903112
2508	3	0.03658000502182546
2508	4	0.059254559656551464
2508	5	0.03853558615275432
2508	6	0.04416797687843399
2508	7	0.02258049960261843
2508	8	0.09292209151318076
2508	9	0.04474023899789614
2508	10	0.3493029564344283
2508	11	0.07505551121055021
2508	12	0.061115220109208224
2508	13	0.09266464014775977
2508	14	0.060094519731585194
2508	15	0.05659493322341547
2508	16	0.1010298106687415
2508	17	0.05756162952410193
2508	18	0.0717110890376631
2508	19	0.057824053482640636
2508	20	0.05807293442737915
2508	21	0.07517623693981079
2508	22	0.058822154933452
2508	23	0.07359499514731027
2508	24	0.07735638436373904
2508	25	0.06786248888047197
2508	26	0.08955869642452541
2508	27	0.06994220938359774
2508	28	0.08579907625313865
2508	29	0.09201695659048426
2508	30	0.058820409277601016
2508	31	0.06699666060470832
2508	32	0.06647728443017797
2508	33	0.0948069698948899
2508	34	0.08557465409862886
2508	35	0.050679961101202764
2508	36	0.071037978602007
2508	37	0.0762179194412056
2508	38	0.06564050324999471
2508	39	0.06922374034741097
2508	40	0.05415962890017312
2508	41	2.4918319884754183
2508	42	0.07902931076573338
2508	43	0.08263688721137896
2508	44	0.06586304869454551
2508	45	0.02720679779311297
2508	46	0.07942623880209965
2508	47	0.07532887395441179
2508	48	0.0915861815544261
2508	49	0.07637085496116924
2508	50	0.07128382412353318
2508	51	0.1096224429638113
2509	1	0.8135053697175039
2509	2	0.09623739766791317
2509	3	0.045739092982131524
2509	4	0.05895301744629933
2509	5	0.056420975449889
2509	6	0.006575705932952758
2509	7	0.06295081636769595
2509	8	0.061550885739244166
2509	9	0.04542311952518219
2509	10	0.3908148610184341
2509	11	0.036587917117927304
2509	12	0.06575496593065822
2509	13	0.033346927241233004
2509	14	0.04128808894343905
2509	15	0.07956342678087225
2509	16	0.083175747925047
2509	17	0.039579348008068393
2509	18	0.06806702729532788
2509	19	0.055897171191872985
2509	20	0.06900644906086484
2509	21	0.05515772945034314
2509	22	0.07671016994628133
2509	23	0.03632723728726006
2509	24	0.028422304131233034
2509	25	0.05713993340289392
2509	26	0.0843222346463719
2509	27	0.0827953180161245
2509	28	0.0613954139357773
2509	29	0.07066834758240503
2509	30	0.06414572202033497
2509	31	0.058844755262114745
2509	32	0.08494643900328924
2509	33	0.08938561305045312
2509	34	0.06968303251083796
2509	35	0.06756048596765396
2509	36	0.097623645331268
2509	37	0.059765265895691755
2509	38	0.08265392536915073
2509	39	0.06738605192325053
2509	40	0.06272693737822266
2509	41	2.504937938784998
2509	42	0.0576943194675934
2509	43	0.07223021259058271
2509	44	0.06663863405752579
2509	45	0.05241108436974429
2509	46	0.0909095977643446
2509	47	0.07067454849941157
2509	48	0.08516106315219218
2509	49	0.05648637345642271
2509	50	0.06607032487006137
2509	51	0.09263495654231235
2510	1	0.8423034994850056
2510	2	0.009880154214293668
2510	3	0.05799343973851023
2510	4	0.05735214637864772
2510	5	0.04033859273010876
2510	6	0.03952492469458946
2510	7	0.08038705917196864
2510	8	0.11677596710878646
2510	9	0.07276753711149553
2510	10	0.38541990548263527
2510	11	0.07884090943495181
2510	12	0.08994038779301405
2510	13	0.06571607700605853
2510	14	0.07230103089918316
2510	15	0.07503235591584456
2510	16	0.0796817112931123
2510	17	0.07262528578198157
2510	18	0.0711158930132143
2510	19	0.043607140692671464
2510	20	0.0775190352513917
2510	21	0.06876058080558067
2510	22	0.024461220784182558
2510	23	0.054820304278301535
2510	24	0.08267623794430534
2510	25	0.0341458160654895
2510	26	0.07154164667598195
2510	27	0.07904959862403871
2510	28	0.09609207223918048
2510	29	0.0809605452179909
2510	30	0.07075329680250775
2510	31	0.08701131926479633
2510	32	0.03231213298992941
2510	33	0.06469021694840649
2510	34	0.07295118350349838
2510	35	0.09199288817855944
2510	36	0.07568558380831547
2510	37	0.09806785510041038
2510	38	0.09789825819027698
2510	39	0.07835703915610281
2510	40	0.06677519685982958
2510	41	2.524044663922936
2510	42	0.08994072129925001
2510	43	0.08612845898056776
2510	44	0.06723527634203919
2510	45	0.07674082016328043
2510	46	0.08906380757940724
2510	47	0.0976007691930505
2510	48	0.07557149673598218
2510	49	0.09857197699841436
2510	50	0.055954782856971974
2510	51	0.11953726360712125
2511	1	0.8663183247575077
2511	2	0.00545777384495949
2511	3	0.003736629480386
2511	4	0.06838512216670267
2511	5	0.04210008998324355
2511	6	0.06213276815819313
2511	7	0.04293541199808004
2511	8	0.09768900607642195
2511	9	0.07220075531857617
2511	10	0.3902126573062574
2511	11	0.08330305972764052
2511	12	0.08035958435529267
2511	13	0.06927606231568006
2511	14	0.04355270284388979
2511	15	0.07102614981930344
2511	16	0.11619528539988977
2511	17	0.11063467242758662
2511	18	0.09081137038483433
2511	19	0.08210890482861544
2511	20	0.09344675614566
2511	21	0.094519628972904
2511	22	0.06186788244519903
2511	23	0.07185021938878577
2511	24	0.07522821179946959
2511	25	0.08094026081835182
2511	26	0.09779732737841584
2511	27	0.09776234883169366
2511	28	0.08146365103081621
2511	29	0.0928996882589388
2511	30	0.06714729100707473
2511	31	0.09403607518265034
2511	32	0.0847371633281142
2511	33	0.09527891927147891
2511	34	0.07475496298199147
2511	35	0.08798876747524531
2511	36	0.09839420719478653
2511	37	0.07995029825522693
2511	38	0.07204039837851894
2511	39	0.08090610593801983
2511	40	0.08948082926098522
2511	41	2.5210752858584016
2511	42	0.0946492717327061
2511	43	0.06768649358311052
2511	44	0.10038109484543156
2511	45	0.07844380556084474
2511	46	0.10545401864298043
2511	47	0.08651049143505674
2511	48	0.10164255369419095
2511	49	0.08186327760682843
2511	50	0.12065754967151321
2511	51	0.09643219902076083
2601	1	0.7608610986293485
2601	2	-0.1906524081207479
2601	3	0.01213179472204473
2601	4	0.06743612450379999
2601	5	0.05954453641957258
2601	6	0.05533660588712053
2601	7	0.0995562875982614
2601	8	0.12463374381668046
2601	9	0.11841802530427259
2601	10	0.4029158549734504
2601	11	0.1213807761971708
2601	12	0.1297004880509789
2601	13	0.09215044285950569
2601	14	0.09751210687187495
2601	15	0.12222262926472638
2601	16	0.11375718743659036
2601	17	0.07225748783369568
2601	18	0.07704701723884
2601	19	0.08140277779376248
2601	20	0.08213718142884119
2601	21	0.07739455684154706
2601	22	0.06798818611379431
2601	23	0.06315132313130789
2601	24	0.07865398745635588
2601	25	0.07351383765870168
2601	26	0.0888817277953109
2601	27	0.06860823438211838
2601	28	0.10266456121904355
2601	29	0.08842781045868264
2601	30	0.07122982789336163
2601	31	0.09353126509960674
2601	32	0.09411192770345167
2601	33	0.10051532952560649
2601	34	0.09112644534958747
2601	35	0.09659811446611855
2601	36	0.032775503748084134
2601	37	0.02201460448902992
2601	38	0.05216921698658439
2601	39	0.04844455723033292
2601	40	0.056344437841310935
2601	41	2.4993763429819893
2601	42	0.055412543840681394
2601	43	0.05346066725186205
2601	44	0.06148500152951186
2601	45	0.06866370596354443
2601	46	0.0581909089891397
2601	47	0.08116250012049875
2601	48	0.05170481083133183
2601	49	0.06998566744481849
2601	50	0.06023300217544403
2601	51	0.0488249072514364
2602	1	0.8707468731781489
2602	2	0.12012407060121433
2602	3	0.14347755485925262
2602	4	0.09584525634496543
2602	5	0.06875452626722023
2602	6	0.06418893930110414
2602	7	0.10156811656779752
2602	8	0.16570065175707782
2602	9	0.11105791636803275
2602	10	0.42046091667241114
2602	11	0.12841344695107182
2602	12	0.15632157755121057
2602	13	0.09683201190217261
2602	14	0.12413913671210963
2602	15	0.10667427818550124
2602	16	0.1239617414764922
2602	17	0.10857066635900026
2602	18	0.09154477675750883
2602	19	0.0976491741681329
2602	20	0.11115733811859485
2602	21	0.09501156675793965
2602	22	0.07021366439256127
2602	23	0.07398772088220085
2602	24	0.0809601861006044
2602	25	0.09508728927563936
2602	26	0.0958334937011216
2602	27	0.11730813793369066
2602	28	0.11435205103732926
2602	29	0.1097606967537601
2602	30	0.10727285008635334
2602	31	0.11779416875643278
2602	32	0.10622951105175105
2602	33	0.11819584758007551
2602	34	0.1341216854307774
2602	35	0.1079967598638234
2602	36	0.10169935673993535
2602	37	0.09155450799181608
2602	38	0.07952294504182333
2602	39	0.0963587118838447
2602	40	0.08533503196905201
2602	41	2.53862908930509
2602	42	0.1146878118683432
2602	43	0.10909345668665082
2602	44	0.0841288524532402
2602	45	0.08578090860675047
2602	46	0.08635004525270773
2602	47	0.10732521381390825
2602	48	0.11319241009097425
2602	49	0.10458825380302983
2602	50	0.10840224773282614
2602	51	0.11577952147641213
2603	1	0.8139777286016638
2603	2	-0.18402586015488254
2603	3	0.02419960704195745
2603	4	0.09584273270729682
2603	5	0.10876587903153734
2603	6	0.07216986921037005
2603	7	0.11452972641365733
2603	8	0.18386464522961887
2603	9	0.11862203252434966
2603	10	0.43602441816390325
2603	11	0.1531663402764778
2603	12	0.1844830040706995
2603	13	0.12065963150156733
2603	14	0.1327214399351604
2603	15	0.1231660276902673
2603	16	0.1198794394383853
2603	17	0.09293766939988046
2603	18	0.12054082751373585
2603	19	0.10820012154304237
2603	20	0.11540757339876251
2603	21	0.11052535894943105
2603	22	0.09958924162497595
2603	23	0.11724782240337106
2603	24	0.09463113429707448
2603	25	0.09128197237718183
2603	26	0.13002790935009045
2603	27	0.10473197132796486
2603	28	0.09197530042473545
2603	29	0.11655595700381127
2603	30	0.1133799313092112
2603	31	0.09782806470951044
2603	32	0.12656801335878498
2603	33	0.08329423284058635
2603	34	0.12577285845547692
2603	35	0.11669795770155389
2603	36	0.09067195849036125
2603	37	0.08547847651106366
2603	38	0.07983320865876209
2603	39	0.0965725845432388
2603	40	0.07347541299758831
2603	41	2.5506396656442476
2603	42	0.09420015731355846
2603	43	0.09677160321545841
2603	44	0.08965879738519078
2603	45	0.08892817850353651
2603	46	0.11536009925747237
2603	47	0.10343296240247213
2603	48	0.10418018335284529
2603	49	0.11317489607841935
2603	50	0.10180922054802011
2603	51	0.1328897836953189
2604	1	0.8905509713707076
2604	2	0.12967777419343918
2604	3	0.09205024564550968
2604	4	0.09114397970176924
2604	5	0.11474202704766157
2604	6	0.0736929099520438
2604	7	0.1229380422481583
2604	8	0.14361518887345426
2604	9	0.12118006238483048
2604	10	0.4151528312831019
2604	11	0.14138960154064506
2604	12	0.1255719883670281
2604	13	0.12002388945261089
2604	14	0.1455891885711864
2604	15	0.11642773871062673
2604	16	0.11526060069677158
2604	17	0.11398955506462016
2604	18	0.07840158539251973
2604	19	0.10802936686319953
2604	20	0.10294838470942835
2604	21	0.06900280787797186
2604	22	0.10498693879451793
2604	23	0.09719114945482943
2604	24	0.08320701977564937
2604	25	0.08450741261267325
2604	26	0.1269854025868682
2604	27	0.08886628431676513
2604	28	0.10374082065225565
2604	29	0.09967407938346895
2604	30	0.06280796957634038
2604	31	0.095251374544155
2604	32	0.11894994322984331
2604	33	0.1289298157015324
2604	34	0.094720985574682
2604	35	0.12632486905158657
2604	36	0.0908432934243848
2604	37	0.07201657086758217
2604	38	0.09774003373102147
2604	39	0.08711942856765376
2604	40	0.07070296303972157
2604	41	-35.056726094916954
2604	42	0.09057185390064149
2604	43	0.08003353744011577
2604	44	0.06946614455762301
2604	45	0.0596580923101655
2604	46	0.07936541953741738
2604	47	0.07373498064529116
2604	48	0.0832014984621594
2604	49	0.07587325569723902
2604	50	0.08037415761938149
2604	51	0.09753881818473076
2605	1	0.9235451903782135
2605	2	0.06242226187588784
2605	3	0.07601385484429102
2605	4	0.08733122040290198
2605	5	0.05887607808386974
2605	6	0.06027556673874557
2605	7	0.10336737281635777
2605	8	0.1196591328430685
2605	9	0.07313425543408414
2605	10	0.39472145556309357
2605	11	0.08545291898596474
2605	12	0.1356256885676146
2605	13	0.07487802367653984
2605	14	0.09134803940886371
2605	15	0.08972985235597264
2605	16	0.0985719882988505
2605	17	0.08677633388487749
2605	18	0.08052042791438652
2605	19	0.10918471197017254
2605	20	0.07640839045524217
2605	21	0.07784032247975858
2605	22	0.07977376958655924
2605	23	0.08263801924587
2605	24	0.08585239071669548
2605	25	0.09753418315735018
2605	26	0.11494344156938041
2605	27	0.09339426919433436
2605	28	0.09821696737135
2605	29	0.08640292248158232
2605	30	0.08535663389339021
2605	31	0.11263990669473856
2605	32	0.10471129139143187
2605	33	0.09060185044263136
2605	34	0.0976874867516031
2605	35	0.10499658392959788
2605	36	0.08778075373632532
2605	37	0.081974429455407
2605	38	0.0787962068773922
2605	39	0.07465874415647278
2605	40	0.11413384987677944
2605	41	1.4690937999915477
2605	42	0.08953186667627477
2605	43	0.0947822572934669
2605	44	0.08150771901199505
2605	45	0.07559264855002823
2605	46	0.07593614943196769
2605	47	0.06064695882738391
2605	48	0.057211084273447455
2605	49	0.08516618665262143
2605	50	0.062202502118637426
2605	51	0.07207051489657346
2606	1	0.8785984751599756
2606	2	0.1499803648826301
2606	3	0.08928712437951702
2606	4	0.09903639916955598
2606	5	0.06680731462887479
2606	6	0.0665363488569568
2606	7	0.08720166100285809
2606	8	0.10245917831926477
2606	9	0.08243627756959881
2606	10	0.3720427151497816
2606	11	0.07552652559599693
2606	12	0.09609897375172238
2606	13	0.06454845757951233
2606	14	0.0677793765386312
2606	15	0.08654445746988415
2606	16	0.10149550002477525
2606	17	0.09811724431970248
2606	18	0.08423399668775744
2606	19	0.09742697854773041
2606	20	0.08277118663819749
2606	21	0.06993294972309627
2606	22	0.07465562029052109
2606	23	0.07051427759177642
2606	24	0.10351998029489806
2606	25	0.07518617161585439
2606	26	0.09498276620976043
2606	27	0.07477516820132735
2606	28	0.0727973737882266
2606	29	0.08217631721834096
2606	30	0.0772859203091869
2606	31	0.10226888150093316
2606	32	0.09952811098637682
2606	33	0.09287260526863861
2606	34	0.07682257173773621
2606	35	0.1047169615898298
2606	36	0.08078384843294373
2606	37	0.0509716404919871
2606	38	0.04933093746993222
2606	39	0.06220363524681716
2606	40	0.05475000049620604
2606	41	2.4767390867214374
2606	42	0.0491650138048314
2606	43	0.06046252079589465
2606	44	0.05387619958886347
2606	45	0.03976865625783432
2606	46	0.06345247372300378
2606	47	0.062311660006471925
2606	48	0.07603500037004096
2606	49	0.04737539202066188
2606	50	0.06609260187387633
2606	51	0.05977121340475833
2607	1	0.6878673900019692
2607	2	-0.12100447676660053
2607	3	-0.0228990909300677
2607	4	0.04688078092302561
2607	5	0.09012448817564689
2607	6	0.09486873326237344
2607	7	0.07940399338475146
2607	8	0.12906129878641082
2607	9	0.08094915113728263
2607	10	0.40398340865898064
2607	11	0.10959138595139706
2607	12	0.10964629637764745
2607	13	0.10648181041992189
2607	14	0.09234016378067622
2607	15	0.09250467829421893
2607	16	0.12570939156876193
2607	17	0.10281524488136995
2607	18	0.09492493523321599
2607	19	0.10001072325810867
2607	20	0.09633334720628994
2607	21	0.09449534121397107
2607	22	0.09231052416674856
2607	23	0.08527282168187611
2607	24	0.07467382840307124
2607	25	0.08808089941187802
2607	26	0.11730011750254477
2607	27	0.09649568454695157
2607	28	0.09401919850787976
2607	29	0.09324961487779859
2607	30	0.10956711155457555
2607	31	0.11471378200280924
2607	32	0.10073474402698679
2607	33	0.10911756339581302
2607	34	0.11627567159141705
2607	35	0.11520917720994817
2607	36	0.09531975410097004
2607	37	0.12399779716888304
2607	38	0.09176226312163038
2607	39	0.06551311556513895
2607	40	0.08054070393989576
2607	41	-35.056726094916954
2607	42	0.09475259354567811
2607	43	0.0894353856980672
2607	44	0.09678797189917532
2607	45	0.08981879813481441
2607	46	0.09535830842285975
2607	47	0.11156020567640468
2607	48	0.08684566171559283
2607	49	0.09405604507443854
2607	50	0.08378673562224037
2607	51	0.07952130357713116
2608	1	0.8573623428500525
2608	2	0.0028648593613311846
2608	3	0.08976715876796248
2608	4	0.05009644583742556
2608	5	0.03258070375581923
2608	6	0.07220578946203915
2608	7	0.06243696890993533
2608	8	0.09745059081009799
2608	9	0.06958451063230342
2608	10	0.41054286019181063
2608	11	0.08308727208137867
2608	12	0.12632543099061166
2608	13	0.0974521275931366
2608	14	0.11035520846304792
2608	15	0.09718527893094375
2608	16	0.10510144505738594
2608	17	0.06744100477988724
2608	18	0.08471557987381573
2608	19	0.08402512076253288
2608	20	0.08096643040963869
2608	21	0.09608709629451084
2608	22	0.05604013276613529
2608	23	0.08726179773119469
2608	24	0.05911070524141593
2608	25	0.06338704347746216
2608	26	0.10347948633306459
2608	27	0.08389822535934144
2608	28	0.08218552117986633
2608	29	0.08102881388242622
2608	30	0.07053663861051973
2608	31	0.08054790588157346
2608	32	0.09249815820468399
2608	33	0.10571770172307282
2608	34	0.0896350710556959
2608	35	0.11474298961182683
2608	36	0.08892484836496095
2608	37	0.0770911070032625
2608	38	0.05439195414457032
2608	39	0.062489982360581564
2608	40	0.07549961196869504
2608	41	2.511893107943493
2608	42	0.07853871039680627
2608	43	0.07736982377168289
2608	44	0.0701799730163657
2608	45	0.07924679652249722
2608	46	0.07011521890435546
2608	47	0.07535848898246655
2608	48	0.10396736955815555
2608	49	0.08337041297132686
2608	50	0.08966318355109593
2608	51	0.09366408847834862
2609	1	0.8921387964117784
2609	2	0.01080337959803046
2609	3	0.049437618458433974
2609	4	0.077215895741098
2609	5	0.08154781061792704
2609	6	0.08478679638385955
2609	7	0.08655054555305952
2609	8	0.11350662630441377
2609	9	0.09549937678755072
2609	10	0.38480045057914936
2609	11	0.08998158786332766
2609	12	0.12332436690896031
2609	13	0.07858226018409198
2609	14	0.07570846628117067
2609	15	0.10314672539505665
2609	16	0.08945515606056631
2609	17	0.06300476420118883
2609	18	0.07498462268996064
2609	19	0.09057368526426046
2609	20	0.1041501090110657
2609	21	0.10963380137609136
2609	22	0.06388250284133079
2609	23	0.06419469507426356
2609	24	0.06885655500705212
2609	25	0.07041340700352805
2609	26	0.10492245163923997
2609	27	0.10967011103373636
2609	28	0.11115053734403801
2609	29	0.0899129462294539
2609	30	0.10623328970746826
2609	31	0.09727099008313189
2609	32	0.09685171961370997
2609	33	0.08887954113859564
2609	34	0.11202797110811247
2609	35	0.11831204918825478
2609	36	0.12521337449799574
2609	37	0.09831218781322093
2609	38	0.09273284895018463
2609	39	0.13045440824181753
2609	40	0.09490439325795563
2609	41	2.551761968743527
2609	42	0.13173002389122956
2609	43	0.09908714809542118
2609	44	0.11238611588359504
2609	45	0.10723982346532068
2609	46	0.10249153519244203
2609	47	0.12158404492638653
2609	48	0.10728252597785115
2609	49	0.12225103595562814
2609	50	0.10752815586369024
2609	51	0.09918015869222074
2610	1	0.8443241518369575
2610	2	0.1495149949993717
2610	3	0.07430615692490505
2610	4	0.09716535091080658
2610	5	0.06892782323972568
2610	6	0.08134558089629707
2610	7	0.07387656950424315
2610	8	0.08745951131577101
2610	9	0.09370071037707817
2610	10	0.4137793696370906
2610	11	0.1032229507089113
2610	12	0.12436150712834149
2610	13	0.08299090359931682
2610	14	0.12176294400725851
2610	15	0.08518847965171972
2610	16	0.08970471662791368
2610	17	0.10612973494764333
2610	18	0.09963014567807704
2610	19	0.08010052171597692
2610	20	0.08200960891640818
2610	21	0.09859151055474769
2610	22	0.06459539741222642
2610	23	0.0659239402142191
2610	24	0.061474748606862306
2610	25	0.08123193642810378
2610	26	0.11204904516227998
2610	27	0.1010932034756209
2610	28	0.07671250418529496
2610	29	0.11057137848566612
2610	30	0.08322648872640315
2610	31	0.11552287480369472
2610	32	0.10419928157764247
2610	33	0.09306377330388926
2610	34	0.10245566085637847
2610	35	0.11832490074092306
2610	36	0.10391739764976649
2610	37	0.09911506026255523
2610	38	0.09234596157930497
2610	39	0.11157112123512292
2610	40	0.1052809636322749
2610	41	2.5363170122106595
2610	42	0.10084107670155618
2610	43	0.09211286068827462
2610	44	0.10761944829578596
2610	45	0.08963511978544858
2610	46	0.10570608823517347
2610	47	0.10003195063080028
2610	48	0.1106665384549288
2610	49	0.11077231788173236
2610	50	0.09393956336155895
2610	51	0.13359327397522236
2611	1	0.8265089178315321
2611	2	0.12475175747078993
2611	3	0.07013395218925922
2611	4	0.08407344299768482
2611	5	0.04494991590911468
2611	6	0.07331188898812968
2611	7	0.10153000782583632
2611	8	0.13314235623867177
2611	9	0.0990902409222798
2611	10	0.39073517966378546
2611	11	0.11473975485237276
2611	12	0.11282932534350465
2611	13	0.0846896331273328
2611	14	0.1303141685951843
2611	15	0.0932187165465379
2611	16	0.11216084916948432
2611	17	0.10894360401747605
2611	18	0.1202517171074362
2611	19	0.1106845448390672
2611	20	0.09268496721477959
2611	21	0.11993491356790287
2611	22	0.07087769774260977
2611	23	0.09745740666930658
2611	24	0.08722400446531253
2611	25	0.08233029225139887
2611	26	0.10768605855432867
2611	27	0.09478298267261209
2611	28	0.0988635448883457
2611	29	0.09257700203814778
2611	30	0.09016231191152002
2611	31	0.0999634289251361
2611	32	0.11433276492803657
2611	33	0.10427951834572013
2611	34	0.06904224659118796
2611	35	0.10666691399053718
2611	36	0.09084228078944534
2611	37	0.09387895964301407
2611	38	0.0853220890996198
2611	39	0.09075462222202901
2611	40	0.11443634713501893
2611	41	2.5230665134318926
2611	42	0.09689827578532118
2611	43	0.11055387091765567
2611	44	0.09074304226238183
2611	45	0.09931706699097731
2611	46	0.11583583244321005
2611	47	0.07988445166658664
2611	48	0.12038771593094566
2611	49	0.08752890809447678
2611	50	0.1187795940850549
2611	51	0.11393478552042069
>>END_MODULE
>>Per sequence quality scores	pass
#Quality	Count
2	2946.0
3	0.0
4	0.0
5	0.0
6	0.0
7	0.0
8	0.0
9	0.0
10	0.0
11	0.0
12	0.0
13	1.0
14	4.0
15	61.0
16	877.0
17	5775.0
18	17669.0
19	25029.0
20	25871.0
21	20070.0
22	18741.0
23	19215.0
24	25553.0
25	32287.0
26	41802.0
27	48614.0
28	65755.0
29	81501.0
30	106587.0
31	127171.0
32	175106.0
33	224056.0
34	307658.0
35	417239.0
36	668674.0
37	909990.0
38	2803801.0
39	1.4485199E7
40	2.9766066E7
>>END_MODULE
>>Per base sequence content	fail
#Base	G	A	T	C
1	34.89864888531166	12.21185073137369	17.638677893385466	35.250822489929185
2	28.301119563809852	19.830761368137477	30.196022056433797	21.672097011618874
3	27.080970778101488	26.183448036385638	22.39424099060978	24.341340194903097
4	29.484302495824505	31.122082954881808	17.768899047392985	21.6247155019007
5	27.4455948083842	34.89492501165997	20.164113426215895	17.495366753739937
6	19.28858636743101	38.42793543847713	22.78576008919569	19.497718104896173
7	17.23284998361773	18.317909669823855	43.716131737258515	20.733108609299894
8	20.626010207628955	21.200242886162897	29.106165275243747	29.0675816309644
9	25.16741051949482	20.155332860720097	29.031858712336252	25.64539790744883
10	21.91815821391395	36.32283869108262	23.2010975174147	18.557905577588723
11	26.05700925808322	27.254713630434935	20.97280837198107	25.715468739500775
12	23.22608409156521	23.335410932707916	27.957108289482672	25.4813966862442
13	21.94967740420479	26.872203560893997	29.42399353975413	21.75412549514708
14	22.723285161266574	26.839298356568918	27.896496114427404	22.5409203677371
15	23.310179068095728	26.506694555922756	27.182020791119903	23.001105584861612
16	23.253275481585103	26.54153166501826	26.79927668919222	23.40591616420442
17	24.067753803958446	26.37846067458606	26.25517915655204	23.298606364903456
18	22.986742342956138	26.3119855601224	27.14937922314417	23.551892873777287
19	23.928450841483674	26.01457770957203	26.241969653624697	23.815001795319603
20	24.098028763944967	26.314429746849804	26.389302302261164	23.198239186944065
21	24.1407104255399	26.539564206309308	26.629946324077103	22.689779044073692
22	23.636880346697957	27.20625107644981	26.301460052694576	22.855408524157657
23	23.507088547281562	27.23587353990079	26.639261515086293	22.617776397731355
24	23.029011239208177	27.385067409049157	26.499710601015142	23.086210750727524
25	23.87728325641153	26.944700059315963	26.332635188555514	22.84538149571699
26	23.580368439296354	27.102360430950245	25.859783355493015	23.45748777426039
27	23.241055852808554	27.11753392321678	26.17511987238576	23.466290351588906
28	23.74520855765328	26.64437826840709	26.41368374687539	23.196729427064245
29	24.323252597866567	26.226125089314444	26.3048398141367	23.145782498682284
30	23.475333196474597	26.648266108917735	26.760484321245137	23.11591637336253
31	23.669756353536894	26.686727363404966	26.272282265380376	23.371234017677764
32	23.358738842281674	27.520704669582095	25.83730282633138	23.28325366180485
33	22.7784531354728	27.37929755266831	26.46207311058199	23.380176201276896
34	23.20954994025264	26.959127596422206	26.329450257582103	23.50187220574305
35	24.006826801411684	26.73730721497492	26.27332534642343	22.982540637189963
36	22.803307361240208	27.127147214959823	26.65532001850734	23.41422540529263
37	23.53979062713593	26.6073299258561	26.790354090249885	23.062525356758087
38	23.7982503603476	26.955006671648146	26.347638290939436	22.89910467706482
39	23.016876333568693	26.919843196467703	26.862425024954216	23.20085544500939
40	23.385361255006025	27.030167458221293	26.371181831295004	23.21328945547768
41	24.15034835559367	26.446061650153563	26.203083985665092	23.200506008587674
42	23.327594777247587	26.899859340889194	26.394647501256497	23.377898380606723
43	23.621077786515276	26.529426184143084	26.667300388494112	23.182195640847524
44	24.11046191057949	27.062220996491376	25.941572746364454	22.885744346564675
45	23.5043574982981	27.214564774901977	26.404732024122886	22.876345702677035
46	23.722007120574304	26.715137886370833	26.52272263517279	23.040132357882076
47	24.005521590172123	26.785729635972384	26.269851522297603	22.93889725155789
48	23.27468247000152	26.69756960762242	26.74232670839436	23.285421213981707
49	23.875776847850684	25.424108318791333	27.24264169609569	23.4574731372623
50	23.804431440734444	22.04484765489029	28.83331193665553	25.317408967719736
51	25.8602480038516	0.0	39.32333485536256	34.81641714078584
>>END_MODULE
>>Per sequence GC content	warn
#GC Content	Count
0	4028.0
1	2162.5
2	297.0
3	2083.5
4	3870.5
5	6374.5
6	8878.5
7	10097.0
8	11313.5
9	11345.5
10	11305.0
11	14647.5
12	18374.5
13	27476.5
14	38278.0
15	59128.5
16	76319.5
17	104053.0
18	134594.5
19	154321.0
20	174483.0
21	178233.5
22	179431.0
23	220747.0
24	265015.0
25	300569.5
26	368470.5
27	426441.5
28	499525.0
29	572318.5
30	673834.5
31	786061.5
32	911230.5
33	1047701.0
34	1242229.5
35	1443099.5
36	1668279.0
37	1915055.5
38	2180923.5
39	2445102.5
40	2740830.5
41	3045592.5
42	3339205.0
43	3631516.5
44	3919940.0
45	4188494.0
46	4421562.5
47	4635638.0
48	4734463.5
49	4797654.0
50	4764614.0
51	4667293.5
52	4506497.0
53	4338760.0
54	3958098.5
55	3538474.0
56	3133105.5
57	2715409.0
58	2367384.5
59	2035202.0
60	1626676.0
61	1234222.5
62	971783.0
63	752358.5
64	591646.0
65	450049.0
66	353396.0
67	264519.0
68	204790.5
69	150885.5
70	109235.0
71	72459.0
72	55492.0
73	41344.0
74	31711.5
75	18779.0
76	12963.0
77	9504.5
78	6218.5
79	4652.0
80	3043.0
81	2151.5
82	1313.5
83	1163.5
84	1003.0
85	1060.0
86	1124.0
87	1278.5
88	1434.0
89	1894.0
90	2354.0
91	3842.0
92	5330.0
93	8534.5
94	11739.0
95	21330.5
96	30922.0
97	23801.5
98	16681.0
99	9374.5
100	2068.0
>>END_MODULE
>>Per base N content	warn
#Base	N-Count
1	1.4797003243618359
2	0.022890203298402537
3	0.005909964116205126
4	0.005842534995416208
5	0.005842534995416208
6	0.005842534995416208
7	0.005866333508635826
8	0.005929796210554807
9	0.00585046783315608
10	0.6672686632799532
11	0.005842534995416208
12	0.005842534995416208
13	0.005842534995416208
14	0.00585046783315608
15	0.005842534995416208
16	0.005842534995416208
17	0.005842534995416208
18	0.005842534995416208
19	0.00659615458070411
20	0.0058980648595953165
21	0.005842534995416208
22	0.005842534995416208
23	0.006175714180490859
24	0.006558473601439714
25	0.006939249812953602
26	0.00727639541689819
27	0.007667087675586918
28	0.00845243861183431
29	0.009009720463060365
30	0.012629077681877262
31	0.013862633950427458
32	0.01873934595101417
33	0.0730812676785768
34	0.0750248129248456
35	0.07610566206690325
36	0.0
37	0.0
38	0.0
39	0.0
40	0.0
41	6.118078710684067
42	0.0
43	0.0
44	0.0
45	0.0
46	0.0
47	1.930149098048291E-4
48	0.0
49	0.0
50	0.0
51	0.0
>>END_MODULE
>>Sequence Length Distribution	warn
#Length	Count
35	38982.0
36	825.0
37	908.0
38	1340.0
39	1712.0
40	3442.0
41	3972.0
42	3034.0
43	4593.0
44	14978.0
45	19322.0
46	75025.0
47	258649.0
48	1061278.0
49	3110387.0
50	1.257321E7
51	3.3251661E7
>>END_MODULE
>>Sequence Duplication Levels	fail
#Total Deduplicated Percentage	24.733234146505197
#Duplication Level	Percentage of total
1	14.064185816719366
2	8.376819142620613
3	6.0417205641158365
4	4.596684820153809
5	3.7043608222157673
6	3.052445096806777
7	2.445119044989694
8	2.05264649543768
9	1.759026165886217
>10	19.881348728923154
>50	6.435514848420988
>100	13.280254402696034
>500	4.100610359485385
>1k	5.731075754211048
>5k	1.801381728422969
>10k+	2.6768062088947597
>>END_MODULE
>>Overrepresented sequences	warn
#Sequence	Count	Percentage	Possible Source
GATCGGAAGAGCACACGTCTGAACTCCAGTCACCGATGTATCTGGGGGGG	123160	0.24425207401067894	TruSeq Adapter, Index 2 (97% over 45bp)
CCGACATTGAACCAGAGTGATCTGGCGTTGGCAAGCGTCGCAGAATTCAC	99496	0.19732140594159236	No Hit
CGAAAATTTCTTGCTTCCCGGTGTCGGGAGGCATCTCTATCTCGTGGCAA	75166	0.14906992038881695	No Hit
CTCGCCTTGTCAAGGCGAAAATTTCTTGCTTCCCGGTGTCGGGAGGCATC	51086	0.10131423719478357	No Hit
>>END_MODULE
>>Adapter Content	pass
#Position	Illumina Universal Adapter	Illumina Small RNA 3' Adapter	Illumina Small RNA 5' Adapter	Nextera Transposase Sequence	PolyA	PolyG
1	1.983209434968163E-6	4.164739813433142E-5	0.0	0.0	0.0012811532949894332	0.0
2	1.983209434968163E-6	8.924442457356733E-5	3.966418869936326E-6	0.0	0.0014874070762261223	0.0
3	1.1899256609808978E-5	9.321084344350366E-5	5.949628304904489E-6	0.0	0.0015786347102346577	0.08540691431690393
4	3.371456039445877E-5	9.321084344350366E-5	1.1899256609808978E-5	0.0	0.0017055601140726201	0.11062738870139406
5	3.371456039445877E-5	9.519405287847182E-5	1.983209434968163E-5	0.0	0.0018285190990406461	0.12106700316706648
6	3.569776982942693E-5	9.717726231343998E-5	2.1815303784649793E-5	0.0	0.0019455284557037679	0.1259060341883888
7	3.76809792643951E-5	1.229589849680261E-4	3.173135095949061E-5	0.0	0.0020645210218018578	0.12922196036365557
8	4.9580235874204076E-5	1.3684145101280324E-4	3.173135095949061E-5	0.0	0.0023322542955225597	0.13206191627452998
9	5.35466547441404E-5	1.5667354536248488E-4	3.173135095949061E-5	0.0	0.0027368290202560647	0.13592124183497803
10	7.139553965885386E-5	1.7848884914713466E-4	3.173135095949061E-5	0.0	0.0035618441452028205	0.13777554265667324
11	9.321084344350366E-5	1.8245526801707098E-4	3.569776982942693E-5	0.0	0.0037145512716953693	0.14035371492213186
12	1.0511010005331264E-4	1.9038810575694364E-4	3.76809792643951E-5	5.949628304904489E-6	0.00397236849824123	0.1418708701398825
13	1.1304293779318529E-4	1.9237131519191181E-4	3.76809792643951E-5	7.932837739872652E-6	0.0044701540664182395	0.14330473056136447
14	1.1502614722815345E-4	2.1022020010662528E-4	3.76809792643951E-5	7.932837739872652E-6	0.004761685853358559	0.14497855932447762
15	1.2097577553305794E-4	2.241026661514024E-4	3.76809792643951E-5	7.932837739872652E-6	0.004993721357249834	0.14643225184030928
16	1.289086132729306E-4	2.4195155106611588E-4	3.76809792643951E-5	7.932837739872652E-6	0.005293185981930027	0.14775306932399807
17	1.388246604477714E-4	2.5583401711089303E-4	3.76809792643951E-5	1.1899256609808978E-5	0.005564885674520665	0.1489291125189342
18	1.4675749818764407E-4	2.716996925906383E-4	3.76809792643951E-5	2.9748141524522445E-5	0.00601309100682347	0.15040065391968058
19	1.546903359275167E-4	2.9351499637528814E-4	3.76809792643951E-5	2.9748141524522445E-5	0.006374035123987675	0.1513644937050751
20	1.6262317366738937E-4	3.0343104355012895E-4	3.76809792643951E-5	3.173135095949061E-5	0.006637801978838441	0.15230056855838006
21	1.646063831023575E-4	3.1334709072496975E-4	3.76809792643951E-5	3.371456039445877E-5	0.006927350556343793	0.15317913033807096
22	1.9038810575694364E-4	3.391288133795559E-4	3.966418869936326E-5	3.371456039445877E-5	0.007203016667804368	0.1542044496159495
23	2.0228736236675262E-4	3.4507844168446035E-4	3.966418869936326E-5	3.76809792643951E-5	0.007538179062313987	0.1550770617673355
24	2.141866189765616E-4	3.470616511194285E-4	3.966418869936326E-5	3.76809792643951E-5	0.007841610105864117	0.15610634746408397
25	2.241026661514024E-4	3.6491053603414196E-4	3.966418869936326E-5	3.76809792643951E-5	0.008123225845629595	0.15702853985134418
26	2.300522944563069E-4	3.7680979264395094E-4	3.966418869936326E-5	3.76809792643951E-5	0.008341378883476093	0.15816491885758094
27	2.3798513219617956E-4	3.8672583981879175E-4	3.966418869936326E-5	3.966418869936326E-5	0.008559531921322592	0.1593508780996919
28	2.399683416311477E-4	3.887090492537599E-4	3.966418869936326E-5	3.966418869936326E-5	0.008894694315832211	0.16066971237394573
29	2.617836454157975E-4	3.9465867755866444E-4	3.966418869936326E-5	3.966418869936326E-5	0.009202091778252276	0.1618794701292763
30	3.014478341151608E-4	3.966418869936326E-4	3.966418869936326E-5	3.966418869936326E-5	0.009483707518017755	0.16329548166584357
31	3.153303001599379E-4	4.0457472473350524E-4	3.966418869936326E-5	3.966418869936326E-5	0.009862500520096674	0.16449334016456435
32	3.6094411716420567E-4	4.065579341684734E-4	3.966418869936326E-5	4.164739813433142E-5	0.010165931563646802	0.16603032747666466
33	7.79401307942488E-4	4.164739813433142E-4	3.966418869936326E-5	4.164739813433142E-5	0.010511010005331264	0.16743047333775218
34	8.131158683369468E-4	4.2440681908318686E-4	3.966418869936326E-5	4.164739813433142E-5	0.010747011928092475	0.1690686043310359
35	8.289815438166921E-4	4.4225570399790035E-4	3.966418869936326E-5	4.164739813433142E-5	0.011030610877292922	0.1717459370682429
36	8.448472192964374E-4	4.5613817004267745E-4	3.966418869936326E-5	4.164739813433142E-5	0.011296360941578655	0.17331465573130272
37	8.468304287314055E-4	4.6208779834758197E-4	3.966418869936326E-5	4.164739813433142E-5	0.011593842356823881	0.1751530908775182
38	8.468304287314055E-4	4.6407100778255014E-4	3.966418869936326E-5	4.164739813433142E-5	0.011905206238113883	0.17684278531611108
39	8.468304287314055E-4	4.6803742665248643E-4	3.966418869936326E-5	4.5613817004267745E-5	0.012214586909968916	0.1783996047225611
40	8.468304287314055E-4	4.759702643923591E-4	3.966418869936326E-5	4.5613817004267745E-5	0.012214586909968916	0.1801567282819429
>>END_MODULE
```
