## Supplemental Data Set 2 for "The *pos-1* 3ʹ untranslated region governs germline specification and proliferation to ensure reproductive robustness": DG4222_20_rep2.r1r2_checked.log

```
R1:  50423318
R2:  50423318
R1 and R2 files have the same number of sequences
```
