## Supplemental Data Set 2 for "The *pos-1* 3ʹ untranslated region governs germline specification and proliferation to ensure reproductive robustness": fastqc_data.txt

```
##FastQC	0.12.1
>>Basic Statistics	pass
#Measure	Value
Filename	DG4222_20_rep2.R2.fastq.gz
File type	Conventional base calls
Encoding	Sanger / Illumina 1.9
Total Sequences	50423318
Total Bases	2.5 Gbp
Sequences flagged as poor quality	0
Sequence length	35-51
%GC	47
>>END_MODULE
>>Per base sequence quality	pass
#Base	Mean	Median	Lower Quartile	Upper Quartile	10th Percentile	90th Percentile
1	39.330989523537504	40.0	40.0	40.0	40.0	40.0
2	39.159510566123394	40.0	40.0	40.0	40.0	40.0
3	39.25913498988702	40.0	40.0	40.0	40.0	40.0
4	39.239179579574675	40.0	40.0	40.0	40.0	40.0
5	39.25841016650273	40.0	40.0	40.0	40.0	40.0
6	39.3195942797735	40.0	40.0	40.0	40.0	40.0
7	39.34656394487963	40.0	40.0	40.0	40.0	40.0
8	39.29662324085852	40.0	40.0	40.0	40.0	40.0
9	39.3565230673634	40.0	40.0	40.0	40.0	40.0
10	39.28477146228259	40.0	40.0	40.0	40.0	40.0
11	39.32425696381186	40.0	40.0	40.0	40.0	40.0
12	39.30900005430028	40.0	40.0	40.0	40.0	40.0
13	39.32374977783096	40.0	40.0	40.0	40.0	40.0
14	39.331753297155096	40.0	40.0	40.0	40.0	40.0
15	39.31819230935973	40.0	40.0	40.0	40.0	40.0
16	39.313028587289715	40.0	40.0	40.0	40.0	40.0
17	39.30201245384129	40.0	40.0	40.0	40.0	40.0
18	39.31611676169347	40.0	40.0	40.0	40.0	40.0
19	39.29763856476085	40.0	40.0	40.0	40.0	40.0
20	39.30641434583896	40.0	40.0	40.0	40.0	40.0
21	38.374974054662566	40.0	40.0	40.0	40.0	40.0
22	39.33231410911912	40.0	40.0	40.0	40.0	40.0
23	39.32241844933727	40.0	40.0	40.0	40.0	40.0
24	39.30633176499809	40.0	40.0	40.0	40.0	40.0
25	39.32270998112421	40.0	40.0	40.0	40.0	40.0
26	39.3313791448631	40.0	40.0	40.0	40.0	40.0
27	39.32033786431904	40.0	40.0	40.0	40.0	40.0
28	39.329980704562125	40.0	40.0	40.0	40.0	40.0
29	39.316793869058756	40.0	40.0	40.0	40.0	40.0
30	39.30965114195777	40.0	40.0	40.0	40.0	40.0
31	39.31272821038869	40.0	40.0	40.0	40.0	40.0
32	39.30823893818332	40.0	40.0	40.0	40.0	40.0
33	39.30902623266481	40.0	40.0	40.0	40.0	40.0
34	39.29375865348647	40.0	40.0	40.0	40.0	40.0
35	39.27542344595411	40.0	40.0	40.0	40.0	40.0
36	39.26224493821814	40.0	40.0	40.0	40.0	40.0
37	39.26056470680089	40.0	40.0	40.0	40.0	40.0
38	38.44787974873186	40.0	40.0	40.0	40.0	40.0
39	39.257185091153815	40.0	40.0	40.0	40.0	40.0
40	39.26073341000811	40.0	40.0	40.0	40.0	40.0
41	39.26959998739814	40.0	40.0	40.0	40.0	40.0
42	39.2657115262587	40.0	40.0	40.0	40.0	40.0
43	39.26228349815144	40.0	40.0	40.0	40.0	40.0
44	39.254668136907675	40.0	40.0	40.0	40.0	40.0
45	39.2525400998054	40.0	40.0	40.0	40.0	40.0
46	39.25927201063799	40.0	40.0	40.0	40.0	40.0
47	39.25652355462321	40.0	40.0	40.0	40.0	40.0
48	39.256832813231014	40.0	40.0	40.0	40.0	40.0
49	39.250180062723416	40.0	40.0	40.0	40.0	40.0
50	39.246899702919215	40.0	40.0	40.0	40.0	40.0
51	39.16573497199701	40.0	40.0	40.0	40.0	40.0
>>END_MODULE
>>Per tile sequence quality	fail
#Tile	Base	Mean
1101	1	-0.020206580483730363
1101	2	-0.08803831555592012
1101	3	-0.03536285440857512
1101	4	-0.04697757273509495
1101	5	-0.04365092582754926
1101	6	-0.04130351298087476
1101	7	-0.04176354066810717
1101	8	-0.051476417398980345
1101	9	-0.035198487479839
1101	10	-0.06019574309512876
1101	11	-0.022124160636906254
1101	12	-0.033254315154891856
1101	13	-0.028007309853634865
1101	14	-0.034413083159094526
1101	15	-0.03905410169686263
1101	16	-0.022759823164712145
1101	17	-0.010820554364201485
1101	18	-0.012443054528780806
1101	19	-0.023904837016132774
1101	20	-0.0548161314044151
1101	21	0.8753863544841138
1101	22	-0.022540859981326378
1101	23	-0.022349665370207106
1101	24	-0.020865095569526204
1101	25	-0.018302888217142765
1101	26	-0.03438190092146698
1101	27	4.6936420658028055E-4
1101	28	-0.01623494812324111
1101	29	-0.0037919079349038043
1101	30	-0.009553895700499027
1101	31	-0.013015979618486995
1101	32	-0.016066352874837264
1101	33	-0.02060139857233878
1101	34	-0.0223729690875345
1101	35	-0.02372624017983327
1101	36	-0.052996528128595344
1101	37	-0.026160833260838956
1101	38	0.8871167984718156
1101	39	-0.018544562635227635
1101	40	-0.008558743286727122
1101	41	-0.024067226303223777
1101	42	-0.01083841246008177
1101	43	-0.004417376153575958
1101	44	-0.03258209638047305
1101	45	-0.04562901029208177
1101	46	-0.08391285862688136
1101	47	-0.028044225590420524
1101	48	-0.03358824127461446
1101	49	-0.025712353560052748
1101	50	-0.02660657741483874
1101	51	-0.07024187084122957
1102	1	-0.019187250770904996
1102	2	-0.08087633934724892
1102	3	-0.052045425019521474
1102	4	-0.018284153383298474
1102	5	-0.040358801285997004
1102	6	-0.09934314613089867
1102	7	-0.07059293078250306
1102	8	-0.06874256480518426
1102	9	-0.061099527580466884
1102	10	-0.06964367072907152
1102	11	-0.05848863949258032
1102	12	-0.02085026292872527
1102	13	-0.07753468077005721
1102	14	-0.03565969957915627
1102	15	-0.04500752665259
1102	16	-0.055431170649754335
1102	17	-0.0462715878951272
1102	18	-0.057596476325187496
1102	19	-0.021369296243889835
1102	20	-0.05768881151119132
1102	21	0.9021199838100102
1102	22	-0.057731231281351825
1102	23	-0.06225596235163522
1102	24	-0.08596995110256245
1102	25	-0.0806340219317292
1102	26	-0.07606233212769808
1102	27	-0.05248222356325982
1102	28	-0.09436684260832351
1102	29	-0.03314534403173042
1102	30	-0.06077792471192822
1102	31	-0.08426717123261085
1102	32	-0.07555441398513096
1102	33	-0.06567932577843294
1102	34	-0.08357343533943862
1102	35	-0.10574023472298677
1102	36	-0.030331746760019485
1102	37	-0.016656177541186423
1102	38	0.8870867053186018
1102	39	-0.02385911099383975
1102	40	-0.045147641322508036
1102	41	-0.01785628829846786
1102	42	-0.050093683461540195
1102	43	-0.05797273046778173
1102	44	-0.0656518885409767
1102	45	-0.06174081539475651
1102	46	-0.05018693719945588
1102	47	-0.0341219663014698
1102	48	-0.08662117532121982
1102	49	-0.05451504107132621
1102	50	-0.02000500620427914
1102	51	-0.046140255323528834
1103	1	-0.15673470593533523
1103	2	-0.15372462245002794
1103	3	-0.13383682788279572
1103	4	-0.11837704455194142
1103	5	-0.13033578393990553
1103	6	-0.06785553536281697
1103	7	-0.07247121333740836
1103	8	-0.06470888744889436
1103	9	-0.03538742355200952
1103	10	-0.06808967236496954
1103	11	-0.06555672534392443
1103	12	-0.04379099324368951
1103	13	-0.057723444022471426
1103	14	-0.03953771203165246
1103	15	-0.025650185765165645
1103	16	-0.05546845847003112
1103	17	-0.08871398640350492
1103	18	-0.06184489846196328
1103	19	-0.07327033916772052
1103	20	-0.07743404522401676
1103	21	0.9030502170646315
1103	22	-0.058606800355271105
1103	23	-0.06880739041636019
1103	24	-0.05808651305488155
1103	25	-0.05700390537057132
1103	26	-0.032934714332895965
1103	27	-0.04538134598721655
1103	28	-0.03822625918943601
1103	29	-0.02813297005814519
1103	30	-0.0135346131898757
1103	31	-0.009587864200057084
1103	32	-0.03298195281598737
1103	33	-0.04651113119720662
1103	34	-0.03369228376551803
1103	35	-0.03413983609983262
1103	36	-0.07843240922630912
1103	37	-0.09730750777643493
1103	38	0.8619796511401674
1103	39	-0.0809014063686675
1103	40	-0.06979548600935459
1103	41	-0.06817342089407674
1103	42	-0.09237490606796683
1103	43	-0.07237511197852342
1103	44	-0.04516541636427718
1103	45	-0.056321215758934784
1103	46	-0.06981787498202863
1103	47	-0.08964743280266418
1103	48	-0.06232327137750815
1103	49	-0.048175259500659706
1103	50	-0.05495784164693163
1103	51	-0.10010226893209051
1104	1	-0.034073289514950034
1104	2	-0.05393042504915968
1104	3	-0.04311937351560857
1104	4	-0.07920274194952981
1104	5	-0.07596016942185457
1104	6	-0.05719279953667211
1104	7	-0.03822030681071453
1104	8	-0.054572435481183845
1104	9	-0.03757119018737143
1104	10	-0.05014917278550257
1104	11	-0.062704432848804
1104	12	-0.023985242884627667
1104	13	-0.028993777697039036
1104	14	-0.06537054299060685
1104	15	-0.04772443850958297
1104	16	-0.04730541471811733
1104	17	-0.02175093621570312
1104	18	-0.01859195180625761
1104	19	-0.06996039380166508
1104	20	-0.04875234679307994
1104	21	0.904315394755308
1104	22	-0.036687774327930356
1104	23	-0.05312977312199507
1104	24	-0.0414129055602217
1104	25	-0.02897903325170148
1104	26	-0.03780552770648882
1104	27	-0.04356392128180886
1104	28	-0.05614057346930679
1104	29	-0.019881174405988133
1104	30	-0.02958532582185569
1104	31	-0.017209642598075447
1104	32	-0.01797696663994941
1104	33	-0.09127961105446758
1104	34	-0.0290829255380487
1104	35	-0.02243528328899913
1104	36	-0.0454265502906992
1104	37	-0.06537796523130623
1104	38	0.8393605416632184
1104	39	-0.038323559045110756
1104	40	-0.05024810379536149
1104	41	-0.057336039076474776
1104	42	-0.03823249801315853
1104	43	-0.042820457178038396
1104	44	-0.03277586752786732
1104	45	-0.03586332288188743
1104	46	-0.03636449305127343
1104	47	-0.0382192707950324
1104	48	-0.037572929554258394
1104	49	-0.03497099370481749
1104	50	-0.016417007829588215
1104	51	-0.05681506414913429
1105	1	-0.06128529520095327
1105	2	-0.0743969350317144
1105	3	-0.0669107612735047
1105	4	-0.0760186726325145
1105	5	-0.08952122143264774
1105	6	-0.06625475538711356
1105	7	-0.07335354180294473
1105	8	-0.08327988571868161
1105	9	-0.05686722836814795
1105	10	-0.04296695388106997
1105	11	-0.04670442048583823
1105	12	-0.06673427395799081
1105	13	-0.04723354701908278
1105	14	-0.10260289735391126
1105	15	-0.06290261484819837
1105	16	-0.04303483877620806
1105	17	-0.057381280736869655
1105	18	-0.04420031935639912
1105	19	-0.03350448928810579
1105	20	-0.04648549683573577
1105	21	0.9093865082376809
1105	22	-0.026507067616485358
1105	23	-0.031516770978036845
1105	24	-0.03182901372721858
1105	25	-0.02446201329644282
1105	26	-0.03870195114205899
1105	27	-0.045059240193360495
1105	28	-0.048713305154940656
1105	29	-0.0382212898412746
1105	30	-0.05238421327634768
1105	31	-0.03359475396401734
1105	32	-0.037168422128452505
1105	33	-0.028306715916293967
1105	34	-0.036691909421236346
1105	35	-0.059415155383071294
1105	36	-0.03710632199188524
1105	37	-0.019732860244246808
1105	38	0.8916554495635438
1105	39	-0.022292863796479878
1105	40	-0.02934091889163426
1105	41	-0.03521189222941956
1105	42	-0.023768739681237605
1105	43	-0.03236831663438977
1105	44	-0.050311453661954886
1105	45	-0.04571487283151754
1105	46	-0.04067599082677731
1105	47	-0.034241897329671644
1105	48	-0.056635365695306916
1105	49	-0.03160778881674986
1105	50	-0.0596415601261171
1105	51	-0.02993936594492652
1106	1	0.020854450745531494
1106	2	-0.0660051970909521
1106	3	-0.0722065716153395
1106	4	-0.04516972741382119
1106	5	-0.049682849761808257
1106	6	-0.037116956947613744
1106	7	-0.03807482959936692
1106	8	-0.041037734789512115
1106	9	-0.04223086287181843
1106	10	-0.09030730992257929
1106	11	-0.05637635652049511
1106	12	-0.0606865386278983
1106	13	-0.08390063398505987
1106	14	-0.07835646872755575
1106	15	-0.059152543154823434
1106	16	-0.06355398794536882
1106	17	-0.05308969191957402
1106	18	-0.055885054429438696
1106	19	-0.06386383338124091
1106	20	-0.06229865598012907
1106	21	0.8918886199304978
1106	22	-0.06435006420615252
1106	23	-0.07890880786491294
1106	24	-0.08285060576510972
1106	25	-0.06316608987996375
1106	26	-0.05954876778595519
1106	27	-0.08283359348393304
1106	28	-0.058985698721890856
1106	29	-0.04789332899115806
1106	30	-0.07110797053140061
1106	31	-0.04647715597221236
1106	32	-0.0650101691377003
1106	33	-0.05227581490040478
1106	34	-0.06565169829558926
1106	35	-0.07577327595124927
1106	36	-0.07184801567007781
1106	37	-0.08063688921057377
1106	38	0.8529532337504477
1106	39	-0.05111637635464206
1106	40	-0.051885529837761624
1106	41	-0.052194432311736705
1106	42	-0.07716084038285942
1106	43	-0.056739243002276396
1106	44	-0.052275616120958546
1106	45	-0.05807367291089349
1106	46	-0.07315836219088823
1106	47	-0.08822715918290669
1106	48	-0.06936166219263384
1106	49	-0.08808029010298668
1106	50	-0.08810542481209893
1106	51	-0.08194439005730203
1107	1	0.01792484697713803
1107	2	-0.0523434177110218
1107	3	-0.03231745032866229
1107	4	-0.01800852221234095
1107	5	-0.06160932758991322
1107	6	0.012573737292072451
1107	7	-0.04421190463585134
1107	8	-0.04926205912564541
1107	9	-0.029762516540408512
1107	10	-0.03842301638714929
1107	11	-0.026582164964601418
1107	12	-0.018635128191725414
1107	13	-0.06230627933706501
1107	14	-0.061145187890865316
1107	15	-0.055267969877903056
1107	16	-0.04693320883016128
1107	17	-0.06460405346464171
1107	18	-0.041994759213245914
1107	19	-0.020574386000802747
1107	20	-0.02774241827000168
1107	21	0.8897554353505086
1107	22	-0.08291587060243444
1107	23	-0.04024568579618659
1107	24	-0.08820054613666173
1107	25	-0.07320159966536721
1107	26	-0.07151482541702592
1107	27	-0.043256146817320484
1107	28	-0.03149671165888179
1107	29	-0.025608679066671414
1107	30	-0.06938713334270119
1107	31	-0.0657413313620836
1107	32	-0.05313595694685347
1107	33	-0.06691410709872514
1107	34	-0.047136067513953606
1107	35	-0.05358951483400176
1107	36	-0.046914126918586874
1107	37	-0.05527672307859888
1107	38	0.8521213502577041
1107	39	-0.05405511736410773
1107	40	-0.07034300159273243
1107	41	-0.0691365788529339
1107	42	-0.025479302616695065
1107	43	-0.061202382477198114
1107	44	-0.023636947259966234
1107	45	-0.0806295976711553
1107	46	-0.06771840077875879
1107	47	-0.08268724083752232
1107	48	-0.07550764810250854
1107	49	-0.07932571115355813
1107	50	-0.040954424530575295
1107	51	-0.06449023253047415
1108	1	-0.002382190769125714
1108	2	-0.06185868913650694
1108	3	-0.07838325961082404
1108	4	-0.08017927787303591
1108	5	-0.06266293312094717
1108	6	-0.03170787291514898
1108	7	-0.04700140497514127
1108	8	-0.11384498442087221
1108	9	-0.04923660691205356
1108	10	-0.07647442010591732
1108	11	-0.0790213528409609
1108	12	-0.06416390561393115
1108	13	-0.06131357798271608
1108	14	-0.0665549236574492
1108	15	-0.08120945394384904
1108	16	-0.06351579467992963
1108	17	-0.04079292515470456
1108	18	-0.04568102903069615
1108	19	-0.0561090778091895
1108	20	-0.056238708284482186
1108	21	0.8923470046619286
1108	22	-0.06448766080202262
1108	23	-0.05948499373618432
1108	24	-0.06807643724950907
1108	25	-0.04120831015255533
1108	26	-0.0744525614713325
1108	27	-0.05678571334755844
1108	28	-0.05886894581701796
1108	29	-0.047577098837379594
1108	30	-0.062138381723627845
1108	31	-0.060935767443062616
1108	32	-0.03282194133068117
1108	33	-0.06599302324043066
1108	34	-0.07061376734099412
1108	35	-0.07946807984446025
1108	36	-0.05063239913955897
1108	37	-0.05391019037305966
1108	38	0.6792459880667181
1108	39	-0.048915014248848365
1108	40	-0.0730118101737105
1108	41	-0.08406374118464299
1108	42	-0.1042840794222002
1108	43	-0.08889602661600549
1108	44	-0.07862130564294034
1108	45	-0.05391571335128731
1108	46	-0.045723278546496715
1108	47	-0.10792241706377581
1108	48	-0.09751422058221948
1108	49	-0.07639516097277976
1108	50	-0.08055108650664522
1108	51	-0.08341956462695777
1109	1	0.02536129554832911
1109	2	-0.036185708545758644
1109	3	-0.06830567854681391
1109	4	-0.08388014297209878
1109	5	-0.08838779784402107
1109	6	-0.06194475569125757
1109	7	-0.05867831681403146
1109	8	-0.12971867546385596
1109	9	-0.09224407006268365
1109	10	-0.09799773684419222
1109	11	-0.12096056119872145
1109	12	-0.11824998776213391
1109	13	-0.08259178292327363
1109	14	-0.09942918299862669
1109	15	-0.05156424294415274
1109	16	-0.09742718060422817
1109	17	-0.06994801469309664
1109	18	-0.053114104315952204
1109	19	-0.07816719401161976
1109	20	-0.09516980961795696
1109	21	0.861131717377333
1109	22	-0.09450299323897582
1109	23	-0.06951853986402057
1109	24	-0.08832371300441366
1109	25	-0.09261917945789122
1109	26	-0.06580900269779022
1109	27	-0.1003983690666459
1109	28	-0.09034248237319531
1109	29	-0.07664048958992709
1109	30	-0.10006522979016097
1109	31	-0.07492393404032072
1109	32	-0.05456526378717541
1109	33	-0.09764023823511536
1109	34	-0.09556601015208344
1109	35	-0.09144246045654114
1109	36	-0.09921890322642213
1109	37	-0.11604326805522902
1109	38	0.8482763256389774
1109	39	-0.10159472695774241
1109	40	-0.09145278583159921
1109	41	-0.09891245669918902
1109	42	-0.08082083006013363
1109	43	-0.11564346043554252
1109	44	-0.10057016041147904
1109	45	-0.08380668793358836
1109	46	-0.1061128264814144
1109	47	-0.1217884127272697
1109	48	-0.07489723605265652
1109	49	-0.0831406594251547
1109	50	-0.13106654646038862
1109	51	-0.1364074267908819
1110	1	-0.0038496257471223316
1110	2	-0.06827214327120146
1110	3	-0.10170715510059125
1110	4	-0.13443905662416
1110	5	-0.12901271869093733
1110	6	-0.11753787512145664
1110	7	-0.11959539862380097
1110	8	-0.11905461239423687
1110	9	-0.09695144923544063
1110	10	-0.1127302586646266
1110	11	-0.12917158596310685
1110	12	-0.13238100676669973
1110	13	-0.153639469363128
1110	14	-0.10031754321266817
1110	15	-0.10284272574997289
1110	16	-0.15291356854859117
1110	17	-0.12493502180091554
1110	18	-0.14243215667595877
1110	19	-0.12191104549589937
1110	20	-0.13419502516196502
1110	21	0.8180885738529895
1110	22	-0.09880461997204293
1110	23	-0.15722890718526372
1110	24	-0.11736322488875572
1110	25	-0.12798375793097705
1110	26	-0.13891768135818694
1110	27	-0.10545002673866577
1110	28	-0.11787966540922667
1110	29	-0.13433874041400884
1110	30	-0.15635397916657467
1110	31	-0.11701451800799845
1110	32	-0.1282746140409614
1110	33	-0.15307597324448352
1110	34	-0.10247156725984041
1110	35	-0.1430099668767042
1110	36	-0.1432929958924518
1110	37	-0.12086230324423042
1110	38	0.7742401881166501
1110	39	-0.08491980562540391
1110	40	-0.1590264592087749
1110	41	-0.09834814417265392
1110	42	-0.12698919265572073
1110	43	-0.138590751802532
1110	44	-0.13818402831749665
1110	45	-0.10952822218291658
1110	46	-0.13600194836006807
1110	47	-0.14026218701500426
1110	48	-0.16618684679000495
1110	49	-0.16638388462069997
1110	50	-0.164182387147342
1110	51	-0.16724533888513093
1111	1	-0.03377186109810992
1111	2	-0.10117972456389879
1111	3	-0.10858041468213742
1111	4	-0.10615407448466385
1111	5	-0.11624394465394516
1111	6	-0.08475617260673829
1111	7	-0.09256829175102865
1111	8	-0.1429795059299508
1111	9	-0.12469659520915855
1111	10	-0.14744776288756611
1111	11	-0.13892231525174736
1111	12	-0.15277416882820205
1111	13	-0.14595222030947497
1111	14	-0.1111461147512145
1111	15	-0.11595174583427337
1111	16	-0.15292594814085447
1111	17	-0.14775290552875475
1111	18	-0.12546521076046702
1111	19	-0.16649200723338708
1111	20	-0.11673583025864076
1111	21	0.7972293653260465
1111	22	-0.11667967817690794
1111	23	-0.11753283776501888
1111	24	-0.12981247905847937
1111	25	-0.17068334772240945
1111	26	-0.14213465522175994
1111	27	-0.1658053088655862
1111	28	-0.11951655841819075
1111	29	-0.09165558091348203
1111	30	-0.14933205072969002
1111	31	-0.1375449412474694
1111	32	-0.15339157068122944
1111	33	-0.13521863068483242
1111	34	-0.12215660526901928
1111	35	-0.137677898915058
1111	36	-0.12905340020235911
1111	37	-0.14707947924698317
1111	38	0.7944477414254152
1111	39	-0.12629157690403758
1111	40	-0.12255851463154954
1111	41	-0.1273022517915905
1111	42	-0.1392583355720518
1111	43	-0.1227164805890979
1111	44	-0.11979448838461337
1111	45	-0.15575388175074067
1111	46	-0.14130677177124795
1111	47	-0.16290210852035614
1111	48	-0.15398110329090997
1111	49	-0.1642645417727735
1111	50	-0.16271228203788013
1111	51	-0.16736371447913
1201	1	-0.9384227710520605
1201	2	-0.26526169727567606
1201	3	-0.24617222116563653
1201	4	-0.22612902308253524
1201	5	-0.16038254514595707
1201	6	-0.14053711716354655
1201	7	-0.12216089044722622
1201	8	-0.1218287436857608
1201	9	-0.11101310681080179
1201	10	-0.10864672607383596
1201	11	-0.08823479309719318
1201	12	-0.09000647585240529
1201	13	-0.11630703305523582
1201	14	-0.086391004409748
1201	15	-0.10573192494646833
1201	16	-0.055157485582633115
1201	17	-0.08471027776312923
1201	18	-0.06703363327894607
1201	19	-0.0673966088458755
1201	20	-0.08418405304429655
1201	21	0.7809557046255122
1201	22	-0.054640243118349474
1201	23	-0.0719984400359337
1201	24	-0.09917628010806823
1201	25	-0.11977642178198522
1201	26	-0.07200715408526293
1201	27	-0.05879614089887042
1201	28	-0.07298355022853542
1201	29	-0.048616931579928746
1201	30	-0.08308948493933599
1201	31	-0.08358489818150616
1201	32	-0.09606177572424457
1201	33	-0.06873937040755607
1201	34	-0.04219668485605155
1201	35	-0.09861887958017945
1201	36	-0.08124994429894628
1201	37	-0.06754252081669421
1201	38	0.8256982799555317
1201	39	-0.0703899072547145
1201	40	-0.07145650444729768
1201	41	-0.0724234923780358
1201	42	-0.06284330154672091
1201	43	-0.07345505659735352
1201	44	-0.09197002925170494
1201	45	-0.09190622129581527
1201	46	-0.06314219325804515
1201	47	-0.08128805092318458
1201	48	-0.05431283581095414
1201	49	-0.07614740002349407
1201	50	-0.04801806011671772
1201	51	-0.10304426281320644
1202	1	-0.03700751884029785
1202	2	-0.1034099243041453
1202	3	-0.1877071728940436
1202	4	-0.08348934393451657
1202	5	-0.1064809425123201
1202	6	-0.06731414918169065
1202	7	-0.04439551544351161
1202	8	-0.08005644702352299
1202	9	-0.09431046818050248
1202	10	-0.07608840188451182
1202	11	-0.11359204429145109
1202	12	-0.06787627185375555
1202	13	-0.08918973310023404
1202	14	-0.07423727779161027
1202	15	-0.09450402568948135
1202	16	-0.05729761328257155
1202	17	-0.05346498176118786
1202	18	-0.03789520257091539
1202	19	-0.07442530344565768
1202	20	-0.07025032150432509
1202	21	0.8699277030021406
1202	22	-0.07746799446375974
1202	23	-0.07330994073052466
1202	24	-0.04585090777817413
1202	25	-0.07139776881054871
1202	26	-0.08861832783227186
1202	27	-0.09974203959226458
1202	28	-0.09783162176824334
1202	29	-0.08796220507603891
1202	30	-0.08773620907393109
1202	31	-0.10983334330670402
1202	32	-0.0811469064501793
1202	33	-0.1390240745436202
1202	34	-0.04301111682342196
1202	35	-0.05286068602418936
1202	36	-0.08430474538938171
1202	37	-0.07669446343017228
1202	38	0.8379758837833506
1202	39	-0.05570680231968339
1202	40	-0.08501209874165738
1202	41	-0.08687546288305725
1202	42	-0.00497950101783573
1202	43	-0.06231948253918773
1202	44	-0.06846531798657907
1202	45	-0.06816720586365932
1202	46	-0.06056627144554483
1202	47	-0.054190525659926436
1202	48	-0.04250929208352261
1202	49	-0.04981333470801985
1202	50	-0.045919884001996536
1202	51	-0.06903400046885366
1203	1	-0.11699904497153568
1203	2	-0.12797902626473956
1203	3	-0.10229305993975402
1203	4	-0.061159059084381795
1203	5	-0.09366889628761044
1203	6	-0.09372748509466078
1203	7	-0.42876628844989284
1203	8	-0.09797292425585624
1203	9	-0.09499885429617194
1203	10	-0.10035030295833991
1203	11	-0.045911543551433454
1203	12	-0.07266226417221588
1203	13	-0.10626052069903835
1203	14	-0.08190739937961666
1203	15	-0.08120327649708514
1203	16	-0.06682678112085938
1203	17	-0.04693381273259689
1203	18	-0.022167293785663844
1203	19	-0.012723930763527846
1203	20	-0.05630611169007693
1203	21	0.9211912916621543
1203	22	-0.06060787065737827
1203	23	-0.08441512677960361
1203	24	-0.0638984841332828
1203	25	-0.06669419561497847
1203	26	-0.06618885716092393
1203	27	-0.030727454840572932
1203	28	-0.0230346862218056
1203	29	-0.03813088333291148
1203	30	-0.044732688054423875
1203	31	-0.043775020629460926
1203	32	-0.062098188480923966
1203	33	-0.06992156748891176
1203	34	-0.0632497560577292
1203	35	-0.07373597119467945
1203	36	-0.038073541127275234
1203	37	-0.06775821601036824
1203	38	0.8556082038042803
1203	39	-0.06597647900446901
1203	40	-0.06177498562339423
1203	41	-0.06268996555359507
1203	42	-0.04158749820862084
1203	43	-0.04403695141170516
1203	44	-0.054560839255891835
1203	45	-0.08525936127262668
1203	46	-0.09442938831347192
1203	47	-0.10858738605132601
1203	48	-0.09435440715738963
1203	49	-0.045514267007199294
1203	50	-0.08495000274442077
1203	51	-0.04912085920997811
1204	1	-0.11823305886617419
1204	2	-0.18154818886740287
1204	3	-0.1390242441823304
1204	4	-0.15741847182794544
1204	5	-0.1381214711197316
1204	6	-0.11042463212376674
1204	7	-0.12556363048452113
1204	8	-0.13924043716357204
1204	9	-0.13702633900096828
1204	10	-0.12726573530484586
1204	11	-0.11776436065391493
1204	12	-0.14143128273801864
1204	13	-0.10418690273164799
1204	14	-0.09447143847297212
1204	15	-0.11306793782665636
1204	16	-0.0932483826252053
1204	17	-0.09619836494628231
1204	18	-0.09608946181799638
1204	19	-0.10929520953997951
1204	20	-0.11450492411911739
1204	21	0.7067564363000756
1204	22	-0.12188521226129012
1204	23	-0.11165720228232345
1204	24	-0.10623157273085582
1204	25	-0.08608005359676696
1204	26	-0.1504542669346094
1204	27	-0.10135462984244725
1204	28	-0.1045585005058598
1204	29	-0.08532898658413046
1204	30	-0.09406105491243011
1204	31	-0.09291993351072847
1204	32	-0.09477331011225232
1204	33	-0.11970583914841626
1204	34	-0.10645427490968018
1204	35	-0.12080088941709732
1204	36	-0.10782610042181062
1204	37	-0.12688927772164504
1204	38	0.8017917584165062
1204	39	-0.08864058495818483
1204	40	-0.09326352938964533
1204	41	-0.07774594654580369
1204	42	-0.09640498513817874
1204	43	-0.10213487655449427
1204	44	-0.10080147237558634
1204	45	-0.11412753508742668
1204	46	-0.10338900465509937
1204	47	-0.12120235128414691
1204	48	-0.10248124935746716
1204	49	-0.11000847684753978
1204	50	-0.10427966778870967
1204	51	-0.11289511999173385
1205	1	0.020748820557024317
1205	2	-0.09162781143811571
1205	3	-0.04817405883713377
1205	4	-0.09969793318612119
1205	5	-0.08508661044644583
1205	6	-0.0911796707279322
1205	7	-0.08916944219198086
1205	8	-0.07319376246196896
1205	9	-0.12594681661335017
1205	10	-0.13593848026400934
1205	11	-0.16275944701958167
1205	12	-0.12228107758285489
1205	13	-0.14769413997266412
1205	14	-0.10386925777129363
1205	15	-0.14189086935497386
1205	16	-0.07860628980747464
1205	17	-0.14057738550531695
1205	18	-0.09527677551677982
1205	19	-0.08480893284308166
1205	20	-0.0910438384516894
1205	21	0.8441770551207597
1205	22	-0.10030533586534318
1205	23	-0.09871773249374627
1205	24	-0.14886628580407546
1205	25	-0.1750667893420612
1205	26	-0.17870487387773437
1205	27	-0.12716717270115652
1205	28	-0.14726175513534656
1205	29	-0.13455726267008572
1205	30	-0.11189099064436192
1205	31	-0.16407381416151168
1205	32	-0.13653582022527644
1205	33	-0.08948126905984566
1205	34	-0.1136347852243631
1205	35	-0.11030498827857826
1205	36	-0.21318999396621052
1205	37	-0.1958192158102463
1205	38	0.7395994950888038
1205	39	-0.11904563889520858
1205	40	-0.17567187803604867
1205	41	-0.16571485486840487
1205	42	-0.09804164591552933
1205	43	-0.19503922137489127
1205	44	-0.1456079409702582
1205	45	-0.1429802492296801
1205	46	-0.1518172530250439
1205	47	-0.13783958163572407
1205	48	-0.09259705310221733
1205	49	-0.17009370612773012
1205	50	-0.09001911218393133
1205	51	-0.1163400764082354
1206	1	-0.033729348005635984
1206	2	-0.11818853668328444
1206	3	-0.09567937933638859
1206	4	-0.10911039333799977
1206	5	-0.09386865541576128
1206	6	-0.06261157156655628
1206	7	-0.12264213029581583
1206	8	-0.1274364612802117
1206	9	-0.057547149725103
1206	10	-0.0848296177582668
1206	11	-0.1306275777423309
1206	12	-0.09543725811261794
1206	13	-0.10258894113071904
1206	14	-0.09431650743536579
1206	15	-0.10345013155723137
1206	16	-0.10792226399019
1206	17	-0.11693363399660939
1206	18	-0.11209159855927453
1206	19	-0.09773414826478444
1206	20	-0.09679835909685153
1206	21	0.8218346769895675
1206	22	-0.1183825160940728
1206	23	-0.13141796478453927
1206	24	-0.11660440796640614
1206	25	-0.10138780174526829
1206	26	-0.09185374610089525
1206	27	-0.08279436218495562
1206	28	-0.09261907031296346
1206	29	-0.08750302013320521
1206	30	-0.11468640345942305
1206	31	-0.09940614145939719
1206	32	-0.08422777211409027
1206	33	-0.1018373362090017
1206	34	-0.08296433693368499
1206	35	-0.0898749163158854
1206	36	-0.09550809235825852
1206	37	-0.0873130758187628
1206	38	0.8313818437443956
1206	39	-0.1169359762741422
1206	40	-0.08555359564920195
1206	41	-0.09850761468655378
1206	42	-0.06534266972838054
1206	43	-0.06926199576024317
1206	44	-0.12158077196701811
1206	45	-0.07891724774262343
1206	46	-0.08483322740720212
1206	47	-0.08488480826422773
1206	48	-0.0828761438352501
1206	49	-0.09815554183299469
1206	50	-0.09884566065652933
1206	51	-0.08986646242023966
1207	1	-0.06339071127290197
1207	2	-0.14382742290561623
1207	3	-0.1336733771672911
1207	4	-0.14078131833666419
1207	5	-0.15627801999033863
1207	6	-0.1460388116050808
1207	7	-0.12456676108601528
1207	8	-0.13320200171971663
1207	9	-0.12367615442163071
1207	10	-0.1941873032731678
1207	11	-0.12753407113562787
1207	12	-0.138610488257072
1207	13	-0.16327784632551356
1207	14	-0.14150448780750935
1207	15	-0.14966579343150244
1207	16	-0.14290700211705598
1207	17	-0.12317846768032581
1207	18	-0.15386389729944483
1207	19	-0.1650474593548239
1207	20	-0.1424140141409893
1207	21	-3.7204656636283175
1207	22	-0.1548719058494683
1207	23	-0.14829131228387382
1207	24	-0.17866742359407084
1207	25	-0.1710971922031419
1207	26	-0.15134909629134796
1207	27	-0.13955826966820695
1207	28	-0.16012362269185587
1207	29	-0.15046031750363653
1207	30	-0.15328154562273966
1207	31	-0.13817525229820404
1207	32	-0.1088935481984592
1207	33	-0.15571231072087954
1207	34	-0.16185683064584566
1207	35	-0.1562981728675581
1207	36	-0.1684975850519308
1207	37	-0.12482921132122016
1207	38	0.7493720898622627
1207	39	-0.12343974412410574
1207	40	-0.1849073020587113
1207	41	-0.13560043264710941
1207	42	-0.13032448972440847
1207	43	-0.16598411127326074
1207	44	-0.16169869909170131
1207	45	-0.18991066024809555
1207	46	-0.1424269882607092
1207	47	-0.16719709137152705
1207	48	-0.12215107838894568
1207	49	-0.17946997591059244
1207	50	-0.1791232726628067
1207	51	-0.1530855477270805
1208	1	-0.0754779931262135
1208	2	-0.12403894373510127
1208	3	-0.14102313576878345
1208	4	-0.18836624621536657
1208	5	-0.11792976758043494
1208	6	-0.11244058762829923
1208	7	-0.13382485347451478
1208	8	-0.16983088153755688
1208	9	-0.13384385501165497
1208	10	-0.11257072830218107
1208	11	-0.15230052878968792
1208	12	-0.14210110478946092
1208	13	-0.18784799419389486
1208	14	-0.13029826425187707
1208	15	-0.1772750057973269
1208	16	-0.14437136603363854
1208	17	-0.15838588928981778
1208	18	-0.12148347315459773
1208	19	-0.14371803999949861
1208	20	-0.11449231598049181
1208	21	0.7501993550854351
1208	22	-0.11651026786476848
1208	23	-0.1234078880633902
1208	24	-0.11736228153898765
1208	25	-0.14414038736320833
1208	26	-0.15985445222815287
1208	27	-0.15140762966704102
1208	28	-0.1297689301135918
1208	29	-0.13074625853559496
1208	30	-0.14045972810603757
1208	31	-0.1531162847985641
1208	32	-0.14825171976846718
1208	33	-0.1426885417131416
1208	34	-0.1405272046675492
1208	35	-0.19511324944472364
1208	36	-0.1645713670091027
1208	37	-0.1405337187524367
1208	38	0.5716844109446626
1208	39	-0.1612658888081313
1208	40	-0.11094156816607637
1208	41	-0.16781837648939302
1208	42	-0.15040071423683798
1208	43	-0.14711889485379714
1208	44	-0.16501163892538528
1208	45	-0.15932177022466476
1208	46	-0.13900549517682492
1208	47	-0.16823436499205258
1208	48	-0.13816869356792694
1208	49	-0.15763270113226469
1208	50	-0.1599345622853363
1208	51	-0.17858898798964162
1209	1	-0.057033881720421675
1209	2	-0.14840377436280505
1209	3	-0.18572128331133797
1209	4	-0.17794595977803596
1209	5	-0.12702691842890346
1209	6	-0.11450436505464268
1209	7	-0.12047450829025763
1209	8	-0.21269917694409912
1209	9	-0.13670910204313458
1209	10	-0.19211644918993187
1209	11	-0.22353230803124546
1209	12	-0.19944460828700983
1209	13	-0.16652913438791472
1209	14	-0.15416411761979276
1209	15	-0.15473803404743336
1209	16	-0.16926984017476343
1209	17	-0.149433583583793
1209	18	-0.1446429759184369
1209	19	-0.1654814554651125
1209	20	-0.15438386262141535
1209	21	0.7988847356986994
1209	22	-0.14442415638472283
1209	23	-0.16106492032783848
1209	24	-0.12688876761985313
1209	25	-0.1385652890974569
1209	26	-0.14926414292030898
1209	27	-0.10872857434919325
1209	28	-0.14268595997059919
1209	29	-0.1338356495078301
1209	30	-0.144267280250979
1209	31	-0.14658805335235314
1209	32	-0.13599395878050302
1209	33	-0.17387397315480513
1209	34	-0.16578798045919996
1209	35	-0.17255804683122733
1209	36	-0.1539749691264518
1209	37	-0.18187028100422253
1209	38	0.710276074175404
1209	39	-0.1761801793611255
1209	40	-0.13429282789699926
1209	41	-0.16850865215395316
1209	42	-0.15483864832694394
1209	43	-0.15510717542864683
1209	44	-0.18602431332666214
1209	45	-0.16162682714669785
1209	46	-0.1714365278501262
1209	47	-0.16856683130797734
1209	48	-0.18193574028139636
1209	49	-0.17849745835903974
1209	50	-0.17773596122235347
1209	51	-0.20601124421870054
1210	1	-0.15491698400737164
1210	2	-0.22900382236900185
1210	3	-0.2710611589658498
1210	4	-0.26374859199849965
1210	5	-0.28736157485174374
1210	6	-0.1827311107612104
1210	7	-0.2102018721718295
1210	8	-0.2425214753162095
1210	9	-0.22482179902294064
1210	10	-0.238692757319086
1210	11	-0.22162425286290954
1210	12	-0.20788129580734704
1210	13	-0.1968682161660169
1210	14	-0.2059052254918683
1210	15	-0.22252160175732882
1210	16	-0.21738103795427577
1210	17	-0.21735973581098023
1210	18	-0.20465039415267228
1210	19	-0.23460650091794832
1210	20	-0.2253661603643664
1210	21	0.7006934954230672
1210	22	-0.1615181502679519
1210	23	-0.20625756699908493
1210	24	-0.19664377701921865
1210	25	-0.20819971019766115
1210	26	-0.184244746668071
1210	27	-0.18237717108697638
1210	28	-0.18762513667329017
1210	29	-0.186676867589604
1210	30	-0.20063179965809752
1210	31	-0.20539836902081277
1210	32	-0.23579726640484466
1210	33	-0.26547974955933284
1210	34	-0.22240186602433454
1210	35	-0.22062003500696648
1210	36	-0.21722041786861013
1210	37	-0.22100804948610175
1210	38	0.5017440178686456
1210	39	-0.2082286073238464
1210	40	-0.1912868526137359
1210	41	-0.19323073648480715
1210	42	-0.20209108215742333
1210	43	-0.23499352489175607
1210	44	-0.23170295112944217
1210	45	-0.23671966483979645
1210	46	-0.18146925284529658
1210	47	-0.21364206494033056
1210	48	-0.22099582587077293
1210	49	-0.20963805560703008
1210	50	-0.20076446607646403
1210	51	-0.2214455279829437
1211	1	-0.08416338500087761
1211	2	-0.1594549173706028
1211	3	-0.22851472793826844
1211	4	-0.1917976335850753
1211	5	-0.1873390712911771
1211	6	-0.16767502890991892
1211	7	-0.13341204650903649
1211	8	-0.19423678774599296
1211	9	-0.14050438211232574
1211	10	-0.21145464052209206
1211	11	-0.1558917499706851
1211	12	-0.19960919466119265
1211	13	-0.19655134405528685
1211	14	-0.13470089013903674
1211	15	-0.14559393269544074
1211	16	-0.1897788723431404
1211	17	-0.14703329838650347
1211	18	-0.1842843949143571
1211	19	-0.1852115270960013
1211	20	-0.162053827403831
1211	21	0.7308594716502981
1211	22	-0.18646061454031582
1211	23	-0.200844234064796
1211	24	-0.17322357893964124
1211	25	-0.17247804533035804
1211	26	-0.18709718056928182
1211	27	-0.20906991732481117
1211	28	-0.17079340973321422
1211	29	-0.16998768269661468
1211	30	-0.20223157477933285
1211	31	-0.1542125438824229
1211	32	-0.20237916968591918
1211	33	-0.16608218300504518
1211	34	-0.21700161062699408
1211	35	-0.17126993320870554
1211	36	-0.18329573169697255
1211	37	-0.16274328988364317
1211	38	0.7046378301520164
1211	39	-0.18837219804662908
1211	40	-0.200363541771857
1211	41	-0.1797105124048457
1211	42	-0.1884687260849418
1211	43	-0.16832070537144972
1211	44	-0.17415713594213145
1211	45	-0.1936813063432794
1211	46	-0.17475197286387356
1211	47	-0.18481254111534184
1211	48	-0.13678908271533885
1211	49	-0.18830994172626703
1211	50	-0.20207824076852177
1211	51	-0.2175214542081818
1301	1	-0.10005580867861141
1301	2	-0.19673859764810686
1301	3	-0.11162213003530042
1301	4	-0.14784530152795838
1301	5	-0.1633490863794691
1301	6	-0.11998853185789926
1301	7	-0.1434592150540368
1301	8	-0.15223635444652928
1301	9	-0.09836217504586386
1301	10	-0.1474513464955436
1301	11	-0.12013322514352609
1301	12	-0.13585668964764608
1301	13	-0.12320373494399206
1301	14	-0.09776116254745659
1301	15	-0.15111107885893915
1301	16	-0.13401527994903262
1301	17	-0.09745773273398584
1301	18	-0.10418723941046437
1301	19	-0.13905901083734307
1301	20	-0.09222067414710011
1301	21	0.8421762204553431
1301	22	-0.11578138062448318
1301	23	-0.059100428711687414
1301	24	-0.08345093015268645
1301	25	-0.10802984664523052
1301	26	-0.08522717058509244
1301	27	-0.08507028116725479
1301	28	-0.07631463892725066
1301	29	-0.06648740271293718
1301	30	-0.06929043366633891
1301	31	-0.07110746531227363
1301	32	-0.07198425656911667
1301	33	-0.0610250221650972
1301	34	-0.6856623432521758
1301	35	-0.07643335628520731
1301	36	-0.0845800971464854
1301	37	-0.1338739356255445
1301	38	0.7920084330947077
1301	39	-0.10351516914277425
1301	40	-0.1004242823975332
1301	41	-0.11102071783842149
1301	42	-0.0659935553589861
1301	43	-0.10217167457055609
1301	44	-0.08598948745066792
1301	45	-0.09594151015280517
1301	46	-0.35459699967241676
1301	47	-0.3939088395867145
1301	48	-0.5321261376512822
1301	49	-0.3920241559397155
1301	50	-0.6527206805758894
1301	51	-0.4351303703793761
1302	1	-0.06993732611886117
1302	2	-0.08419024583932355
1302	3	-0.18744983836845108
1302	4	-0.05729265548089302
1302	5	-0.07712743029972557
1302	6	-0.034848612301274784
1302	7	-0.04631897793429829
1302	8	-0.03847127205703771
1302	9	-0.0036802570241292187
1302	10	-0.052554389481635155
1302	11	-0.03798993579030707
1302	12	-0.028050732603709605
1302	13	-0.03509608699540934
1302	14	-0.04086640052502588
1302	15	-0.028390835607972065
1302	16	-0.0727191169618493
1302	17	-0.031322835610453126
1302	18	-0.011190903577364963
1302	19	-0.01846786769636566
1302	20	-0.04182334857563319
1302	21	0.8971953381710591
1302	22	-0.038603137027998
1302	23	-0.04797995127279364
1302	24	-0.04991668165479268
1302	25	-0.05383615514946882
1302	26	-0.06440044199956674
1302	27	-0.028484518758574495
1302	28	-0.030158089232635632
1302	29	-0.02571140691618723
1302	30	-0.03952020009391788
1302	31	-0.050574393403550744
1302	32	-0.03783670687479912
1302	33	-0.06792137497652817
1302	34	-0.045746979174097646
1302	35	-0.02696511096115728
1302	36	-0.03239386014516299
1302	37	-0.017032297926512285
1302	38	0.8406813976759935
1302	39	-0.038243123807973234
1302	40	-0.03322319362981574
1302	41	-0.025784664661671286
1302	42	-0.05143443557286531
1302	43	-0.06507189790306711
1302	44	-0.053452742403180764
1302	45	-0.05567727174231152
1302	46	-0.02756283200682219
1302	47	-0.05545126311969284
1302	48	-0.04045968580092563
1302	49	-0.049072014543945386
1302	50	-0.05864763883405999
1302	51	-0.023543087154784814
1303	1	-0.11621917599101295
1303	2	-0.3397053294767076
1303	3	-0.09427996047561749
1303	4	-0.43114905601235165
1303	5	-0.4100018024128218
1303	6	-0.35476461316306285
1303	7	-0.3353687756439072
1303	8	-0.42467390833404295
1303	9	-0.3594150427812153
1303	10	-0.36043960167818767
1303	11	-0.35734214199124636
1303	12	-1.3027865895016504
1303	13	-0.4086019221265289
1303	14	-0.8763783514349583
1303	15	-1.27103835256041
1303	16	-0.43381357455159275
1303	17	-0.8181736885184705
1303	18	-0.6752357674117349
1303	19	-0.6636470528666933
1303	20	-0.20509463252311377
1303	21	0.70771817329301
1303	22	-0.19725342132331747
1303	23	-0.1910901342396869
1303	24	-0.19862045800348227
1303	25	-0.17524894502579258
1303	26	-0.18291709775744636
1303	27	-0.6496083928556686
1303	28	-0.6230775114026841
1303	29	-0.5277107942912593
1303	30	-0.6889789741889416
1303	31	-0.6625017286489765
1303	32	-0.7460768371535735
1303	33	-0.30277173428640936
1303	34	-0.2844882429453932
1303	35	-0.7073525702548054
1303	36	-0.3943206612870398
1303	37	-0.43743327823163014
1303	38	0.45294135785345446
1303	39	-0.5060613297622751
1303	40	-0.40924182539480825
1303	41	-0.42646825677822164
1303	42	-0.4122713882452018
1303	43	-0.5047486043557257
1303	44	-0.3300772018145324
1303	45	-0.35093809594818737
1303	46	-0.11275165244464347
1303	47	-0.12423457233079205
1303	48	-0.12567173701739165
1303	49	-0.12039617910473766
1303	50	-0.10583652557314593
1303	51	-0.15484090647024118
1304	1	-0.2212856562158052
1304	2	-0.3482801252503549
1304	3	-0.24773031135773493
1304	4	-0.2963021950868736
1304	5	-0.29546486686176365
1304	6	-0.31870428647106763
1304	7	-0.23451293626696668
1304	8	-0.2785702245254882
1304	9	-0.2641662773696396
1304	10	-0.24590895202140928
1304	11	-0.2440986939719778
1304	12	-0.25463162748161494
1304	13	-0.2532311823125042
1304	14	-0.2349364721056162
1304	15	-0.20241302213548806
1304	16	-0.23757676502748382
1304	17	-0.25443077575877027
1304	18	-0.26271729159496005
1304	19	-0.18016813737781945
1304	20	-0.20540235196662593
1304	21	0.7407188449633182
1304	22	-0.23112672302308823
1304	23	-0.21791655457839454
1304	24	-0.22492554299012113
1304	25	-0.18984811133213952
1304	26	-0.24082844693032968
1304	27	-0.15118845326271213
1304	28	-0.169661263104679
1304	29	-0.18008830097095796
1304	30	-0.172954680300748
1304	31	-0.1917388316447699
1304	32	-0.2263381906512194
1304	33	-0.1354440258558256
1304	34	-0.17649732676999008
1304	35	-0.21879810058749172
1304	36	-0.17710620479066108
1304	37	-0.24212893144812853
1304	38	0.576066246367084
1304	39	-0.1887574936613774
1304	40	-0.23241994359604234
1304	41	-0.19552800517816848
1304	42	-0.25439134674501673
1304	43	-0.24905653929150873
1304	44	-0.2795600625486472
1304	45	-0.26713842831030377
1304	46	-0.18786350893764592
1304	47	-0.2499438251918562
1304	48	-0.19956856256131772
1304	49	-0.22302086139946908
1304	50	-0.2510448610933622
1304	51	-0.25039400092668274
1305	1	-0.14990798926923077
1305	2	-0.20692724690506736
1305	3	-0.22046531855643536
1305	4	-0.14978981584900453
1305	5	-0.14183906651094702
1305	6	-0.12407268493885937
1305	7	-0.11587161399984325
1305	8	-0.10295588637599451
1305	9	-0.1135873651348831
1305	10	-0.1354699856807997
1305	11	-0.12680678036058168
1305	12	-0.10609663646295076
1305	13	-0.1123293686184681
1305	14	-0.11912622061209532
1305	15	-0.10910891103917209
1305	16	-0.15154020995387185
1305	17	-0.16062306186734787
1305	18	-0.12391807914413988
1305	19	-0.13608836052999607
1305	20	-0.1498923194962174
1305	21	0.804810258729276
1305	22	-0.11471198368894164
1305	23	-0.13852565426161334
1305	24	-0.12388396644587374
1305	25	-0.12166448991568046
1305	26	-0.13181712576694338
1305	27	-0.1024378611854928
1305	28	-0.10468330407650228
1305	29	-0.10407354643287903
1305	30	-0.11309428074691397
1305	31	-0.1026061611289748
1305	32	-0.08654605973775631
1305	33	-0.1286982715818965
1305	34	-0.09904711394655408
1305	35	-0.0813419730250331
1305	36	-0.1283870946583221
1305	37	-0.10801392927297115
1305	38	0.751246266125122
1305	39	-0.11593207745000456
1305	40	-0.11522870184257528
1305	41	-0.11485235552289197
1305	42	-0.14951472732303728
1305	43	-0.1547998004615252
1305	44	-0.13894828221049949
1305	45	-0.10824660975417544
1305	46	-0.1416608720156347
1305	47	-0.10719499403651156
1305	48	-0.12193857401232577
1305	49	-0.10402090688696575
1305	50	-0.11958143323065684
1305	51	-0.09694771131344027
1306	1	6.969745647609216E-4
1306	2	-0.1663656894252128
1306	3	-0.07895283605668624
1306	4	-0.1093017910138201
1306	5	-0.12358379633688799
1306	6	-0.31634092325762
1306	7	-0.12817063982852517
1306	8	-0.2989304708938576
1306	9	-0.2810631370381671
1306	10	-0.25229895560666904
1306	11	-0.2525614676875776
1306	12	-0.2036710621701161
1306	13	-0.3363162493006371
1306	14	-0.18265645469117686
1306	15	-0.22075749336848105
1306	16	-0.20471511257953523
1306	17	-0.15793013658532118
1306	18	-0.18718901361990703
1306	19	-0.14259548709208758
1306	20	-0.10984877363636514
1306	21	0.8711140123141519
1306	22	-0.16168216924222634
1306	23	-0.30122031026289875
1306	24	-0.22177274835900818
1306	25	-0.15145926565855206
1306	26	-0.33522806687772544
1306	27	-0.1324475697896048
1306	28	-0.11483701427224702
1306	29	-0.24654785816365887
1306	30	-0.1918228300460001
1306	31	-0.16609151729197436
1306	32	-0.19682066298184964
1306	33	-0.07533222544828533
1306	34	-0.10515858523845623
1306	35	-0.1323240432317334
1306	36	-0.19071178124290356
1306	37	-0.3342488770417944
1306	38	0.6299904018842355
1306	39	-0.22952119240437696
1306	40	-0.29676371320197603
1306	41	-0.2949574991789916
1306	42	-0.0892551205852925
1306	43	-0.11815609597400112
1306	44	-0.10487153483980194
1306	45	-0.11832957763818541
1306	46	-0.10103743237012708
1306	47	-0.10148972657879796
1306	48	-0.08228948838172556
1306	49	-0.12122752520377134
1306	50	-0.11007212395964672
1306	51	-0.13566328362386315
1307	1	-0.1270655376208012
1307	2	-0.2582515735385371
1307	3	-0.22268228616638908
1307	4	-0.4915751574441458
1307	5	-0.22532951017119984
1307	6	-0.2415053743225073
1307	7	-0.20611397408193
1307	8	-0.22441728975577746
1307	9	-0.21048659356478083
1307	10	-0.23313483266200308
1307	11	-0.2162939950071987
1307	12	-0.2540498772882458
1307	13	-0.21019001088989597
1307	14	-0.22144879484704916
1307	15	-0.22698882325899916
1307	16	-0.12726194869991048
1307	17	-0.089887607676296
1307	18	-0.13001100139004507
1307	19	-0.1423293383297164
1307	20	-0.12028453648205328
1307	21	0.8156460263338374
1307	22	-0.10343455985220373
1307	23	-0.09269964327077673
1307	24	-0.17622903335379903
1307	25	-0.14492035806598835
1307	26	-0.13377137799506045
1307	27	-0.6811997226104438
1307	28	-0.6036351475626986
1307	29	-0.4750531583851654
1307	30	-0.6202696511645982
1307	31	-0.6468204879089896
1307	32	-0.9154819858745569
1307	33	-0.18828402587172377
1307	34	-0.6817814892767302
1307	35	-0.9891445908238623
1307	36	-0.35521254572908134
1307	37	-0.4739390335464577
1307	38	0.3334270547333489
1307	39	-0.5600275790995397
1307	40	-0.38171041104711634
1307	41	-0.3810284915401638
1307	42	-0.46679950087645494
1307	43	-0.577913606399747
1307	44	-0.4737563937950924
1307	45	-0.469006531420348
1307	46	-0.4270332067372635
1307	47	-0.4274752621723721
1307	48	-0.4294272460740842
1307	49	-0.42453467226758335
1307	50	-0.4347483579635565
1307	51	-0.4473210974741235
1308	1	-0.020898149244445108
1308	2	-0.14625343633068866
1308	3	-0.13532827848167273
1308	4	-0.1602621883062838
1308	5	-0.12781264529866831
1308	6	-0.1333462507002494
1308	7	-0.11818523586154583
1308	8	-0.1707146083747091
1308	9	-0.153661986930409
1308	10	-0.13595259010030958
1308	11	-0.17985516203915353
1308	12	-0.1658066439688639
1308	13	-0.16884596880537828
1308	14	-0.12985839459359028
1308	15	-0.15419293749834395
1308	16	-0.14772996929699644
1308	17	-0.1584885492571857
1308	18	-0.15789985665693962
1308	19	-0.14896665842124435
1308	20	-0.14634780077012977
1308	21	0.7829718871249511
1308	22	-0.14094257713249192
1308	23	-0.1397698655205204
1308	24	-0.14388865772909298
1308	25	-0.14822293826172483
1308	26	-0.1262162750947553
1308	27	-0.12256375910072848
1308	28	-0.15070615053164005
1308	29	-0.16328480663096911
1308	30	-0.12060983263455682
1308	31	-0.1333110614144175
1308	32	-0.11378866974575885
1308	33	-0.1479852165884239
1308	34	-0.14124346079567118
1308	35	-0.1573101276901312
1308	36	-0.1447661599602199
1308	37	-0.15045931217234454
1308	38	-36.35186422955403
1308	39	-0.1508081304171327
1308	40	-0.16186327397517886
1308	41	-0.1381713194508194
1308	42	-0.20023750282898334
1308	43	-0.1873570853699178
1308	44	-0.133888474580381
1308	45	-0.18707201526074613
1308	46	-0.20643822971614867
1308	47	-0.2158759097568108
1308	48	-0.19165394695077254
1308	49	-0.2218523560052077
1308	50	-0.17501108651845243
1308	51	-0.20956748573143358
1309	1	-0.03628532782997951
1309	2	-0.12088661474156481
1309	3	-0.1753753084149139
1309	4	-0.14984308291146675
1309	5	-0.16287205392821136
1309	6	-0.10886431254771622
1309	7	-0.09929292686250335
1309	8	-0.21747763687589838
1309	9	-0.11024884286491954
1309	10	-0.1663273654120303
1309	11	-0.15375224476271399
1309	12	-0.18722714106793603
1309	13	-0.1396882214236328
1309	14	-0.16266616967019587
1309	15	-0.16360220632386557
1309	16	-0.13444573487691258
1309	17	-0.1512122301222334
1309	18	-0.18359186493653112
1309	19	-0.1613296284820649
1309	20	-0.15270479430861172
1309	21	0.7923871146046224
1309	22	-0.16673069524195228
1309	23	-0.14673343296696117
1309	24	-0.14291831342142558
1309	25	-0.19579141010581225
1309	26	-0.1404009237615398
1309	27	-0.18579959052159722
1309	28	-0.1486643589309864
1309	29	-0.11581022759361304
1309	30	-0.15855868894951897
1309	31	-0.1500951794226708
1309	32	-0.15677387269266063
1309	33	-0.15907379308367098
1309	34	-0.17940234802109956
1309	35	-0.1378264377981111
1309	36	-0.17552636380492004
1309	37	-0.17737711371073317
1309	38	0.5595262427586718
1309	39	-0.19389074090801728
1309	40	-0.18517684977677362
1309	41	-0.16895508701718143
1309	42	-0.17289002850010604
1309	43	-0.15873715265495747
1309	44	-0.1705902692297414
1309	45	-0.16113184561170613
1309	46	-0.17260531640449983
1309	47	-0.15044814383669802
1309	48	-0.14940917367500361
1309	49	-0.1697662038207639
1309	50	-0.18702759942475922
1309	51	-0.18846309978599152
1310	1	-0.05245214004285259
1310	2	-0.1439881165506165
1310	3	-0.2318146124462075
1310	4	-0.1926302775957467
1310	5	-0.2025608573232347
1310	6	-0.1416299906802081
1310	7	-0.1545117802216751
1310	8	-0.20240378171243378
1310	9	-0.1688178391154196
1310	10	-0.19702377232810164
1310	11	-0.20151462754314764
1310	12	-0.1744015428133494
1310	13	-0.199265666725978
1310	14	-0.19644402711853814
1310	15	-0.16459449261577674
1310	16	-0.18689876234855518
1310	17	-0.1688964560273476
1310	18	-0.19552310663397776
1310	19	-0.18076672038566244
1310	20	-0.19642708477309156
1310	21	0.7624888115840207
1310	22	-0.16221141341778633
1310	23	-0.18398178326768289
1310	24	-0.21028156678931964
1310	25	-0.18571291171040372
1310	26	-0.16922123973558456
1310	27	-0.17889784987337265
1310	28	-0.16492698586016274
1310	29	-0.17364108626108532
1310	30	-0.1994439217136872
1310	31	-0.1938654442251817
1310	32	-0.15477595436803426
1310	33	-0.2197955728665093
1310	34	-0.18233599328247152
1310	35	-0.18760492265212037
1310	36	-0.19916194397234221
1310	37	-0.18871238611333752
1310	38	0.7091515180787624
1310	39	-0.16436902566960043
1310	40	-0.18346563230002033
1310	41	-0.19043011614999727
1310	42	-0.21566658642900194
1310	43	-0.17747096350989722
1310	44	-0.1675852223631864
1310	45	-0.19407399335410247
1310	46	-0.1883704902752541
1310	47	-0.17622813411247762
1310	48	-0.19762408878592197
1310	49	-0.17834184116558305
1310	50	-0.20902424193916147
1310	51	-0.2302059923073969
1311	1	-0.05153778229226447
1311	2	-0.1052112982395883
1311	3	-0.19014033442179823
1311	4	-0.15098681200080932
1311	5	-0.14653479004393688
1311	6	-0.14692137102171898
1311	7	-0.14439634867837725
1311	8	-0.19797410953126615
1311	9	-0.1391874193296303
1311	10	-0.19434163927181203
1311	11	-0.1477503022360196
1311	12	-0.18911443284136453
1311	13	-0.14996634326394798
1311	14	-0.16428801253751857
1311	15	-0.15636459591879515
1311	16	-0.15691853616274898
1311	17	-0.1507840369106006
1311	18	-0.1725750382194562
1311	19	-0.1616009362452573
1311	20	-0.164581750392081
1311	21	0.7638269116661718
1311	22	-0.15116584082947782
1311	23	-0.15883264796243424
1311	24	-0.15724373890554944
1311	25	-0.14877526674875696
1311	26	-0.12445144378855133
1311	27	-0.1483475023681251
1311	28	-0.1581753882446364
1311	29	-0.15228301101963382
1311	30	-0.1364758547429048
1311	31	-0.13269810649330793
1311	32	-0.16229595930440865
1311	33	-0.1468007588614455
1311	34	-0.14595099141771328
1311	35	-0.18787012421071836
1311	36	-0.16105216313428627
1311	37	-0.161903831062574
1311	38	0.7273233038115023
1311	39	-0.15104218310003859
1311	40	-0.1678649524497331
1311	41	-0.12000325437182369
1311	42	-0.1770218539576902
1311	43	-0.1816481729157644
1311	44	-0.17713206488082278
1311	45	-0.17711351282110144
1311	46	-0.1900138937040481
1311	47	-0.16568713338061514
1311	48	-0.163974563836355
1311	49	-0.15198285641511688
1311	50	-0.17380400176976707
1311	51	-0.16233387556136591
1401	1	-0.13039705799501888
1401	2	-0.07252718272199843
1401	3	0.004198192235527642
1401	4	-0.034731669161004675
1401	5	-0.017572213800463032
1401	6	-0.017656891351130355
1401	7	-0.020928507327298007
1401	8	0.007444935263805519
1401	9	-0.014703788375172167
1401	10	0.016161227577050852
1401	11	-0.009234117497427974
1401	12	0.023115287704278842
1401	13	0.01254406349773518
1401	14	-0.011842551393499434
1401	15	-0.0020887194235470474
1401	16	0.003152784693881472
1401	17	0.01223596513860059
1401	18	-0.02124676783760293
1401	19	-0.0012235977161623168
1401	20	0.014400911128134908
1401	21	0.9611105066297725
1401	22	-0.020580075916683427
1401	23	-0.011165425366328918
1401	24	0.03983580809585874
1401	25	0.015971976645964503
1401	26	0.018740074262041162
1401	27	0.027176851660094314
1401	28	0.04022473072527788
1401	29	0.03595043554889088
1401	30	0.05129954736040787
1401	31	0.03169293809887108
1401	32	0.023904954441448467
1401	33	0.025419751485969755
1401	34	0.05768620912174782
1401	35	0.05481140941762419
1401	36	0.007135952100362886
1401	37	0.026955260315595808
1401	38	0.9268909824870519
1401	39	0.034997681236127676
1401	40	0.02102144220576463
1401	41	0.031410123240981136
1401	42	0.024555656249596325
1401	43	0.003231796048012825
1401	44	0.026478062003192804
1401	45	0.045120015543183456
1401	46	0.042939070307362215
1401	47	0.02521688350341833
1401	48	0.039653514605930695
1401	49	0.04636115042205091
1401	50	0.04865926748934868
1401	51	0.05750127613350742
1402	1	-0.005620494830111511
1402	2	-0.029693377901203633
1402	3	-0.00971238834485888
1402	4	0.014777335289508642
1402	5	-0.03320815202942384
1402	6	0.039471920656254156
1402	7	-0.029013275450168408
1402	8	-0.008827165134427162
1402	9	-0.004299969664955938
1402	10	-0.027922228265815363
1402	11	-0.0011181847742207651
1402	12	0.014849409772146771
1402	13	-0.010068279211090214
1402	14	0.01881862393547351
1402	15	-0.011202055156509516
1402	16	9.89049783456153E-4
1402	17	0.006863693315850128
1402	18	0.01718126235672912
1402	19	0.024601035595658516
1402	20	0.008166925166783301
1402	21	0.9649603993843954
1402	22	0.009551383198477481
1402	23	0.002138264145187918
1402	24	0.005363486299053477
1402	25	0.024002204796559568
1402	26	0.007516049801409963
1402	27	-0.0049890104271099744
1402	28	5.108962152249319E-4
1402	29	0.009682935919904878
1402	30	0.012044201182504821
1402	31	0.013507766053265868
1402	32	0.0038477438399766584
1402	33	0.010137895181657086
1402	34	0.007070065781910273
1402	35	0.0063440490005959305
1402	36	-0.015743418931464248
1402	37	-0.021537275574267767
1402	38	0.9127771419321675
1402	39	-7.130225735920703E-4
1402	40	0.004037251562891697
1402	41	0.013485515659645841
1402	42	-0.03089237469221473
1402	43	-0.010027847451425487
1402	44	-0.006679691095726525
1402	45	-0.012494682579536232
1402	46	0.013012846920226195
1402	47	0.007970411162325775
1402	48	0.015781979950112657
1402	49	-0.0020108033355796806
1402	50	-0.02106276502860993
1402	51	0.0058158602139926074
1403	1	0.07001850302777513
1403	2	-0.008487625796362863
1403	3	0.022435147578455883
1403	4	8.03803008764703E-4
1403	5	-0.010723148432234098
1403	6	0.03045582970238314
1403	7	0.042183909017737165
1403	8	-0.00403570911415585
1403	9	0.0469784311400403
1403	10	0.03372983898547943
1403	11	-7.733120694553008E-4
1403	12	0.026139489299261243
1403	13	0.0173318946531964
1403	14	0.03042447050712127
1403	15	0.009096641428428143
1403	16	0.052505298722124394
1403	17	0.03026845197989303
1403	18	0.052552640048951105
1403	19	0.026660995281183375
1403	20	0.028036227181864604
1403	21	0.9714950150681574
1403	22	0.010339342488627778
1403	23	0.032020034806357955
1403	24	0.0325768532709958
1403	25	0.025879752807739465
1403	26	0.02931023450264547
1403	27	0.03577400346907211
1403	28	0.05453487020525927
1403	29	0.03895332568054499
1403	30	0.020830647059341345
1403	31	0.014096046741201462
1403	32	0.03979253544588346
1403	33	0.04214314351754922
1403	34	0.040239621544870374
1403	35	0.025012879248770048
1403	36	0.027845045292956172
1403	37	0.009961449877152972
1403	38	0.9308209277165957
1403	39	0.027690292468484756
1403	40	0.01812427429525343
1403	41	0.01658303345461576
1403	42	0.028914559178438992
1403	43	0.028934771551178073
1403	44	0.032786146576434305
1403	45	-0.005400693392864753
1403	46	0.032717918240571464
1403	47	0.01809057543521675
1403	48	0.025155969575429538
1403	49	0.03227593541937779
1403	50	0.01881855850120928
1403	51	0.04031180488016872
1404	1	0.03157575025299053
1404	2	-0.027848390702345682
1404	3	0.012119493888697264
1404	4	-0.005494357276511153
1404	5	-0.06172783277059324
1404	6	-0.0263732255441127
1404	7	-0.01544791468890594
1404	8	-0.013245976633577072
1404	9	-0.04742301506038871
1404	10	-0.03344783459832712
1404	11	-0.01741714356751345
1404	12	-0.008989524735433463
1404	13	-0.02492997068334546
1404	14	-0.015353155423092346
1404	15	-0.022114521280073518
1404	16	0.005823556554695131
1404	17	-0.028670815075784617
1404	18	-0.021354905929662493
1404	19	-0.01389343277215005
1404	20	-0.01864629970793885
1404	21	0.9158713413214983
1404	22	-0.02549279035825691
1404	23	-0.021493588617389037
1404	24	-0.031887807993498996
1404	25	-0.031953996870015544
1404	26	-0.02892505836823034
1404	27	-0.027685577311039822
1404	28	-0.03660201865718449
1404	29	-0.060673523693708376
1404	30	-0.023541235798212767
1404	31	-0.020832287794569027
1404	32	-0.049386145610419874
1404	33	-0.038194589130867485
1404	34	-0.0578807602157525
1404	35	-0.03648898953853319
1404	36	-0.01705387103172029
1404	37	-0.022038238035172242
1404	38	0.900729535361684
1404	39	-0.025916102082511827
1404	40	-0.027526193142513478
1404	41	-0.023963320655958853
1404	42	-0.03401935435950776
1404	43	-0.028138389569598132
1404	44	-0.04937765779603609
1404	45	-0.04954271986443359
1404	46	-0.05124460356761773
1404	47	-0.0399889574497152
1404	48	-0.04112667471725473
1404	49	-0.01557475342527681
1404	50	-0.029700383463890034
1404	51	-0.02783335132147613
1405	1	0.009085191258776604
1405	2	-0.029283631642144314
1405	3	-0.020726068330702674
1405	4	0.007396627796254052
1405	5	-0.016699509951173752
1405	6	2.840385806095469E-4
1405	7	-0.008714610757522223
1405	8	-0.00650185479647547
1405	9	-0.0189796184299027
1405	10	-0.026523114538953507
1405	11	-0.03044266842555743
1405	12	-0.012053240505856877
1405	13	-0.02668886208108745
1405	14	0.018460672694729396
1405	15	-0.01824577091459645
1405	16	-0.019162936501473382
1405	17	-0.01571247777269491
1405	18	-0.027771653111770433
1405	19	-0.020863983256454333
1405	20	-0.02419007736716594
1405	21	0.9123421262544582
1405	22	0.0016222713222546759
1405	23	-0.014275049678481366
1405	24	-0.013176232281772116
1405	25	0.0022567622497575712
1405	26	-0.014234032053785484
1405	27	-0.02957857780460671
1405	28	-0.003693651781404128
1405	29	-0.008947929182731684
1405	30	-0.030393891377926252
1405	31	-0.03230753329270897
1405	32	-0.017514714266432918
1405	33	-0.016213656101385254
1405	34	0.0110190196623563
1405	35	-0.028856792379286844
1405	36	0.0185453449292865
1405	37	-0.010097495769308296
1405	38	0.9260452695127057
1405	39	-0.010105513100391761
1405	40	-0.01967919070838775
1405	41	-0.02529496921864194
1405	42	-0.024592947979392932
1405	43	-0.03202311727068263
1405	44	-0.03752174826497878
1405	45	-0.03545022393500119
1405	46	-0.034221481842216406
1405	47	-0.01413878829171722
1405	48	-0.010681480547432898
1405	49	-0.04515840806958238
1405	50	-0.0306211158425711
1405	51	-0.030899941976294087
1406	1	-0.010154079108957603
1406	2	-0.005493405821511033
1406	3	-0.004820721138671047
1406	4	-0.017974544272824744
1406	5	-0.05991867515066929
1406	6	-0.03571203973738335
1406	7	-0.0504180308035842
1406	8	-0.05759568762443479
1406	9	-0.02476974897317774
1406	10	-0.018957585888458084
1406	11	-0.05657705897910148
1406	12	-0.0192414809259418
1406	13	-0.03226992650889571
1406	14	-0.0645581746984547
1406	15	-0.042193185402688016
1406	16	-0.03435178021832286
1406	17	-0.01139375614435778
1406	18	-0.029994437269380114
1406	19	0.006181324671942434
1406	20	-0.06751691990386632
1406	21	0.9106542998100764
1406	22	-0.030130295013975683
1406	23	-0.016490343238722005
1406	24	-0.029463751776148683
1406	25	-0.05022078129993446
1406	26	-0.039177468237532764
1406	27	-0.042191345616394926
1406	28	-0.03746036003649067
1406	29	-0.0291276491115795
1406	30	0.007968798159019741
1406	31	-0.024249358681693423
1406	32	-0.029987590111105078
1406	33	-0.021116758201955577
1406	34	-0.05381025323788435
1406	35	-0.06819675813890314
1406	36	-0.037219224067136736
1406	37	-0.023826358817068183
1406	38	0.8612850803581367
1406	39	-0.004591084782482824
1406	40	-0.02758332881460035
1406	41	-0.02586255290714945
1406	42	-0.04654040155658379
1406	43	-0.028293703148968063
1406	44	-0.008839534327044873
1406	45	-0.027369231245785386
1406	46	-0.027375732576921052
1406	47	-0.03632461348428251
1406	48	-0.020785177472781413
1406	49	-0.06669936023051548
1406	50	-0.039852394086530296
1406	51	-0.054329759498394026
1407	1	0.0030751380516562676
1407	2	-0.023819897115188837
1407	3	-0.014446888458529372
1407	4	-0.018160636140123643
1407	5	-0.03973338441192453
1407	6	0.007122728078741147
1407	7	-0.017719069377520213
1407	8	-0.028392407698959232
1407	9	-0.047760930153657455
1407	10	-0.06961973700569501
1407	11	-0.0498546416015202
1407	12	-0.045832792345812834
1407	13	-0.04712374326411606
1407	14	-0.035262627819179215
1407	15	-0.012498393104451111
1407	16	-0.010376343529330256
1407	17	-0.026648091868793244
1407	18	-0.010134729903796824
1407	19	-0.03164954591681379
1407	20	-0.02747869728820973
1407	21	0.9187777860612698
1407	22	-0.033148397687625675
1407	23	-0.03586212481081219
1407	24	-0.05595047602783865
1407	25	-0.037028353633402844
1407	26	-0.03622360686149051
1407	27	-0.025840290583836634
1407	28	-0.051109892825394354
1407	29	-0.05165474958763383
1407	30	-0.02429843476600979
1407	31	-0.04662627838722955
1407	32	-0.05953516528590086
1407	33	-0.03526711966055984
1407	34	-0.059921774232783775
1407	35	-0.04109206376347174
1407	36	-0.037028366623395925
1407	37	-0.02835542106463862
1407	38	0.8721586493782851
1407	39	-0.019776560888139727
1407	40	-0.03973453845031116
1407	41	-0.053794244983741635
1407	42	-0.050259354931498024
1407	43	-0.01768134627240414
1407	44	-0.03719806453530339
1407	45	-0.05111394977264183
1407	46	-0.034141923866329194
1407	47	-0.05486547149892118
1407	48	-0.053912404988146534
1407	49	-0.05181576616136141
1407	50	-0.029871188984493813
1407	51	-0.03536630546445707
1408	1	0.00367500421612732
1408	2	-0.03174514659851724
1408	3	-0.01025168139130983
1408	4	-0.0343864333916315
1408	5	-0.039722355357881156
1408	6	-0.025545411688291608
1408	7	-0.023026822059073027
1408	8	-0.045267497616386265
1408	9	-0.04353029939878894
1408	10	-0.042846634793406224
1408	11	-0.054008836927053494
1408	12	-0.05438671424883523
1408	13	-0.05619153738877003
1408	14	-0.04655371584516388
1408	15	-0.05727244741004256
1408	16	-0.040916022920448825
1408	17	-0.05214973205251994
1408	18	-0.046893096482918395
1408	19	-0.06325611880819793
1408	20	-0.04977655249666668
1408	21	0.87492066279966
1408	22	-0.0416351322273627
1408	23	-0.038122231243633564
1408	24	-0.03973369809163074
1408	25	-0.019893991079641182
1408	26	-0.035135031057947685
1408	27	-0.03016281378304342
1408	28	-0.03857884501706366
1408	29	-0.056851166011050225
1408	30	-0.04565262777135359
1408	31	-0.05468034722176185
1408	32	-0.01595731401196332
1408	33	-0.049292547103803486
1408	34	-0.05195977757531978
1408	35	-0.040897690982909296
1408	36	-0.03998108465300021
1408	37	-0.0750392275645595
1408	38	0.8229346577476733
1408	39	-0.05979546964677951
1408	40	-0.07717082236973027
1408	41	-0.06281663180571684
1408	42	-0.09461413658841877
1408	43	-0.07947804770385147
1408	44	-0.06511506617486873
1408	45	-0.05364423655439765
1408	46	-0.06489472830278942
1408	47	-0.051714304060944016
1408	48	-0.06339804299967966
1408	49	-0.030710696388169367
1408	50	-0.053493608956635796
1408	51	-0.06429328000104562
1409	1	0.01000509353438872
1409	2	0.03112899877759645
1409	3	-0.01944668293504037
1409	4	-0.058428937460583086
1409	5	-0.03250603705515687
1409	6	-0.0012166227101317872
1409	7	-0.06471680249924816
1409	8	-0.07333584154964257
1409	9	-0.0490858834342518
1409	10	-0.08609186551948511
1409	11	-0.07812215427340874
1409	12	-0.05894718869653559
1409	13	-0.049883689654173224
1409	14	-0.06361124301569987
1409	15	-0.01945170998266832
1409	16	-0.04313828798483854
1409	17	-0.08895656525074003
1409	18	-0.10344209022266426
1409	19	-0.05560795147601283
1409	20	-0.08094754703103035
1409	21	0.8773686145218349
1409	22	-0.06752005209711598
1409	23	-0.06492352197255258
1409	24	-0.06626714631045871
1409	25	-0.0431458747817004
1409	26	-0.07737671096174381
1409	27	-0.06819936250442282
1409	28	-0.0739529076005141
1409	29	-0.05693679233414173
1409	30	-0.07575115779829389
1409	31	-0.08941189473498667
1409	32	-0.07984259599935939
1409	33	-0.04631450220757216
1409	34	-0.0829536256954313
1409	35	-0.05594002122658992
1409	36	-0.10381019910525424
1409	37	-0.13088474609520517
1409	38	0.8225859060289764
1409	39	-0.08167453833240046
1409	40	-0.09744888673832719
1409	41	-0.10792165977547086
1409	42	-0.09539022641216377
1409	43	-0.08384787779125702
1409	44	-0.08303650061942136
1409	45	-0.0900571305944311
1409	46	-0.07651711844104625
1409	47	-0.0792757931301864
1409	48	-0.10965459381097276
1409	49	-0.09219727817290391
1409	50	-0.08192330228536093
1409	51	-0.10551560313083286
1410	1	0.007813110117027122
1410	2	-0.024752200973324534
1410	3	-0.07375445521861224
1410	4	-0.06740937292842375
1410	5	-0.0681498403218157
1410	6	-0.05052249572792533
1410	7	-0.05623717092302627
1410	8	-0.09004345697545091
1410	9	-0.06061038185402623
1410	10	-0.08661553596327565
1410	11	-0.08768283447388825
1410	12	-0.08634734471392846
1410	13	-0.07133560553292995
1410	14	-0.04989176929323236
1410	15	-0.09784868723817652
1410	16	-0.05516068137914232
1410	17	-0.1054377276414371
1410	18	-0.08467262833463707
1410	19	-0.08308211265703846
1410	20	-0.07723001888256675
1410	21	0.8760183666150709
1410	22	-0.09945976555740543
1410	23	-0.06339235048567815
1410	24	-0.07876193702796996
1410	25	-0.05764658884761786
1410	26	-0.07678914616680288
1410	27	-0.08813709401668035
1410	28	-0.0836340049001052
1410	29	-0.07314036810664248
1410	30	-0.07481567696635238
1410	31	-0.10376840495631257
1410	32	-0.04504058732674565
1410	33	-0.10999988650799963
1410	34	-0.05972409874641471
1410	35	-0.12026568533013915
1410	36	-0.049754033871160175
1410	37	-0.09590508860336655
1410	38	0.8151780945130866
1410	39	-0.0647226891455972
1410	40	-0.08487262485928682
1410	41	-0.06386523534152388
1410	42	-0.07688162466737225
1410	43	-0.09542127425707747
1410	44	-0.08781573988982672
1410	45	-0.09285641426146185
1410	46	-0.0852465878622013
1410	47	-0.057202409235145524
1410	48	-0.10952425863365534
1410	49	-0.08314948192666805
1410	50	-0.07030377782690778
1410	51	-0.07678153079170613
1411	1	-0.05473954057818986
1411	2	-0.07166134951844327
1411	3	-0.1230464997411147
1411	4	-0.12732873828783653
1411	5	-0.09980536538579088
1411	6	-0.08014042119260978
1411	7	-0.12191677598589479
1411	8	-0.14373509951776242
1411	9	-0.09712959125770482
1411	10	-0.13870686718266967
1411	11	-0.17612875478089762
1411	12	-0.1379269517133963
1411	13	-0.1252072104091866
1411	14	-0.11166673986264186
1411	15	-0.14973109808052953
1411	16	-0.10772821097178564
1411	17	-0.124866729395535
1411	18	-0.08925718980240305
1411	19	-0.14719044973622175
1411	20	-0.11498091473392691
1411	21	0.7839692509190854
1411	22	-0.13410294132305012
1411	23	-0.11585930086464913
1411	24	-0.12242510669923234
1411	25	-0.14477856084159413
1411	26	-0.1314620795265924
1411	27	-0.12197911189109334
1411	28	-0.12779030423048
1411	29	-0.13077367119784356
1411	30	-0.11506808814458935
1411	31	-0.16657641978250126
1411	32	-0.1510091843272079
1411	33	-0.14295370804140362
1411	34	-0.14756965708090064
1411	35	-0.10243885134458708
1411	36	-0.14585868256969547
1411	37	-0.14092292376818705
1411	38	0.7987458779351329
1411	39	-0.14526506053914545
1411	40	-0.17324215857421876
1411	41	-0.13861878694924457
1411	42	-0.150528373428493
1411	43	-0.14183352506309888
1411	44	-0.15711028678345684
1411	45	-0.13028266510352893
1411	46	-0.14629628943333017
1411	47	-0.13289126126377937
1411	48	-0.1291815618570311
1411	49	-0.13551595450471865
1411	50	-0.18237068149422697
1411	51	-0.1350719936681415
1501	1	-0.03479742715811085
1501	2	-0.06345458249393232
1501	3	-0.02287868764670975
1501	4	-0.03571554470018157
1501	5	-0.06635071351771415
1501	6	-0.02382896508213861
1501	7	-0.029926550814963093
1501	8	-0.02040372756004416
1501	9	-0.018898632664949844
1501	10	-0.003444958784328378
1501	11	-0.010811316823648554
1501	12	0.02766331483484663
1501	13	-0.026057005262956068
1501	14	-0.01738466580928133
1501	15	-0.02585414542195963
1501	16	0.00819070659809995
1501	17	-0.007866903994312224
1501	18	0.01837430884044977
1501	19	0.015396423173406504
1501	20	-9.116984278421114E-4
1501	21	0.9396015466788796
1501	22	0.007658211259432335
1501	23	-0.005216928728522419
1501	24	-0.0025229115859772833
1501	25	0.0068862634753443785
1501	26	-0.027277914348822208
1501	27	0.007312110873456845
1501	28	-0.0033814762898245476
1501	29	-5.486342127838384E-4
1501	30	-0.023965780867165165
1501	31	-0.023032412994503204
1501	32	0.018936555190791182
1501	33	-0.01450710975119307
1501	34	0.004241914132400382
1501	35	0.0037872529703548707
1501	36	-0.008227514521159662
1501	37	-0.0013199467932238917
1501	38	0.9242593516542925
1501	39	0.03999640435783647
1501	40	-0.0397103299287167
1501	41	-0.017017856353824357
1501	42	0.012968900183381038
1501	43	0.002003389024508806
1501	44	1.5876943409409705E-4
1501	45	-0.017320723570158236
1501	46	0.0028440477096722816
1501	47	0.003497789017082198
1501	48	-0.005572442916012221
1501	49	-0.01073228908160928
1501	50	-0.03406282468234423
1501	51	-0.01896929107974188
1502	1	-0.03952238020715271
1502	2	-0.0584501724934654
1502	3	-0.01261673018871079
1502	4	-0.06973231536967006
1502	5	-0.04481920017137497
1502	6	-0.012103507506573408
1502	7	-0.016078530728663054
1502	8	0.025676655555493255
1502	9	-0.028355702625994184
1502	10	-0.027125407432514237
1502	11	-0.011885455594629946
1502	12	-0.027368394995164635
1502	13	-0.025659308824863558
1502	14	0.0031017632935785855
1502	15	-0.017108802841207194
1502	16	0.0208335338085206
1502	17	0.014068793694320902
1502	18	3.196985818121334E-4
1502	19	0.04251723153866038
1502	20	0.025768961989122374
1502	21	0.9701859625429492
1502	22	0.034578465259720303
1502	23	-0.011596314247093176
1502	24	0.009947618935591152
1502	25	-0.007311739459865407
1502	26	0.020243225471773485
1502	27	0.04869180915945037
1502	28	0.013418337419061288
1502	29	0.003441734950357045
1502	30	0.017818942809803673
1502	31	0.010588067751086783
1502	32	0.02241430452686899
1502	33	-0.009015979543633534
1502	34	0.011692175621000445
1502	35	0.00922035471800342
1502	36	0.04145284327155707
1502	37	0.008335493883095069
1502	38	0.9402154842936952
1502	39	0.03723301587244521
1502	40	0.0200364265639692
1502	41	0.03366415154217606
1502	42	0.006547708130675289
1502	43	0.018814641968546653
1502	44	0.03046495284046813
1502	45	0.025920987304402843
1502	46	0.011015451341798155
1502	47	0.017483980286463918
1502	48	0.033120653156167634
1502	49	0.02615855335694306
1502	50	0.04444590220671074
1502	51	0.03444997947961781
1503	1	-0.004813850912377404
1503	2	-0.0354682972002891
1503	3	-0.011919307002962398
1503	4	0.0050330532220499435
1503	5	-0.03610915690865113
1503	6	0.025819544914604364
1503	7	0.006329059160442796
1503	8	0.0045349671167826955
1503	9	-0.0035913560397986544
1503	10	0.0017698547842641688
1503	11	0.01591228735917838
1503	12	0.02330046635943006
1503	13	-0.00875205458913797
1503	14	0.0042189907240341995
1503	15	0.017826465224807464
1503	16	0.02788722496804752
1503	17	0.034036195862015006
1503	18	0.019728436668231097
1503	19	0.023468311084805293
1503	20	0.027184856134049085
1503	21	0.9747991637848017
1503	22	0.008116471647340973
1503	23	-0.015660588406724685
1503	24	0.05157788951288467
1503	25	0.020796475485774124
1503	26	0.003167923950101681
1503	27	0.036471304979663444
1503	28	0.015372180156902004
1503	29	0.01794047189459036
1503	30	0.02578412853928569
1503	31	0.030728290859094898
1503	32	9.39461061733482E-4
1503	33	0.021567828489828855
1503	34	0.027491078623846477
1503	35	0.01815709096466378
1503	36	0.025105040079147045
1503	37	0.021095710623662
1503	38	0.9313324917574448
1503	39	0.03551128948939919
1503	40	0.03743982198584206
1503	41	0.03936624273564604
1503	42	0.02846006679351376
1503	43	0.03914789068137736
1503	44	0.03260317349759134
1503	45	0.06229124357192006
1503	46	0.02778783151060793
1503	47	0.031483355358957965
1503	48	0.04817663149372464
1503	49	0.04424591784069065
1503	50	0.04929623286513163
1503	51	0.070758111627093
1504	1	-0.05356765092881233
1504	2	-0.03984069158192938
1504	3	-0.030155752146541204
1504	4	-0.03091841277503704
1504	5	-0.046943816586704656
1504	6	0.0031769004804473866
1504	7	-0.03480170820798634
1504	8	2.1439893869512616E-4
1504	9	-0.03092551388083109
1504	10	-0.032438680841053724
1504	11	-0.024338501365171794
1504	12	0.026635873065778526
1504	13	-0.025759066283313814
1504	14	-0.03193836293365848
1504	15	0.012009996570547798
1504	16	0.0040925321014171345
1504	17	0.007390985410445694
1504	18	0.015772087507464505
1504	19	-0.0017487193412719648
1504	20	-0.017524959047968025
1504	21	0.9530832403572163
1504	22	0.0014993006601713432
1504	23	0.018619605670515682
1504	24	-0.005885626031748359
1504	25	0.013265493287391905
1504	26	0.02080316142539118
1504	27	-0.004228839978026144
1504	28	0.020397579435126545
1504	29	-0.005056634796638093
1504	30	0.027949439177398006
1504	31	0.02510396637282497
1504	32	0.03287345327017732
1504	33	0.024427855228246642
1504	34	0.018844811012556306
1504	35	0.004914222361563247
1504	36	0.020222003581814363
1504	37	0.007009629027081132
1504	38	0.9406555770104319
1504	39	0.009190822450023006
1504	40	0.012890891592512332
1504	41	0.03644430730690118
1504	42	0.00902259043022724
1504	43	0.01176163283641074
1504	44	-5.456414672977417E-4
1504	45	0.02401192664074614
1504	46	-0.002528627912724346
1504	47	0.004747862980792661
1504	48	-4.4986527007750965E-4
1504	49	1.550797849958485E-4
1504	50	0.0054269462679670255
1504	51	0.021473653408150994
1505	1	-0.07893109668543019
1505	2	-0.10157669397867863
1505	3	-0.05635869621436029
1505	4	-0.017475245813031393
1505	5	-0.0690641154885796
1505	6	-0.013104478107976547
1505	7	-0.049977690954662535
1505	8	-0.021802610876179074
1505	9	-0.030593457552583914
1505	10	0.02143982464107097
1505	11	-0.019738999708238225
1505	12	-0.03663178757668817
1505	13	-0.025081839614919943
1505	14	-0.01022304169168109
1505	15	-0.03849105548083287
1505	16	4.806255969782569E-4
1505	17	-0.012017128977895197
1505	18	-0.014508346288664598
1505	19	0.016449824358979015
1505	20	-0.03760164671322741
1505	21	0.8222389942167823
1505	22	-0.006609224166240324
1505	23	-0.04536291050075647
1505	24	-0.017994452228499824
1505	25	-0.037220601630103545
1505	26	-0.009431154541246656
1505	27	-0.005059515171431883
1505	28	-0.04191333912145012
1505	29	-0.010433785424972086
1505	30	-0.02422852769674222
1505	31	0.013139558729292844
1505	32	0.006844221461413724
1505	33	0.006473051814978703
1505	34	0.015433285018659149
1505	35	0.011632489548958347
1505	36	-0.003996717737813071
1505	37	0.0054596975870211395
1505	38	0.9185941832753386
1505	39	-0.0014829098535855678
1505	40	0.009021570335633555
1505	41	-0.013288415373686746
1505	42	0.003788702113176612
1505	43	0.02579608592295557
1505	44	-0.018883860622146642
1505	45	0.02218571565764904
1505	46	-0.023893257938993884
1505	47	-0.018867075518265608
1505	48	0.010382225024628156
1505	49	-0.02356507392184426
1505	50	0.015974538818333883
1505	51	-0.04771654823958471
1506	1	-0.12111835700883233
1506	2	-0.07072729627037688
1506	3	-0.0282023155929636
1506	4	-0.04035051632372699
1506	5	-0.026671945239584716
1506	6	-0.037139824715886505
1506	7	-0.04970317432432836
1506	8	-0.04695570194612486
1506	9	-0.010119104349421093
1506	10	-0.00829367608576348
1506	11	-0.00260551968467837
1506	12	0.002723477530054197
1506	13	-0.024780733701959434
1506	14	-0.005959982943359421
1506	15	-0.04183899908355926
1506	16	0.016101585841582278
1506	17	-0.010947201109644311
1506	18	0.0149501070916358
1506	19	-0.015216354937770404
1506	20	0.016549911168411313
1506	21	0.9392218664743766
1506	22	0.0040002485123409315
1506	23	0.014331968724910382
1506	24	-0.0208242938335772
1506	25	-0.025443253866129112
1506	26	-0.020984497290982063
1506	27	3.5485015706626655E-4
1506	28	0.009182595511589398
1506	29	-0.002163394264208307
1506	30	0.011104042300935646
1506	31	-0.007463612797288022
1506	32	0.0030911622651856874
1506	33	-0.005682604358753451
1506	34	0.014084918300099503
1506	35	0.004917945730717577
1506	36	-0.007047153054543287
1506	37	0.014898177123122025
1506	38	0.9178354125064558
1506	39	-0.029802049617998705
1506	40	-0.009980952679491395
1506	41	0.0011453031265773461
1506	42	-0.021546861481844815
1506	43	0.021427200823339376
1506	44	0.01642130238156625
1506	45	0.01035052288175109
1506	46	0.025806661250989293
1506	47	-0.008675899291212374
1506	48	0.012423641657889561
1506	49	-0.012882520622547133
1506	50	0.006583571758113749
1506	51	-0.01613510666214779
1507	1	-0.09856504732812255
1507	2	-0.1267246578805299
1507	3	-0.06701300778833996
1507	4	-0.0516895364339689
1507	5	-0.06288365375497307
1507	6	-0.04770363500589525
1507	7	-0.057541943746173274
1507	8	-0.03794245675651098
1507	9	-0.040722104385373825
1507	10	-0.06218927914257932
1507	11	-0.03252595979221695
1507	12	-0.03687516839130467
1507	13	-0.06274034795082173
1507	14	-0.03847171351701206
1507	15	-0.018545831732062368
1507	16	-0.031054535594719823
1507	17	-0.02108078403748692
1507	18	-0.011317395198041424
1507	19	-0.011027301665791356
1507	20	-0.028955089259312672
1507	21	0.9419012423537012
1507	22	-0.048857188195981394
1507	23	-0.04091483313506927
1507	24	-0.025565585714993233
1507	25	-0.03390382676022341
1507	26	-0.010096901286580362
1507	27	-0.02053153456347445
1507	28	-0.02237293807562679
1507	29	-0.04269534070215286
1507	30	-0.017985708493071684
1507	31	-0.003285475754026379
1507	32	-0.01889892523480796
1507	33	-0.03324646705945611
1507	34	-0.04749432655477648
1507	35	-0.011464902704467761
1507	36	-0.02383144358170597
1507	37	-0.017065307475007785
1507	38	0.9106318735323242
1507	39	-0.02865560189572136
1507	40	-0.024365301618217927
1507	41	-0.022501516056429693
1507	42	1.8250367761396546E-4
1507	43	-0.002385717686273381
1507	44	-0.013177226721367674
1507	45	-0.018327542047401835
1507	46	0.006092156803838122
1507	47	-0.016136275218102014
1507	48	0.0038830549484316634
1507	49	-0.015950266148060166
1507	50	-0.011571956503352965
1507	51	-0.041482340462692946
1508	1	-0.06458991402652003
1508	2	-0.05885850600466824
1508	3	-0.04812981035699693
1508	4	-0.017737588948214977
1508	5	-0.04327109934790485
1508	6	-0.008615564946566678
1508	7	0.005773243927968963
1508	8	0.015171376915397161
1508	9	-0.01855445039410597
1508	10	-0.017407949281590618
1508	11	-0.02585822347685962
1508	12	-0.002047702576987831
1508	13	0.00222538741309819
1508	14	0.001978461127890796
1508	15	0.026168537881545717
1508	16	0.03433641704859269
1508	17	0.030381014359115
1508	18	0.03599918267473612
1508	19	0.033161342802550564
1508	20	0.01554067007642601
1508	21	0.9679124393829852
1508	22	0.011233354115752547
1508	23	0.013457622085468302
1508	24	-0.0071064095550639195
1508	25	-0.013985423688311016
1508	26	0.019088841060330708
1508	27	0.027873154078797313
1508	28	-0.001457980938901926
1508	29	0.006892298361663052
1508	30	0.00895152672724464
1508	31	0.0282333798090022
1508	32	0.01125933897620257
1508	33	-0.01941459982648297
1508	34	0.03518682460170197
1508	35	-0.007357379379826057
1508	36	5.357002820574053E-4
1508	37	0.01742734976341609
1508	38	0.9025281189229375
1508	39	0.0014650891576408753
1508	40	0.0063635293131980575
1508	41	0.012082863712450376
1508	42	0.01062543936760818
1508	43	0.013378373542501265
1508	44	0.027529094518484953
1508	45	-0.009406374082772118
1508	46	0.03270603730437216
1508	47	0.0028591520073746324
1508	48	0.0010406385909149662
1508	49	-0.009520523147756421
1508	50	0.011206507885567873
1508	51	0.040390253302845736
1509	1	-0.1335566177302212
1509	2	-0.15654953892180146
1509	3	-0.12033057133161407
1509	4	-0.12166536913659343
1509	5	-0.0946486701645739
1509	6	-0.1056585772069738
1509	7	-0.07745811137825598
1509	8	-0.06566922852948665
1509	9	-0.06213250188508823
1509	10	-0.07413135779538749
1509	11	-0.050844845723169385
1509	12	-0.04401934533797913
1509	13	-0.08228755418433309
1509	14	-0.026265593045735613
1509	15	-0.05856986621039084
1509	16	-0.029791292774092426
1509	17	-0.029335805997185105
1509	18	0.0035757366775541755
1509	19	-0.020500197577803192
1509	20	-0.0358726661917288
1509	21	0.9332128733174869
1509	22	-0.018318795371449426
1509	23	-0.037879131355374795
1509	24	-0.02164616288290233
1509	25	-0.04556130616544607
1509	26	-0.03127599547114812
1509	27	-0.0022296741745009285
1509	28	-0.01040230434615097
1509	29	-0.015033873549313626
1509	30	0.004984456962738193
1509	31	3.4233020694784955E-4
1509	32	-0.0329443851964939
1509	33	-0.022136764073046322
1509	34	-0.023543960617949722
1509	35	-0.02911349428269716
1509	36	-0.03364564121346092
1509	37	-0.003604978574507811
1509	38	0.9061404229460308
1509	39	0.013259660205669377
1509	40	-0.018180021516968736
1509	41	-0.02121560003067202
1509	42	-0.001981102714296412
1509	43	-0.01567068066925259
1509	44	-0.028520570837848425
1509	45	-0.0036908994718416466
1509	46	0.0017810821447525882
1509	47	-0.013920990708598424
1509	48	0.005900777828784953
1509	49	0.007622971900460129
1509	50	0.0011665869454091649
1509	51	0.005147124065288722
1510	1	-0.13062703127150144
1510	2	-0.11912988119293288
1510	3	-0.09890148402885046
1510	4	-0.08468271503712543
1510	5	-0.12534144578317807
1510	6	-0.04064665435198833
1510	7	-0.0496108567291671
1510	8	-0.030375633573584082
1510	9	-0.03232556293614408
1510	10	-0.0636176950654459
1510	11	-0.030316217556261904
1510	12	-0.02571138784800553
1510	13	-0.049475890111395415
1510	14	-0.030491075034326798
1510	15	-0.018905495622334456
1510	16	-0.024016760386665226
1510	17	-0.001372803848788351
1510	18	0.010916789751149736
1510	19	-0.024591667675778695
1510	20	-0.02562565809823525
1510	21	0.9113767392730097
1510	22	-0.006280617317045767
1510	23	-0.006322452766426068
1510	24	-0.012096022097168202
1510	25	-0.006216754105466293
1510	26	0.0080250999336684
1510	27	-0.02523520846305871
1510	28	0.002329769971851192
1510	29	0.013163676790540535
1510	30	0.021797760175800818
1510	31	5.901864856241446E-4
1510	32	0.02756930833920279
1510	33	0.008486486373861624
1510	34	-0.004331970524262374
1510	35	-0.022907133633118804
1510	36	0.007180511321351446
1510	37	0.005112053055590593
1510	38	0.9362420513987217
1510	39	0.011530484250599216
1510	40	0.008550140174165222
1510	41	0.020000545532177227
1510	42	0.012999800807037332
1510	43	0.008972873694332861
1510	44	0.0042722237774910354
1510	45	0.029842954735393334
1510	46	-0.027645053909658657
1510	47	-0.017120739653840644
1510	48	-0.0049024146955147785
1510	49	-0.022636298960847512
1510	50	-4.063802362423985E-4
1510	51	-0.017621394899371978
1511	1	-0.15066411558834858
1511	2	-0.17253016423991596
1511	3	-0.0773260525045032
1511	4	-0.08003859688900405
1511	5	-0.05531274826122967
1511	6	-0.086738806968782
1511	7	-0.02500920012037966
1511	8	-0.003129187803978084
1511	9	-0.04508002788091403
1511	10	-0.02674541297864863
1511	11	-0.019962583641806475
1511	12	-0.0011816210140338512
1511	13	-0.043155407996621875
1511	14	-0.0043736663318014735
1511	15	-0.028680349133274774
1511	16	0.03102551717869062
1511	17	0.033385667340937175
1511	18	-0.006675130125607609
1511	19	0.017157496780058068
1511	20	0.02271378933238566
1511	21	0.9443252934811213
1511	22	-0.023783248490403253
1511	23	-0.039613526787846354
1511	24	0.010063648589067498
1511	25	0.006703615634897631
1511	26	-0.016560553530325706
1511	27	0.002416760865216361
1511	28	0.003748839854011976
1511	29	0.013940589393506286
1511	30	0.0014439434965893838
1511	31	0.04467004729143298
1511	32	0.012834785897126721
1511	33	0.014776268155159755
1511	34	0.010743047153653151
1511	35	0.020560344310993628
1511	36	-0.014649333985083501
1511	37	0.004421100391773791
1511	38	0.9138403320901674
1511	39	0.02055368565401494
1511	40	0.035374564144248666
1511	41	0.019888172422973582
1511	42	0.022121004093371255
1511	43	0.03079884530349375
1511	44	0.02260979517551931
1511	45	-2.91889370402032E-4
1511	46	0.012223733202269216
1511	47	1.555986277850252E-4
1511	48	0.018673005340566817
1511	49	-0.014464082233295983
1511	50	0.009411733814147283
1511	51	0.05960574153297671
1601	1	0.018979466452655913
1601	2	-0.0066022476098481775
1601	3	0.021040976591805816
1601	4	0.042607549210089246
1601	5	0.011061540247276014
1601	6	0.039115202744341104
1601	7	0.030092513877725935
1601	8	0.0658135987597106
1601	9	0.01942118127558956
1601	10	0.037877235358877215
1601	11	0.03300106115259638
1601	12	0.042117987748021335
1601	13	0.023554410345958843
1601	14	0.02582124915267059
1601	15	0.0035917047588824857
1601	16	-0.00386508383191142
1601	17	0.00936677810344122
1601	18	0.0074759854813066795
1601	19	-7.074431633711242E-4
1601	20	0.010061236566649256
1601	21	0.974694635490259
1601	22	-0.008016246047830577
1601	23	0.015507827993992862
1601	24	-0.0060359055571055364
1601	25	0.009956505871834054
1601	26	0.0017861355459132255
1601	27	0.014028468986658993
1601	28	0.03512968886713708
1601	29	-0.00182922380913908
1601	30	0.034479656723789276
1601	31	0.022141118587825304
1601	32	0.018232651359305407
1601	33	4.439501790116651E-4
1601	34	0.03868803687304023
1601	35	0.023019096531513128
1601	36	0.008429980351181143
1601	37	0.017833657654200863
1601	38	0.9312696664026348
1601	39	0.01998400119993704
1601	40	0.009475299714388541
1601	41	-0.007962875733554142
1601	42	-0.013621601740069877
1601	43	0.028895352875110802
1601	44	-0.015026397483389076
1601	45	-0.0014280194910938349
1601	46	0.00495104545691305
1601	47	0.0020579064086732046
1601	48	0.012419577646738844
1601	49	0.024176619195131366
1601	50	0.027262057727952538
1601	51	0.03113510592968538
1602	1	-0.16381239577961537
1602	2	-0.14946220776066355
1602	3	-0.09446401801785953
1602	4	-0.08830444091803713
1602	5	-0.088227847379855
1602	6	-0.06211228006293368
1602	7	-0.04525981795282519
1602	8	-0.02343149283289847
1602	9	-0.01726296063769439
1602	10	-0.012789292263825303
1602	11	-0.02915481861327862
1602	12	0.0026210557763945985
1602	13	-0.0050657647598484346
1602	14	-0.011260252887474564
1602	15	-8.527484425897569E-4
1602	16	-0.1211907652536297
1602	17	-0.12256096938020988
1602	18	-0.07924134451912579
1602	19	-0.112592012540496
1602	20	-0.09246354531272516
1602	21	0.8859575899394017
1602	22	-0.07479480770734881
1602	23	-0.0673863939219288
1602	24	-0.055789439844090793
1602	25	-0.046905350697997505
1602	26	-0.06056412860789351
1602	27	-0.05270244845851835
1602	28	-0.033019422767836204
1602	29	-0.031900174560838934
1602	30	-0.0427777437947654
1602	31	-0.04036078113598762
1602	32	-0.037772126659184835
1602	33	-0.057670601694212564
1602	34	-0.02492129636241458
1602	35	-0.01349246142021343
1602	36	-0.06662054559554065
1602	37	-0.08421202553255114
1602	38	0.8218692783521035
1602	39	-0.06935301241092873
1602	40	-0.053253788205658736
1602	41	-0.058662597875034805
1602	42	-0.07491953614939462
1602	43	-0.06778598789161805
1602	44	-0.06517984233470031
1602	45	-0.03802180040548109
1602	46	-0.06289200195801925
1602	47	-0.03901297671530557
1602	48	-0.03848036248650999
1602	49	-0.0464823813105113
1602	50	-0.00768073554304749
1602	51	-0.05136792034303994
1603	1	-0.0645292248025342
1603	2	-0.05974933203965804
1603	3	-0.002485193986466072
1603	4	0.0011584821712418147
1603	5	-0.016063277751449334
1603	6	0.0023300073413352607
1603	7	0.02883330726572808
1603	8	0.02742512218656401
1603	9	-0.0064314292799068085
1603	10	0.01670678276231996
1603	11	-0.002063922089746484
1603	12	0.015935341186398944
1603	13	0.010309867718000021
1603	14	0.0032079796560395835
1603	15	0.022196995702245204
1603	16	-0.004053324343459508
1603	17	0.01445453700966226
1603	18	0.020937888544992234
1603	19	-0.01655045139774103
1603	20	-0.009428727923065594
1603	21	0.9658873410657733
1603	22	-0.015010591258651118
1603	23	0.002608701057177143
1603	24	0.015294633956493442
1603	25	-0.015322354723181775
1603	26	0.014531781793117204
1603	27	0.017260493731512838
1603	28	0.020698963809699933
1603	29	-0.019856283724969614
1603	30	0.024611846072701837
1603	31	0.016217034490239257
1603	32	0.017030227452103475
1603	33	-0.002065732931995967
1603	34	0.004054486686534631
1603	35	0.02749248266032822
1603	36	0.012751869211093947
1603	37	-0.007178135213813164
1603	38	0.893521963200584
1603	39	0.003759450464457359
1603	40	0.012051768154883291
1603	41	0.012270248299763864
1603	42	0.002203560819467043
1603	43	0.009158337945713413
1603	44	-0.011439340209896898
1603	45	-0.009764619358193727
1603	46	0.00940972773284443
1603	47	-0.019130737306319645
1603	48	0.010341913652126777
1603	49	0.002869995123447211
1603	50	0.02481911133744319
1603	51	-0.003579190281008948
1604	1	-0.07421321370429723
1604	2	-0.10259270777656582
1604	3	-0.08899631049644086
1604	4	-0.07087287295606615
1604	5	-0.08718463440160917
1604	6	-0.039253918040358826
1604	7	-0.03928481919398763
1604	8	-0.026508641237207087
1604	9	-0.038406581033477494
1604	10	-0.02446740065821018
1604	11	-0.010244041103547374
1604	12	0.0026930843637344992
1604	13	-0.02591262686610918
1604	14	-0.0385818288007016
1604	15	-0.021213434785501306
1604	16	-0.009901557206276834
1604	17	-0.04636064374321336
1604	18	-0.045450268685002015
1604	19	-0.022391689278542515
1604	20	-0.024282895077526234
1604	21	0.9441397395618338
1604	22	-0.027339339301839516
1604	23	-0.015137445326516286
1604	24	0.00944327513101939
1604	25	-0.021271351198720367
1604	26	-0.017745532685395915
1604	27	0.015099779658740431
1604	28	-7.988937759222381E-4
1604	29	0.010789990555181816
1604	30	0.005192556360803735
1604	31	-0.006743407215871855
1604	32	0.006672890820048849
1604	33	-0.028614210947665697
1604	34	-0.02011314542857434
1604	35	0.002159560847168507
1604	36	-0.01265265185509179
1604	37	-0.014354592953999656
1604	38	0.8956234302358652
1604	39	-0.0023236613288943886
1604	40	-0.014633760719952704
1604	41	-0.013830807904078313
1604	42	0.003870738243662686
1604	43	6.629632146371023E-6
1604	44	-0.02066268715827846
1604	45	0.019927314164299048
1604	46	-0.011595738163748592
1604	47	-0.05585378779607453
1604	48	0.010805931295436721
1604	49	0.02324280389834854
1604	50	0.043985812618977604
1604	51	-0.021419196795498863
1605	1	-0.11500547667316852
1605	2	-0.12785566643382396
1605	3	-0.06121190328826742
1605	4	-0.07742477275635906
1605	5	-0.08154450465908525
1605	6	-0.022463021346908363
1605	7	9.055256850629689E-4
1605	8	-0.0018465878790010493
1605	9	0.011293223260977925
1605	10	0.008803986567841093
1605	11	0.004805333441183279
1605	12	0.02875571367589913
1605	13	0.030145410705905817
1605	14	0.010892466777548293
1605	15	0.03154881368451612
1605	16	-0.1268658062165855
1605	17	-0.09818879942013581
1605	18	-0.08467997893530566
1605	19	-0.09712190435983103
1605	20	-0.07292303085804264
1605	21	0.7948127303731027
1605	22	-0.08619469981258021
1605	23	-0.08209242045461451
1605	24	-0.08781241170918008
1605	25	-0.06443708933648651
1605	26	-0.03548274800337481
1605	27	-0.01358213069232761
1605	28	-0.035561904779214615
1605	29	-5.983727181160248E-4
1605	30	0.004378704051468674
1605	31	-0.009381693583605966
1605	32	-0.003330863455815347
1605	33	2.8036501603878605E-5
1605	34	-0.005915994270011993
1605	35	0.011027607208212942
1605	36	-0.04254715335778769
1605	37	-0.03438215873099182
1605	38	0.8844269988744387
1605	39	-0.03173222737167691
1605	40	-0.03870590934157292
1605	41	-0.009272599737002452
1605	42	-0.01242203926277341
1605	43	0.0083981234346453
1605	44	-0.011909416658419048
1605	45	0.0015021500304399638
1605	46	-0.0371008036402074
1605	47	-0.00659451424477453
1605	48	0.004456470418119807
1605	49	-0.009494824898617082
1605	50	0.01920804251221142
1605	51	0.012459165754044932
1606	1	-0.08188852865208673
1606	2	-0.05028468408576714
1606	3	-0.028142390998844746
1606	4	-0.00862796118056508
1606	5	-0.016285592393238346
1606	6	1.6215646212458523E-5
1606	7	0.01972635111012977
1606	8	0.04836529018744784
1606	9	0.015024699598463087
1606	10	0.04509623115301764
1606	11	0.013552310183207794
1606	12	0.06025183897106956
1606	13	0.020635412610758408
1606	14	0.047106038485900115
1606	15	0.048226166377979496
1606	16	0.003622219447656505
1606	17	0.018833278592886415
1606	18	0.05504031875241111
1606	19	0.049270340285247016
1606	20	0.01838110527603476
1606	21	0.9680350413031249
1606	22	0.03748940744258533
1606	23	3.2380992865199687E-4
1606	24	0.023412874108231563
1606	25	0.0016481232767873166
1606	26	0.029166436403706086
1606	27	0.08313354299718867
1606	28	0.019049673975764847
1606	29	0.028533314143381006
1606	30	0.03775734807528153
1606	31	0.03532742014605361
1606	32	0.047987928035865934
1606	33	0.025458035442369464
1606	34	0.03870529568779091
1606	35	0.026061747855301576
1606	36	0.039401385356114815
1606	37	0.021453025460431263
1606	38	0.9571494150713136
1606	39	0.040673974449603634
1606	40	0.030208855574024085
1606	41	0.027603127138775108
1606	42	0.05485285067264556
1606	43	0.053776551790214455
1606	44	0.04032427231941682
1606	45	0.02627056040840614
1606	46	0.03583921801380541
1606	47	0.05631121834395714
1606	48	0.042897321779783226
1606	49	0.05764651263265819
1606	50	0.058637002480644185
1606	51	0.07955240026323906
1607	1	-0.06786778232800117
1607	2	-0.08658696848335268
1607	3	-0.044513207589105264
1607	4	-0.05293740295674354
1607	5	-0.05844865865889659
1607	6	-0.03162164557862468
1607	7	0.013459705274222244
1607	8	-0.018790007182566626
1607	9	-0.01918268754203467
1607	10	0.003631261440247613
1607	11	-0.015326323466979375
1607	12	-0.017245393943497334
1607	13	-0.03321586233224849
1607	14	8.211711134578081E-4
1607	15	0.008800977935145227
1607	16	0.006064577892168188
1607	17	0.03539786408509826
1607	18	-0.0036263911445288954
1607	19	0.00606234613885448
1607	20	4.559602309726074E-4
1607	21	0.8880882648306709
1607	22	-0.003574075891926043
1607	23	0.025484687573033682
1607	24	0.0032352412004854614
1607	25	0.0061357732804694365
1607	26	0.0028419291916534917
1607	27	0.006960248735097707
1607	28	-0.010598382259722428
1607	29	-5.513110893033968E-4
1607	30	-0.004785911124422171
1607	31	0.03689332177961546
1607	32	0.0316933886195514
1607	33	0.0089634232903677
1607	34	-0.007365670846695593
1607	35	0.010904190101257427
1607	36	0.017170089730953464
1607	37	0.0528794035484168
1607	38	0.902728677666687
1607	39	0.02929257198549351
1607	40	0.019137416214213943
1607	41	0.01726232941751249
1607	42	0.024815803783724277
1607	43	-0.005878787014275133
1607	44	0.017836433521132733
1607	45	-0.003793164111876024
1607	46	-0.008493461525517887
1607	47	0.003317719986860368
1607	48	0.026755990199845314
1607	49	-0.018720806045074312
1607	50	0.006418249289431799
1607	51	-0.008798718389115834
1608	1	-0.14732022292800906
1608	2	-0.14370777542529112
1608	3	-0.11443558228204864
1608	4	-0.06692251301610241
1608	5	-0.09178449452991089
1608	6	-0.06731807051300365
1608	7	-0.06433438775157896
1608	8	-0.003017215864673517
1608	9	-0.023474949190863015
1608	10	-0.04211371890357185
1608	11	-1.9575210088618178E-4
1608	12	0.00913088299658682
1608	13	-0.0322825234897266
1608	14	-0.006049457787163703
1608	15	-0.009164056074737914
1608	16	-0.0785924412265544
1608	17	-0.04213928059726868
1608	18	-0.07711429972939499
1608	19	-0.053703358267902956
1608	20	-0.03006884947760824
1608	21	0.8693525826254245
1608	22	-0.06071795188997697
1608	23	-0.052746641487878776
1608	24	-0.08041868076951175
1608	25	-0.05941990990796597
1608	26	-0.05675080978357272
1608	27	-0.0047459193980685654
1608	28	-0.037248791234361533
1608	29	-0.02279585840442877
1608	30	-0.014076638854888301
1608	31	-0.007891799492774965
1608	32	-0.008956840546353817
1608	33	-0.005376888558195958
1608	34	-0.019981505139092803
1608	35	-0.014227013925172116
1608	36	-0.09495759583909091
1608	37	-0.0902553124738148
1608	38	0.8372195911087346
1608	39	-0.044086020585524466
1608	40	-0.059509801952209784
1608	41	-0.05305429286816832
1608	42	-0.03862291183583011
1608	43	-0.04692947451230367
1608	44	-0.04863127658317268
1608	45	-0.05592220831443484
1608	46	-0.04740178724052413
1608	47	-0.03531078705277935
1608	48	-0.03258276417741257
1608	49	-0.03534190171536977
1608	50	-0.03550245515889827
1608	51	-0.044728157231205046
1609	1	-0.17233548268107768
1609	2	-0.15500194688512892
1609	3	-0.04117557287838025
1609	4	-0.03172499927451611
1609	5	-0.05268632235881654
1609	6	-0.02000842108160583
1609	7	-0.02566758513526679
1609	8	0.007606080772283974
1609	9	0.003040468063453261
1609	10	0.009261809112246056
1609	11	0.013610106461364069
1609	12	0.021546058532038614
1609	13	-0.02134877229555343
1609	14	-0.01634740144501734
1609	15	0.004904172879044211
1609	16	0.005915502514667992
1609	17	0.0051313235043792815
1609	18	-0.02152856632577027
1609	19	-0.010089194182441474
1609	20	0.02303863733201439
1609	21	0.9315604389840431
1609	22	-0.019758127163775896
1609	23	0.022343217355846434
1609	24	-0.013270760886200605
1609	25	-0.0326102634173111
1609	26	-0.01607330404835494
1609	27	0.020870844898567498
1609	28	-0.0331041890596282
1609	29	-0.019045228463276942
1609	30	-0.016402118241018115
1609	31	-0.018116634996857783
1609	32	0.027141418672627537
1609	33	-0.012710501387317663
1609	34	0.0034748486598417117
1609	35	-0.01127153351271204
1609	36	0.009654832854494089
1609	37	-0.018540577764333932
1609	38	0.906306297034142
1609	39	0.028737533192838782
1609	40	0.04125983744201989
1609	41	0.005227620153867463
1609	42	0.0044870755219434955
1609	43	0.03236240611322927
1609	44	0.003735577612175689
1609	45	0.03686370230246894
1609	46	-3.4841852003353324E-4
1609	47	0.022533355224126694
1609	48	0.010736227717622171
1609	49	0.04059042576361804
1609	50	0.03882064461485868
1609	51	0.045295402955417785
1610	1	-0.12150220159018232
1610	2	-0.13516622562278968
1610	3	-0.07021609841816456
1610	4	-0.05137630040754715
1610	5	-0.08152605804750124
1610	6	-0.06259531835513599
1610	7	-0.03297084140118045
1610	8	-0.00507054613285618
1610	9	-0.03677874916591861
1610	10	0.021470053366620334
1610	11	0.002202495086152112
1610	12	0.026684887915386923
1610	13	-0.00519518999834645
1610	14	-0.014914641409156104
1610	15	0.0357451705589753
1610	16	0.008732044476040812
1610	17	0.025384305138388186
1610	18	0.027031982365961937
1610	19	0.03745437540919028
1610	20	0.012791076641633481
1610	21	0.9633656532701949
1610	22	0.018407207730341213
1610	23	0.021846174181092692
1610	24	0.009982873440470996
1610	25	0.020801567713057523
1610	26	0.0494840337966167
1610	27	0.036112565056356516
1610	28	0.012585514942209386
1610	29	0.027288471959536764
1610	30	0.0286005046535891
1610	31	0.02876506874984841
1610	32	0.027047048226236825
1610	33	0.01789769928490159
1610	34	0.03321304779768042
1610	35	0.01752926801674448
1610	36	0.04431896868298679
1610	37	-0.008122234608791246
1610	38	0.897339217821262
1610	39	0.008436719601483844
1610	40	-5.188946506962111E-4
1610	41	0.01252778017190792
1610	42	0.0108101626630841
1610	43	0.009172470558695522
1610	44	0.03838741214801189
1610	45	-0.03487066774670211
1610	46	0.011838194315977546
1610	47	0.04095129929679331
1610	48	0.0025011311278575477
1610	49	0.019150479439076662
1610	50	0.008566329511232595
1610	51	0.007453100220558895
1611	1	-0.1460848467006528
1611	2	-0.16985080665666175
1611	3	-0.10456348152361272
1611	4	-0.059756554429007736
1611	5	-0.09249741767160913
1611	6	-0.05566938915704611
1611	7	-0.0369856352902076
1611	8	-0.016346090386932133
1611	9	-0.038306701866851256
1611	10	0.008497457864663716
1611	11	-0.009554132369579804
1611	12	-0.010738296780701262
1611	13	-0.01964955878771235
1611	14	-0.026236152720059636
1611	15	0.008304555543709569
1611	16	-0.11238719171983291
1611	17	-0.07833244150140217
1611	18	-0.06795683333782421
1611	19	-0.08379283836547557
1611	20	-0.0542101857671895
1611	21	0.8796552704160447
1611	22	-0.0867060183136914
1611	23	-0.09555839619834927
1611	24	-0.06743954056416612
1611	25	-0.08096206362039737
1611	26	-0.06725544086020108
1611	27	-0.01593955924471402
1611	28	-0.010873169743788935
1611	29	-0.03589933248697008
1611	30	-0.05293072280537814
1611	31	-0.02899697314275329
1611	32	-0.03013287496091266
1611	33	-0.010385020286811653
1611	34	0.01921272893049064
1611	35	4.3971601087378076E-5
1611	36	-0.029784781290743467
1611	37	-0.03537318625571828
1611	38	0.8270106987604464
1611	39	-0.04676187154792899
1611	40	-0.053519035261764714
1611	41	-0.06379315135932728
1611	42	-0.047480176062023816
1611	43	-0.026212042060144825
1611	44	-0.02753150277055738
1611	45	-0.02691545817858554
1611	46	-0.03712429795620409
1611	47	-0.020154987528279378
1611	48	-0.06619861224726975
1611	49	-0.03015061536127206
1611	50	-0.0340609252682853
1611	51	2.695570997630625E-4
2101	1	0.1165032694778958
2101	2	0.17959707475228015
2101	3	0.1244740060359959
2101	4	0.18505243934778548
2101	5	0.1464029301766132
2101	6	0.15057038579673332
2101	7	0.15470160488281692
2101	8	0.15833269438690678
2101	9	0.10892518642245363
2101	10	0.13548828161972182
2101	11	0.12884084228092973
2101	12	0.16410799457963776
2101	13	0.15560224628318053
2101	14	0.16181420145888836
2101	15	0.1507386316280943
2101	16	0.15360351388335403
2101	17	0.17023518134914895
2101	18	0.1587070167792035
2101	19	0.1449184133271899
2101	20	0.15090886065065945
2101	21	1.0878987448578599
2101	22	0.12373257466569498
2101	23	0.14270147954580636
2101	24	0.1303179608047742
2101	25	0.15123295401612324
2101	26	0.14023262108132428
2101	27	0.13153219144594175
2101	28	0.13105525105393667
2101	29	0.13487479336006913
2101	30	0.13771082449155614
2101	31	0.11820176969530394
2101	32	0.1757633916027288
2101	33	0.13173649039497803
2101	34	0.13939967036047562
2101	35	0.15225163224721427
2101	36	0.15781908922150478
2101	37	0.17575503346091637
2101	38	1.0713237990731628
2101	39	0.13321131339452563
2101	40	0.13198204219873588
2101	41	0.1279470372319622
2101	42	0.11867499593334685
2101	43	0.1287085550323681
2101	44	0.1283936345120651
2101	45	0.14625835287510114
2101	46	0.1536479419681811
2101	47	0.1507241192022235
2101	48	0.14365293972625182
2101	49	0.13814168710745633
2101	50	0.1200616986678611
2101	51	0.121572291749942
2102	1	0.11200782423343014
2102	2	0.14712808384621212
2102	3	0.13275721592196277
2102	4	0.122615232727739
2102	5	0.1400661233362115
2102	6	0.12669217800377908
2102	7	0.12491270346304617
2102	8	0.13013475872015334
2102	9	0.1366995420338739
2102	10	0.11177613672156639
2102	11	0.12852402557813747
2102	12	0.10270794837031616
2102	13	0.11770090422776036
2102	14	0.12226342685374902
2102	15	0.13059375646645321
2102	16	0.09588460059051584
2102	17	0.12548479991810524
2102	18	0.10266933348485452
2102	19	0.09264848460456676
2102	20	0.11164290920138598
2102	21	1.029309526500505
2102	22	0.08406155966142137
2102	23	0.0962515181650545
2102	24	0.10592618808370702
2102	25	0.10590267275792797
2102	26	0.09094117338084828
2102	27	0.08786832537420963
2102	28	0.07348746764772329
2102	29	0.09415105769145526
2102	30	0.08332462606177415
2102	31	0.10205590254567198
2102	32	0.09703827024550549
2102	33	0.06321022142305566
2102	34	0.10143752579138265
2102	35	0.1118042848278975
2102	36	0.11268662688363662
2102	37	0.07733058422218164
2102	38	0.9907642238412677
2102	39	0.09087797591615754
2102	40	0.08479290168094167
2102	41	0.08162787339649924
2102	42	0.09204610739915609
2102	43	0.11164854780342637
2102	44	0.08986755489964082
2102	45	0.11526975333615042
2102	46	0.07712773760862035
2102	47	0.1038702686167241
2102	48	0.10026628126197323
2102	49	0.08365116196877409
2102	50	0.08267079144628298
2102	51	0.08468893996840166
2103	1	0.12399761796299202
2103	2	0.13694308610837425
2103	3	0.08496801964440692
2103	4	0.12856016438550455
2103	5	0.12901177559265165
2103	6	0.10144832566898287
2103	7	0.09381580385855415
2103	8	0.0806490980589416
2103	9	0.07657834890804338
2103	10	0.09616966901025137
2103	11	0.1075352258145088
2103	12	0.13616264869271788
2103	13	0.09296856337275727
2103	14	0.0750005923548045
2103	15	0.1094906406459728
2103	16	0.09105572990905841
2103	17	0.09441395576508427
2103	18	0.0786200155810306
2103	19	0.0888212627068512
2103	20	0.07714143772530946
2103	21	1.032430604805569
2103	22	0.0917629497351129
2103	23	0.07033687882032069
2103	24	0.07363818288904866
2103	25	0.07726452973307829
2103	26	0.08003338721802322
2103	27	0.07000376304232958
2103	28	0.08240587188903703
2103	29	0.07143049037019722
2103	30	0.06228196759433757
2103	31	0.08642866818289008
2103	32	0.08227557509663086
2103	33	0.09762686246977381
2103	34	0.07496798170471664
2103	35	0.08640607724267113
2103	36	0.0758961101834501
2103	37	0.08701230619639233
2103	38	0.981641538383478
2103	39	0.0707459840858462
2103	40	0.10807728197249844
2103	41	0.08973374224716935
2103	42	0.08206898139255969
2103	43	0.08153505981844233
2103	44	0.1043076379821315
2103	45	0.07257476320922507
2103	46	0.07724112095500146
2103	47	0.09013624686682675
2103	48	0.07969974810826841
2103	49	0.0744116741971439
2103	50	0.09785356483951801
2103	51	0.1395813766750038
2104	1	0.04275983776162917
2104	2	0.10804361165010334
2104	3	0.1060113629666688
2104	4	0.11086502314918789
2104	5	0.08367946224264244
2104	6	0.11587292481966216
2104	7	0.06544585769697164
2104	8	0.07201390382289219
2104	9	0.04331866682647245
2104	10	0.07582687019181833
2104	11	0.05652868819155543
2104	12	0.07420045405523723
2104	13	0.07657128645047351
2104	14	0.08004695763416692
2104	15	0.09114718436845237
2104	16	0.08488693829174565
2104	17	0.08853347528901878
2104	18	0.10427940664366986
2104	19	0.07191477401366342
2104	20	0.10795042949334999
2104	21	1.020864947592436
2104	22	0.06075335776452562
2104	23	0.07108511832708331
2104	24	0.06843471065634077
2104	25	0.07346915479714511
2104	26	0.058013085170316
2104	27	0.09813512149845138
2104	28	0.06598840723035693
2104	29	0.04456945139798307
2104	30	0.08346634871081449
2104	31	0.06784898802177963
2104	32	0.09552545405205137
2104	33	0.06174438720708508
2104	34	0.0699977336361286
2104	35	0.07280311949995877
2104	36	0.10164698063255884
2104	37	0.09163696926871978
2104	38	1.026988110385787
2104	39	0.07924037356715274
2104	40	0.10863105168689913
2104	41	0.09232565889208644
2104	42	0.09053865561638474
2104	43	0.08771080972213952
2104	44	0.08379972275986347
2104	45	0.10311730154076315
2104	46	0.09554178665448632
2104	47	0.07991790765863271
2104	48	0.08326783941283367
2104	49	0.08079739216574922
2104	50	0.08041332328730988
2104	51	0.08553135787591515
2105	1	0.047111847046615196
2105	2	0.01866448356955175
2105	3	0.04394600944070959
2105	4	0.011454863511673352
2105	5	0.050640391127871
2105	6	0.009506203444594519
2105	7	0.05848958947934335
2105	8	0.04352258493953798
2105	9	0.02668472483979656
2105	10	0.037955367360325454
2105	11	0.056299886055171555
2105	12	0.03231073843269172
2105	13	0.05776586793585636
2105	14	0.0334010370187201
2105	15	0.02054000950963797
2105	16	0.00398727665253773
2105	17	3.2540327246977085E-4
2105	18	0.010161325572703106
2105	19	0.03308320635796491
2105	20	0.011588692797040778
2105	21	0.9519768774171595
2105	22	0.010669369851029842
2105	23	0.010562797734657181
2105	24	0.011344391283408584
2105	25	0.02404598612847053
2105	26	-4.7982522099232483E-4
2105	27	0.017827874217289263
2105	28	0.03196619445959925
2105	29	0.0038575575408472673
2105	30	0.009243016351831557
2105	31	-0.009626767650807722
2105	32	0.03180271678462532
2105	33	0.02683186549473504
2105	34	0.04875033652295713
2105	35	0.035030646808252186
2105	36	-0.007664198079275764
2105	37	0.027941146420815244
2105	38	0.9257498708232887
2105	39	-0.011708917400135022
2105	40	0.004598181715884664
2105	41	0.020232608875140556
2105	42	0.028739223714950413
2105	43	0.0354436020740323
2105	44	0.00786019117772696
2105	45	0.032905579287728415
2105	46	0.005777985350704284
2105	47	0.037486919801885676
2105	48	-5.774736227408539E-4
2105	49	0.03125348515049353
2105	50	0.01693669353038274
2105	51	-0.02395836032226839
2106	1	0.08187380777771125
2106	2	0.10295983305385192
2106	3	0.07623494547431875
2106	4	0.07237355663468747
2106	5	0.0804631941511289
2106	6	0.05258506882547209
2106	7	0.06088083201869665
2106	8	0.051575038854281274
2106	9	0.03844238939741018
2106	10	0.04854046670579493
2106	11	0.055387431771990236
2106	12	0.029068950190527687
2106	13	0.07439252419493414
2106	14	0.04944053547303895
2106	15	0.05836199995178504
2106	16	0.029380376067329905
2106	17	0.04464697842747256
2106	18	0.039850294229914596
2106	19	3.2687133171549476E-4
2106	20	0.022667449776591297
2106	21	0.9721021733018347
2106	22	0.03471196128166554
2106	23	0.044888095968836694
2106	24	0.058111527588437184
2106	25	0.02506950754913362
2106	26	0.03399482506760165
2106	27	0.02452408243635773
2106	28	0.027237564256864744
2106	29	0.012251144607510867
2106	30	0.04497488219631407
2106	31	0.05436141215416512
2106	32	0.05174270777410328
2106	33	0.024394177112156967
2106	34	0.04727635582838019
2106	35	0.05656615316701874
2106	36	0.06359949992913982
2106	37	0.05263637269009536
2106	38	0.9347692283123052
2106	39	0.03957763814410953
2106	40	0.05368223329014654
2106	41	0.059601697368677264
2106	42	0.06542304633958196
2106	43	0.06572448911603601
2106	44	0.0349195790488821
2106	45	0.05934624992679005
2106	46	0.042281610143824366
2106	47	0.04220024415977264
2106	48	0.049848111010248886
2106	49	0.06821391872271931
2106	50	0.04829145515032707
2106	51	-0.001141468313036853
2107	1	0.04251237278069908
2107	2	0.12684604476427097
2107	3	0.09730934547710746
2107	4	0.09001046503411203
2107	5	0.08632201426146935
2107	6	0.06123652960239667
2107	7	0.04118986702732741
2107	8	0.057095471042515555
2107	9	0.05808534093768003
2107	10	0.05999671034518883
2107	11	0.04611845475422882
2107	12	0.047748467045579446
2107	13	0.07313308793844442
2107	14	0.04513370851978493
2107	15	0.07796632771960077
2107	16	0.018885871605469617
2107	17	0.03900097672521241
2107	18	0.02558597060946255
2107	19	0.047889914308242965
2107	20	0.014386505719357956
2107	21	0.9764995462677319
2107	22	0.045448330451833385
2107	23	0.03571409286789873
2107	24	0.005298440292961004
2107	25	0.04072732789236255
2107	26	0.03821964927441002
2107	27	0.025089866913340586
2107	28	0.05227986137221308
2107	29	0.03706679097673771
2107	30	0.028644166628929213
2107	31	0.050822341665742954
2107	32	0.018743744519369443
2107	33	0.015630552599560588
2107	34	0.035383293606940924
2107	35	0.015586062318632798
2107	36	-0.014649148385657895
2107	37	0.022452790392762267
2107	38	0.9240986270715084
2107	39	0.018169186698052897
2107	40	0.01028295638460719
2107	41	0.027133504262792485
2107	42	0.029020425608230482
2107	43	-0.01242918616505051
2107	44	0.0281847743580812
2107	45	0.030913103177780954
2107	46	0.01598024487076799
2107	47	0.048124481792712004
2107	48	0.0226828370223231
2107	49	0.02718219636286534
2107	50	0.026040550985300115
2107	51	0.0757786779266354
2108	1	0.08948711717438584
2108	2	0.09589644452344714
2108	3	0.03720238847419921
2108	4	0.07431733930012996
2108	5	0.1138229101689987
2108	6	0.047869824450820886
2108	7	0.053561121681923396
2108	8	0.016790520405692178
2108	9	0.03714147189423045
2108	10	-0.006567905206736668
2108	11	0.02961498057187839
2108	12	0.0416850192728333
2108	13	0.04819884567923083
2108	14	0.03310592517161126
2108	15	0.04410373025087466
2108	16	0.031520468922501266
2108	17	0.05477177451847837
2108	18	0.012841229259741738
2108	19	0.041686363433179
2108	20	0.016411124411170874
2108	21	0.9514245867600337
2108	22	0.0284427662921658
2108	23	0.03389985812867735
2108	24	0.033641239425783453
2108	25	0.010457797995492513
2108	26	0.03731983126006355
2108	27	0.057000239847027956
2108	28	0.019882904981706417
2108	29	0.021085283384771003
2108	30	0.013298859498107163
2108	31	0.006087184557884484
2108	32	0.008604378868504625
2108	33	0.001904470023760041
2108	34	0.01493076295992779
2108	35	0.031950538325418165
2108	36	0.025949822812783907
2108	37	0.037208350765851606
2108	38	-36.35186422955403
2108	39	0.03334005567951692
2108	40	0.016192341873363603
2108	41	0.03392689264370574
2108	42	0.024393410854791853
2108	43	0.03615662322164326
2108	44	0.04663416010099297
2108	45	0.03871117601222096
2108	46	0.029333004447536837
2108	47	0.049258825500068326
2108	48	0.01756379615162018
2108	49	0.02708553311786943
2108	50	0.029110280295221003
2108	51	0.03872497084669391
2109	1	0.06762943495643725
2109	2	0.06212291028153771
2109	3	-0.0056154336024434315
2109	4	-0.026864422320286963
2109	5	0.03820293768330174
2109	6	-0.004322715036252589
2109	7	0.031302417590005405
2109	8	-0.0398235608440487
2109	9	-0.002735045629215449
2109	10	0.004211123791108662
2109	11	-0.020185649868111
2109	12	0.010335353708377681
2109	13	-0.020685054207078224
2109	14	-0.02602971501493556
2109	15	-0.0035243816958541174
2109	16	-4.456450220828856E-4
2109	17	-0.0036325485928898615
2109	18	-0.02865140227709162
2109	19	-0.028315497331099948
2109	20	-0.022588905892966693
2109	21	0.9186435963030277
2109	22	0.005794462158512204
2109	23	-0.02056542172653053
2109	24	0.006757056084531143
2109	25	-0.0037769103802389736
2109	26	-0.017050131389410694
2109	27	0.01609926459563127
2109	28	-0.0017213899346657513
2109	29	-0.014608075421236322
2109	30	-0.025391770839107153
2109	31	-0.028402056473886717
2109	32	0.0037590575670449766
2109	33	-0.034497462973803295
2109	34	0.018123334385130363
2109	35	0.010268562856055041
2109	36	-0.006488189394211474
2109	37	0.00455793955575956
2109	38	0.9033711011529988
2109	39	-0.017941100688247502
2109	40	0.016840610865067163
2109	41	-0.01740700748241153
2109	42	-0.021310176228119815
2109	43	-0.03204153117541608
2109	44	-0.007313364750451967
2109	45	-0.016142530054935378
2109	46	-0.05951478906895602
2109	47	-0.007974226666711104
2109	48	6.58345550519357E-4
2109	49	-0.026346206689368046
2109	50	-0.004989898153674233
2109	51	-0.04143316631457594
2110	1	0.11173761124992154
2110	2	0.11732680047450827
2110	3	0.08159344344797859
2110	4	0.03671357903857597
2110	5	0.07465766204100532
2110	6	0.04266765628997149
2110	7	0.06192315592181785
2110	8	0.005776065122660157
2110	9	0.01931547285092705
2110	10	0.01455860656442809
2110	11	0.03351169869496573
2110	12	0.008001721615571
2110	13	0.05351230066712276
2110	14	0.030710420880012634
2110	15	0.013844433985198634
2110	16	0.029987253075162812
2110	17	-0.0028372659129232147
2110	18	0.0013503543757025227
2110	19	0.015314323306078848
2110	20	-0.00738843867613781
2110	21	0.9209274252099178
2110	22	0.019832905641933962
2110	23	0.014890774643212978
2110	24	0.019092353145211405
2110	25	-0.015396810198929245
2110	26	0.015964488934798737
2110	27	0.03739042207209309
2110	28	-0.0015399652049410406
2110	29	-0.0023168180293495766
2110	30	0.030479516203385515
2110	31	0.01589539822248298
2110	32	0.0032361092045576356
2110	33	0.010653995316403098
2110	34	-0.016452991693348906
2110	35	-0.005672702013768571
2110	36	0.03733171596383755
2110	37	0.028782881674040084
2110	38	0.9355991442425378
2110	39	0.0033636368474176948
2110	40	0.01942925698232756
2110	41	0.012720497330775515
2110	42	0.0027884601327272662
2110	43	0.037204801159006706
2110	44	-0.018719904698684786
2110	45	0.0187001829502762
2110	46	-0.005862341426642104
2110	47	0.02371725110734957
2110	48	0.03249903319083103
2110	49	-0.010160361873957413
2110	50	0.0015489669749513268
2110	51	-0.02172256628226421
2111	1	0.06320096616325799
2111	2	0.10330577097028026
2111	3	0.013851285053576134
2111	4	0.016351093742009937
2111	5	0.011115971312406714
2111	6	0.032096883705435175
2111	7	0.04176920851821109
2111	8	-0.01315653087362989
2111	9	-0.03589637309062965
2111	10	-0.03258848679389814
2111	11	0.016916260526805615
2111	12	-8.056862495919859E-4
2111	13	0.0071460048835945145
2111	14	-0.021413280240977883
2111	15	-0.020115852256203937
2111	16	0.023360125018683675
2111	17	0.007714233973501905
2111	18	0.023368110048814117
2111	19	0.0030987664794892567
2111	20	8.730855400571613E-4
2111	21	0.9390097346055839
2111	22	0.003894937212173488
2111	23	0.00974931395153078
2111	24	0.01962971442668504
2111	25	0.02599316108374694
2111	26	0.003432574963234458
2111	27	-0.005178435858674391
2111	28	-0.018040965518167695
2111	29	-0.01521680349284793
2111	30	-0.017641404038315045
2111	31	0.028076523758350902
2111	32	0.014554133266337033
2111	33	-0.017321160792114654
2111	34	-0.011276876369905153
2111	35	-0.0026986613167423457
2111	36	-0.02638728477803909
2111	37	0.0018619947965916595
2111	38	0.8901489451276703
2111	39	-0.014238662459305829
2111	40	-0.03298857634875674
2111	41	0.006299266503930312
2111	42	-0.014753995906630735
2111	43	-0.04963147851677974
2111	44	-0.03600298555441839
2111	45	8.743563317068492E-4
2111	46	-0.0247970044647019
2111	47	-0.01690570116978307
2111	48	-0.0052521134736807085
2111	49	-0.023417367158522495
2111	50	-0.007272270527892033
2111	51	-0.057628902939889315
2201	1	-0.005171688320629642
2201	2	0.04155269174273002
2201	3	0.07168282725126573
2201	4	0.03635226953546322
2201	5	0.036920229817091865
2201	6	0.013386459891464142
2201	7	0.04256411723402209
2201	8	0.03623757513707915
2201	9	0.0521339624020527
2201	10	0.035563705064276974
2201	11	0.03430545183568512
2201	12	0.059888816073460305
2201	13	0.035155929308082534
2201	14	0.0432323624222235
2201	15	0.04392353172355001
2201	16	-0.0021940458903628723
2201	17	0.030138278536952612
2201	18	0.026303640791411453
2201	19	0.003694309057024725
2201	20	-0.004883282746845907
2201	21	-1.0622784777813337
2201	22	-0.01968312203585043
2201	23	0.014464600906563874
2201	24	-0.01859836083620081
2201	25	-0.008468606360153785
2201	26	-0.015723912851299815
2201	27	0.014898732774810242
2201	28	0.006928882505846445
2201	29	0.026197030895929174
2201	30	0.037094423563701184
2201	31	8.518072392860176E-4
2201	32	0.02749473003581926
2201	33	0.01724060107822112
2201	34	0.026727538763203995
2201	35	0.0329269136755741
2201	36	-0.007856304715161855
2201	37	-0.008743863324163215
2201	38	0.9487390573192798
2201	39	0.007490663664292185
2201	40	0.025207742254906407
2201	41	-0.007950766595541836
2201	42	0.016662332641018907
2201	43	0.04374392283521189
2201	44	0.0045568124486763395
2201	45	0.00826562835690936
2201	46	0.017531046489587254
2201	47	0.016136980352506214
2201	48	0.002959958649562111
2201	49	0.009435095974758667
2201	50	0.035732380644454054
2201	51	-0.010932142225257735
2202	1	0.11396909320223614
2202	2	0.12827567030571174
2202	3	0.11797952344928575
2202	4	0.08306300834461666
2202	5	0.08764973297864742
2202	6	0.08004553730980035
2202	7	0.08885711839984367
2202	8	0.07311104639146038
2202	9	0.0862043295195889
2202	10	0.07001292862022268
2202	11	0.07982172173478119
2202	12	0.09758710779822621
2202	13	0.0780823957792336
2202	14	0.08007833338600534
2202	15	0.08467393080316299
2202	16	0.08372174293813117
2202	17	0.09225247172683737
2202	18	0.09073243549858745
2202	19	0.09183247419589691
2202	20	0.07022332673097509
2202	21	1.035129780915753
2202	22	0.08215133882195147
2202	23	0.09755104925602609
2202	24	0.08471797466773268
2202	25	0.07624046670481732
2202	26	0.09173047684372904
2202	27	0.0954080844118721
2202	28	0.08200117175007904
2202	29	0.08468147616574129
2202	30	0.11902845752533864
2202	31	0.0785262381994869
2202	32	0.07913187456054516
2202	33	0.05874512288328759
2202	34	0.08232506398015715
2202	35	0.08197243145952626
2202	36	0.09453517460509886
2202	37	0.10587493932117553
2202	38	1.0211635496606988
2202	39	0.07890222516058287
2202	40	0.0980410688323019
2202	41	0.11443169314379276
2202	42	0.0865719057284764
2202	43	0.11230897390044703
2202	44	0.10593486152275489
2202	45	0.08753596676376674
2202	46	0.10063278249560881
2202	47	0.09808729072715039
2202	48	0.10085013619575989
2202	49	0.0868217664758788
2202	50	0.09339891216102814
2202	51	0.08297970913145036
2203	1	0.1984518111883915
2203	2	0.26511104613736336
2203	3	0.23341360963689084
2203	4	0.25780541842333093
2203	5	0.26092315209049843
2203	6	0.24304260913285702
2203	7	-0.27788187419658783
2203	8	0.24369009546864362
2203	9	0.21284136308154444
2203	10	0.233063092197753
2203	11	0.2516675135417046
2203	12	0.2790987119116082
2203	13	0.2532317442608587
2203	14	0.24969642761018207
2203	15	0.2570662672555457
2203	16	0.2601543373620743
2203	17	0.23690933886954468
2203	18	0.2403219581631717
2203	19	0.2374527878287651
2203	20	0.2352106077000684
2203	21	1.1804035674726236
2203	22	0.21448144635715494
2203	23	0.23203832426631976
2203	24	0.2224556617830018
2203	25	0.23064353717971642
2203	26	0.23172861010421286
2203	27	0.23684778043661225
2203	28	0.21861904195059623
2203	29	0.2505191168520611
2203	30	0.25061817912322937
2203	31	0.2542334710716574
2203	32	0.23969515903090866
2203	33	0.21097016230552157
2203	34	0.245605683799063
2203	35	0.23713205399874226
2203	36	0.2569136019116911
2203	37	0.23479498062279447
2203	38	1.1705148632666322
2203	39	0.25109647980389127
2203	40	0.2620730755026699
2203	41	0.2585221421769148
2203	42	0.2286861147553907
2203	43	0.24080636425028956
2203	44	0.23245055868283515
2203	45	0.23759855457865342
2203	46	0.23856702407604757
2203	47	0.23887661984102948
2203	48	0.2619761699740266
2203	49	0.2378787825315385
2203	50	0.21331887344792477
2203	51	0.2510433826284668
2204	1	0.03928777137787165
2204	2	0.03787121791921777
2204	3	0.050684677432855096
2204	4	0.054904685185462654
2204	5	0.06767723827521621
2204	6	0.044301042627665765
2204	7	0.05397058077939931
2204	8	0.04219068710573026
2204	9	0.0459840638226936
2204	10	0.05703248975930819
2204	11	0.05259089943378825
2204	12	0.048248913980103225
2204	13	0.04049502154526863
2204	14	0.06596907770267535
2204	15	0.05218969887943814
2204	16	0.08512459926033955
2204	17	0.06679178788942153
2204	18	0.037525332306607595
2204	19	0.05431943969607289
2204	20	0.042608070600522296
2204	21	-36.371934761905926
2204	22	0.027019844040843566
2204	23	0.052076979675760526
2204	24	0.023509189743492698
2204	25	0.04716856062820085
2204	26	0.04242735602015557
2204	27	0.04999808893679614
2204	28	0.039213796708153836
2204	29	0.026242288531044267
2204	30	0.06285245558942165
2204	31	0.052260403922531395
2204	32	0.06035962401571027
2204	33	0.02714048509923117
2204	34	0.06438606709739503
2204	35	0.03993551129446615
2204	36	0.08345541780981591
2204	37	0.0644828768559833
2204	38	0.9811905570966175
2204	39	0.07586945193433081
2204	40	0.0746287603637441
2204	41	0.028966286885520276
2204	42	0.05298537795077607
2204	43	0.06387082854206483
2204	44	0.051134917503013355
2204	45	0.05140880127560621
2204	46	0.06755425552862704
2204	47	0.05125427386226988
2204	48	0.04805796084856695
2204	49	0.04236294365501436
2204	50	0.04613661205436159
2204	51	0.051082439468309815
2205	1	0.06772266696680163
2205	2	0.1031430985063011
2205	3	0.09501213950434817
2205	4	0.09241733159456089
2205	5	0.09457252606873112
2205	6	0.08936614023647138
2205	7	0.09732066757741364
2205	8	0.07189587637605399
2205	9	0.06286635439701627
2205	10	0.08027533106233875
2205	11	0.07858147323411657
2205	12	0.08640278421246705
2205	13	0.023246304212804603
2205	14	0.07149359476043315
2205	15	0.041340854723550535
2205	16	0.041413325088832664
2205	17	0.050456720732029225
2205	18	0.028546675137569366
2205	19	0.058008797326699835
2205	20	0.025175639224642055
2205	21	1.0026894736077026
2205	22	0.0435097193183438
2205	23	0.024920480411651624
2205	24	0.07017715476359143
2205	25	0.020253316624746276
2205	26	0.05704704431081353
2205	27	0.061381436929082156
2205	28	0.06703869233770376
2205	29	0.064204346136016
2205	30	0.06855321326046493
2205	31	0.05927140287668209
2205	32	0.05525846466409945
2205	33	0.041824350439348734
2205	34	0.03930244539515826
2205	35	0.04875600453917173
2205	36	0.07112205469150723
2205	37	0.03330348121404114
2205	38	1.001599910825945
2205	39	0.08300445395694567
2205	40	0.07253728702497853
2205	41	0.04951085268400135
2205	42	0.036143803548910114
2205	43	0.0682687863223066
2205	44	0.0795423413223375
2205	45	0.04653610433802413
2205	46	0.06936526042350977
2205	47	0.0627263883775484
2205	48	0.07201613728874179
2205	49	0.06305326965153313
2205	50	0.04064814865525079
2205	51	0.07155633994915434
2206	1	0.07892988832950465
2206	2	0.10022921783539829
2206	3	0.07199956763160031
2206	4	0.061832659224620556
2206	5	0.03890207695918946
2206	6	0.05122556831243941
2206	7	0.060222136015312344
2206	8	0.04701937390851896
2206	9	0.048469325853098155
2206	10	0.04824497572869291
2206	11	0.059309046251108555
2206	12	0.0690991560185168
2206	13	0.0322686067427469
2206	14	0.04247564225088496
2206	15	0.049638993903641904
2206	16	0.03509255534596889
2206	17	0.038848188843594755
2206	18	0.023468719235332003
2206	19	0.028568663822760243
2206	20	0.04508113888169163
2206	21	0.9986525586062314
2206	22	0.06881324962959212
2206	23	0.039229948634528
2206	24	0.04493903005086253
2206	25	0.01698914630865289
2206	26	0.05192386010405414
2206	27	0.03142690870449627
2206	28	0.03444275751274262
2206	29	0.0386559935132027
2206	30	0.03605845507157568
2206	31	0.03735033126000786
2206	32	0.03281788817855613
2206	33	0.04670012501973986
2206	34	0.03847346758552561
2206	35	0.047925592019154806
2206	36	0.08228639296312679
2206	37	0.039897325276193385
2206	38	0.9703384044810193
2206	39	0.05040893278312808
2206	40	0.03577303096911777
2206	41	0.05794339139335136
2206	42	0.049987484828193374
2206	43	0.07933200185232891
2206	44	0.06438105021974394
2206	45	0.061837532575026444
2206	46	0.047827918800791736
2206	47	0.04735937851354066
2206	48	0.029687541971021858
2206	49	0.032428908005393
2206	50	0.05431935330637572
2206	51	0.0944961027742437
2207	1	0.07235816201082201
2207	2	0.10928057376416689
2207	3	0.08634165230827762
2207	4	0.049290434225433444
2207	5	0.06632704955724478
2207	6	0.045015908210558564
2207	7	0.05644583005489778
2207	8	0.05922621440678455
2207	9	0.061040358687307616
2207	10	0.03876323986439445
2207	11	0.04389177125658961
2207	12	0.06646698275680052
2207	13	0.05577743248114331
2207	14	0.054499385578388626
2207	15	0.0679809993904712
2207	16	0.0889584392518401
2207	17	0.055312493869919876
2207	18	0.054820436911263926
2207	19	0.060485246563821704
2207	20	0.04534922415727749
2207	21	-36.371934761905926
2207	22	0.09281143892076926
2207	23	0.02361199281645554
2207	24	0.03568058391275741
2207	25	0.07945986739861866
2207	26	0.05940219950652903
2207	27	0.03278887957645793
2207	28	0.061358942786888804
2207	29	0.06470677005426495
2207	30	0.05348845528034474
2207	31	0.06254756000671335
2207	32	0.07182849944893377
2207	33	0.06697764899617198
2207	34	0.052985679566617705
2207	35	0.06375338878064696
2207	36	0.09760747554100391
2207	37	0.06900351388443227
2207	38	0.9734169033072746
2207	39	0.07859344009830238
2207	40	0.059122617811510736
2207	41	0.07282225198877512
2207	42	0.054640507374024594
2207	43	0.0545306416362763
2207	44	0.04289799181967169
2207	45	0.10064675899287323
2207	46	0.06555118502572554
2207	47	0.04102996524972724
2207	48	0.04140439927328288
2207	49	0.06530876709427247
2207	50	0.031284066312693426
2207	51	0.04900634616011246
2208	1	0.09052162771813244
2208	2	0.06676320232170951
2208	3	0.03556800469750243
2208	4	0.014579248907388376
2208	5	0.06611360556995294
2208	6	0.02527451365646982
2208	7	0.023910629563722807
2208	8	-0.01238687717875564
2208	9	0.002653239464045498
2208	10	-0.00616990695606745
2208	11	0.026694076567487457
2208	12	0.0012869249192704046
2208	13	0.027642731675683763
2208	14	-0.019842202708140633
2208	15	-0.01791536455426268
2208	16	-0.0063631142876872104
2208	17	-0.013009166619376344
2208	18	0.008271396176105839
2208	19	0.003720845077118895
2208	20	0.01600547327488755
2208	21	0.967853015957914
2208	22	0.004534267989555474
2208	23	0.0027311933636653407
2208	24	0.02474609473580358
2208	25	0.03092054170690517
2208	26	-0.004231062667500396
2208	27	-0.006634152041783636
2208	28	0.015335888636457184
2208	29	0.015862486178370716
2208	30	0.006067091453616058
2208	31	0.004920779556378818
2208	32	-0.011302621554456493
2208	33	-0.008266375620181066
2208	34	-0.004425877703809533
2208	35	0.009967596282109525
2208	36	-0.046520871767206984
2208	37	-0.03643376364142625
2208	38	-1.812016081214587
2208	39	-0.03669901307961965
2208	40	-0.06129642737322882
2208	41	-0.059139658527833205
2208	42	-0.028526452253167633
2208	43	-0.057144843065088935
2208	44	-0.052695559910581835
2208	45	-0.00406554613356036
2208	46	-0.02688737718045786
2208	47	-0.024154946548996747
2208	48	-0.07271834897149176
2208	49	-0.018152052447106826
2208	50	-0.041345357018649054
2208	51	-0.08161865549634939
2209	1	-0.05750632120332
2209	2	-0.027202246738298186
2209	3	-0.04234291738563911
2209	4	-0.06736980218012434
2209	5	0.047256702873205825
2209	6	-0.0016870738892791337
2209	7	0.03914307176080456
2209	8	-0.018172336012682422
2209	9	0.008293379506220333
2209	10	0.03611929813295944
2209	11	0.04738702999545552
2209	12	0.05176987254966292
2209	13	0.061875434301498444
2209	14	0.09130365610831603
2209	15	0.08758347345814599
2209	16	0.04307101594871199
2209	17	0.026776762732474424
2209	18	0.013232898697118856
2209	19	0.0471518516352063
2209	20	0.0757703682996933
2209	21	0.9774707863107182
2209	22	0.03394774298029546
2209	23	0.048138764848303595
2209	24	0.09019191558272865
2209	25	0.09686755827165427
2209	26	0.13810355033407262
2209	27	0.12432622479682465
2209	28	0.10222860086430785
2209	29	0.08164742328514052
2209	30	0.08851901155451003
2209	31	0.07122105759031427
2209	32	0.13184537082680947
2209	33	0.0643813540813909
2209	34	0.0992929212811191
2209	35	0.12218284656739797
2209	36	0.06038233089692113
2209	37	0.11020383492142827
2209	38	0.9926444409662025
2209	39	0.07423927036813183
2209	40	0.10255030146032595
2209	41	0.06643983220952521
2209	42	0.12675766590847815
2209	43	0.059734189662194126
2209	44	0.12069127622543618
2209	45	0.11940558803019741
2209	46	0.11096440866405288
2209	47	0.11442654991891743
2209	48	0.12303054121912993
2209	49	0.12089148719618237
2209	50	0.1146708797885907
2209	51	0.09086483387512345
2211	1	0.09343483598444635
2211	2	0.08582776501481959
2211	3	0.04530172272399824
2211	4	0.053562345383312504
2211	5	0.09416010372027728
2211	6	0.03235032109446223
2211	7	0.049660786534211354
2211	8	-0.006202341233674247
2211	9	0.0675140814918791
2211	10	0.0812121386510043
2211	11	0.028652912521884843
2211	12	0.06114709853331135
2211	13	0.05915634734365227
2211	14	0.06190924071670878
2211	15	0.08412700798272965
2211	16	0.07552339168908162
2211	17	0.05436021280352321
2211	18	0.07379768916261042
2211	19	0.07436952250753137
2211	20	0.07011401499909908
2211	21	0.9952079257003845
2211	22	0.0870179889428826
2211	23	0.053889853504706764
2211	24	0.09960807954168871
2211	25	0.12256644561100671
2211	26	0.09445106870017383
2211	27	0.08014578445555287
2211	28	0.1098535395734146
2211	29	0.1076504690565514
2211	30	0.16113909650553637
2211	31	0.08420862949786567
2211	32	0.11632955768457265
2211	33	0.09432476487714325
2211	34	0.13850189144620373
2211	35	0.12039168663874733
2211	36	-0.009004699867254828
2211	37	0.050086293928245595
2211	38	0.9441990741057111
2211	39	0.04736637339558314
2211	40	0.03631442604570623
2211	41	0.08178099508819514
2211	42	0.08942401123650967
2211	43	0.043178362002720405
2211	44	0.07148877270886089
2211	45	0.07666535688667864
2211	46	0.055913454643039984
2211	47	0.09016498987986665
2211	48	0.1145088829844596
2211	49	0.09659519927297566
2211	50	0.14699781975316029
2211	51	0.12972257402120846
2301	1	0.018091682209856685
2301	2	0.0918850754462639
2301	3	0.09946693211124824
2301	4	0.0975951924071623
2301	5	0.10465884499375022
2301	6	0.05509047998366867
2301	7	0.10114151243995195
2301	8	0.07342363708222166
2301	9	0.08856502788229648
2301	10	0.09265150773013175
2301	11	0.09808102677275343
2301	12	0.10597233221409397
2301	13	0.09667186810385431
2301	14	0.08605277194036631
2301	15	0.10427386643315373
2301	16	0.11569608299792122
2301	17	0.10777650425475827
2301	18	0.10991873127827745
2301	19	0.1120229755262443
2301	20	0.08921215809856164
2301	21	0.5976511469612049
2301	22	0.10454026972970354
2301	23	0.11509648932521799
2301	24	0.09555949228799676
2301	25	0.09148012784729076
2301	26	0.11790888561189661
2301	27	0.09345680785593657
2301	28	0.101743485445013
2301	29	0.10037372121434629
2301	30	0.10302409988748451
2301	31	0.09834977822966806
2301	32	0.10317932830277954
2301	33	0.0743413317657371
2301	34	0.09583282360732426
2301	35	0.1212950475033665
2301	36	0.10083653624312916
2301	37	0.09405220611328247
2301	38	0.9982301539439007
2301	39	0.0945573380379443
2301	40	0.1003503636722698
2301	41	0.07404103676014984
2301	42	0.09873729346479365
2301	43	0.10180096236247493
2301	44	0.07613874199027038
2301	45	0.09573104490178252
2301	46	0.08126900433830286
2301	47	0.0936556716413719
2301	48	0.09068743071585317
2301	49	0.10657775587829832
2301	50	0.0757978275046085
2301	51	0.11667813947436656
2302	1	0.060738231602449844
2302	2	0.09096712684005581
2302	3	0.10870397101798801
2302	4	0.12702477741652984
2302	5	0.07444756306416878
2302	6	0.07285198422648875
2302	7	0.0576588556421882
2302	8	0.10384039679479429
2302	9	0.07356526674158914
2302	10	0.05126752475785423
2302	11	0.06996549036622923
2302	12	0.07116835326414872
2302	13	0.08386236872728858
2302	14	0.07863260484252521
2302	15	0.07050993145957563
2302	16	0.05542167240483309
2302	17	0.09815674249904305
2302	18	0.09071001202431717
2302	19	0.07359210849693198
2302	20	0.07242276464058506
2302	21	1.0200614814416653
2302	22	0.06705300106681022
2302	23	0.05933256066489889
2302	24	0.06627808052336803
2302	25	0.07065426927229623
2302	26	0.0771797036003079
2302	27	0.06435268967690888
2302	28	0.09009259204420061
2302	29	0.05746987507290413
2302	30	0.06222922514967166
2302	31	0.05237442824572014
2302	32	0.053634954180537875
2302	33	0.04887671106192926
2302	34	0.0576169641873534
2302	35	0.06570451658769372
2302	36	0.05409973867720197
2302	37	0.08732889477987982
2302	38	0.9556193316608699
2302	39	0.05556657847980517
2302	40	0.0747139420258307
2302	41	0.08191744157078062
2302	42	0.04523223556132194
2302	43	0.061577377991781646
2302	44	0.03613327042373271
2302	45	0.04782002786394912
2302	46	0.04224908356834334
2302	47	0.07925810976479397
2302	48	0.03851741150474197
2302	49	0.03730280217480697
2302	50	0.041134566393985494
2302	51	0.04700455255938607
2303	1	0.047459966353848415
2303	2	0.08992081803528862
2303	3	0.07742297027755995
2303	4	0.10937258304282693
2303	5	0.10175196574994061
2303	6	0.08299728412263363
2303	7	0.07742834466818493
2303	8	0.06646399116628032
2303	9	0.0830140099870249
2303	10	0.05728535913718247
2303	11	0.07078406250147395
2303	12	0.0998358009541036
2303	13	0.061665763242999105
2303	14	0.059491777726130124
2303	15	0.10278318600834524
2303	16	0.08358098340426778
2303	17	0.096167687381147
2303	18	0.08278738827259247
2303	19	0.08906440611118427
2303	20	0.061583187323265065
2303	21	1.0160207143095548
2303	22	0.0834365631363525
2303	23	0.12443218836261138
2303	24	0.07923542367986158
2303	25	0.09293105870882101
2303	26	0.0891592298951025
2303	27	0.07428886478502505
2303	28	0.08470769860875293
2303	29	0.0710717361251767
2303	30	0.06564127558301891
2303	31	0.07516118981001085
2303	32	0.11310984336642349
2303	33	0.07424628895157781
2303	34	0.09103738344745693
2303	35	0.07695382376492432
2303	36	0.10997948238571809
2303	37	0.09655810115648933
2303	38	0.9951581420455895
2303	39	0.10097376431173899
2303	40	0.09190233292479633
2303	41	0.09486066108858182
2303	42	0.1016177771644351
2303	43	0.11980003132618577
2303	44	0.04566152489872621
2303	45	0.09602791376092767
2303	46	0.0993048587265477
2303	47	0.06821967728032519
2303	48	0.09938440573406382
2303	49	0.07917271010279592
2303	50	0.07441750556469628
2303	51	0.10161849384258659
2304	1	0.08932769568436782
2304	2	0.07029886614061809
2304	3	0.07576007185977573
2304	4	0.05678911321348323
2304	5	0.054478631607807415
2304	6	0.015176284535357354
2304	7	0.03580456403079779
2304	8	0.013334936596855584
2304	9	5.109771479752112E-4
2304	10	-0.016112398268852246
2304	11	0.005513012430647279
2304	12	0.009446032732384424
2304	13	-0.0029075028717144846
2304	14	-0.010952902445495738
2304	15	0.021905562465200035
2304	16	0.018725839133942657
2304	17	0.02921732047869341
2304	18	0.01654813041574954
2304	19	0.0065741513546768715
2304	20	0.009352132196781326
2304	21	0.9357174754228197
2304	22	0.023118496969615876
2304	23	-0.022495551706420258
2304	24	0.001238251257284162
2304	25	0.005320364808120814
2304	26	0.006923924141652549
2304	27	0.032162948170253
2304	28	0.00877623232285174
2304	29	-0.014449735809719755
2304	30	0.02073204534330131
2304	31	0.02141303823540852
2304	32	0.027573364295626845
2304	33	0.0038094008940774415
2304	34	0.009016364934836929
2304	35	0.018162850598464786
2304	36	0.012839640903258953
2304	37	0.023058405953015892
2304	38	0.9094369350847202
2304	39	0.047989835199494735
2304	40	0.055637646416926145
2304	41	0.016497997298799305
2304	42	0.04613506634906628
2304	43	0.011986725856637293
2304	44	0.025914427799413886
2304	45	0.029888390802710774
2304	46	0.019687121701984722
2304	47	0.023288503857443743
2304	48	0.03030335560484332
2304	49	0.015494572384490368
2304	50	-0.007221373964313216
2304	51	0.03144946608815502
2305	1	0.04243071625172945
2305	2	0.008199092037912692
2305	3	-0.0270005729577818
2305	4	0.026370795156211102
2305	5	0.02838807737485638
2305	6	-0.011791588503498929
2305	7	0.0034384313605571037
2305	8	-0.01306110684721773
2305	9	0.027037730611652933
2305	10	0.00820554839867782
2305	11	0.006000661349951031
2305	12	-0.005744033220551614
2305	13	-0.0016745287342203596
2305	14	-0.005662783427709428
2305	15	-0.009334239185022852
2305	16	-0.01686483056664656
2305	17	-0.021759480204252668
2305	18	0.0054892284376748535
2305	19	0.018345433636014263
2305	20	-0.026517285712564842
2305	21	0.9485237414600718
2305	22	-0.0043073959579160714
2305	23	0.023387408916171637
2305	24	0.01768236325759176
2305	25	-0.014562854025584215
2305	26	0.005941031858363033
2305	27	0.01056595197635346
2305	28	0.00862594788950588
2305	29	0.0043950764197759895
2305	30	0.012275791644348999
2305	31	0.008169503327330574
2305	32	0.016091312695976967
2305	33	0.017692580578959394
2305	34	0.03674603564934387
2305	35	0.02964094452975985
2305	36	0.04405527037488355
2305	37	0.012909930916620738
2305	38	0.9433055307537757
2305	39	0.025624928955409132
2305	40	0.019673515190440583
2305	41	0.032140902887064726
2305	42	-0.005875176010661676
2305	43	-0.010595180390119197
2305	44	0.028289817856538946
2305	45	0.004992852950636006
2305	46	0.027053377260862987
2305	47	0.045087759818564166
2305	48	0.03819107926864973
2305	49	-0.006452608837506091
2305	50	0.04072793953913134
2305	51	0.02096694558165524
2306	1	0.10050755374530951
2306	2	0.12096552131588112
2306	3	0.08771599619602455
2306	4	0.07017691222190336
2306	5	0.07747060580640408
2306	6	0.042874705907408384
2306	7	0.08073644878238895
2306	8	0.052588345775198775
2306	9	0.05470610730779413
2306	10	0.05960299436594596
2306	11	0.04770013492768044
2306	12	0.06757681702011809
2306	13	0.044486507708114686
2306	14	0.041861515861540965
2306	15	0.06284721977690566
2306	16	0.06643875249270792
2306	17	0.06838101958236109
2306	18	0.06645199199702034
2306	19	0.01955213732021832
2306	20	0.034743844104610844
2306	21	0.9792433031482872
2306	22	0.06240296987016336
2306	23	0.060746075762395435
2306	24	0.055502547075505504
2306	25	0.03812233851014213
2306	26	0.024929166242529277
2306	27	0.04319252189822009
2306	28	0.03293215115886028
2306	29	0.033660494503671146
2306	30	0.0579158448909709
2306	31	0.06261215243708307
2306	32	0.024623079132830128
2306	33	0.04395185977580951
2306	34	0.046337835966738794
2306	35	0.034053758368621345
2306	36	0.04398217900460111
2306	37	0.057752783677436526
2306	38	0.9685028577334833
2306	39	0.05075219847540069
2306	40	0.06057993623727498
2306	41	0.04156859958312964
2306	42	0.024513300828616025
2306	43	0.05365711064571599
2306	44	0.021425293251908784
2306	45	-0.010819018461468488
2306	46	0.05399353943029439
2306	47	0.06238901098849681
2306	48	0.04732687195050289
2306	49	0.05343843657763614
2306	50	0.04544050787689713
2306	51	0.056257034735729405
2307	1	0.09451257532524693
2307	2	0.06392454925164515
2307	3	0.030562854100246284
2307	4	0.029122794080528536
2307	5	0.03530362184665847
2307	6	0.02146388663373955
2307	7	0.025978654185607297
2307	8	0.013342599488304074
2307	9	0.02862478755577058
2307	10	0.017268511367191763
2307	11	0.020005774265754894
2307	12	-0.009048517664751898
2307	13	0.002827939330359186
2307	14	0.01789063648046607
2307	15	0.03262244533306102
2307	16	-0.009879750823408529
2307	17	-0.0033213402521923285
2307	18	0.013827696024350189
2307	19	0.01831742996412089
2307	20	-0.0066273223176978036
2307	21	0.8507939234768571
2307	22	-0.04146498351686745
2307	23	0.02149274779225152
2307	24	-0.005059836051010791
2307	25	-0.01580405215848657
2307	26	-0.029282315156166305
2307	27	0.00986435498160887
2307	28	-0.01882929094036001
2307	29	-0.00870495243504621
2307	30	-0.013368183150632262
2307	31	-0.005448499214423919
2307	32	0.009293720228733093
2307	33	-0.004028455409667231
2307	34	-0.013273580518919914
2307	35	0.03420498162893182
2307	36	-0.0024114854316721335
2307	37	0.006454836323712243
2307	38	0.9017882416924721
2307	39	-0.030209053150883847
2307	40	-0.0196390386009071
2307	41	-0.02380271830016767
2307	42	-0.026709347497465785
2307	43	-0.01585391699164518
2307	44	-0.0049409993289231124
2307	45	0.0017919848490990375
2307	46	-0.013267005442195057
2307	47	-0.03261600433946654
2307	48	-0.013056930693359448
2307	49	0.0031645132111819407
2307	50	5.586509620769675E-5
2307	51	-0.022020766552557802
2308	1	0.10502156202193902
2308	2	0.11286749592452594
2308	3	0.07518394553525098
2308	4	0.059409068089152584
2308	5	0.05602321568030533
2308	6	0.026558185988186267
2308	7	0.03753221172492971
2308	8	0.04514586068812321
2308	9	0.023078529025973182
2308	10	0.027939022474264164
2308	11	0.017733837665367957
2308	12	-0.010549706833550943
2308	13	0.053316210526809016
2308	14	0.0656545917696576
2308	15	0.04617358281787176
2308	16	0.02824200295702184
2308	17	0.04102238897166899
2308	18	0.04228192729249969
2308	19	0.023108599040881472
2308	20	0.031793026474517205
2308	21	0.9993541685781366
2308	22	0.06160283353668916
2308	23	0.046457786790234934
2308	24	0.049171790826051165
2308	25	0.023578925671138506
2308	26	0.04970355242207347
2308	27	0.026614438492174486
2308	28	0.03829817861627305
2308	29	0.0332844082297612
2308	30	0.025879350740638074
2308	31	0.025412186148599858
2308	32	0.03369880470562947
2308	33	0.038368010004468545
2308	34	0.03896447651413837
2308	35	0.04662098030398454
2308	36	0.05687636672972474
2308	37	0.03362694013612355
2308	38	-1.823065831343044
2308	39	0.027329425827730347
2308	40	0.029962528373630448
2308	41	0.019482408760481462
2308	42	0.016926283865025482
2308	43	0.014979067824270942
2308	44	0.0406833402267921
2308	45	0.039282255558909185
2308	46	0.029050019696278184
2308	47	0.019252952978902726
2308	48	0.060369747204148894
2308	49	-0.003062804604610392
2308	50	-0.009315321910655427
2308	51	0.02357334553100543
2309	1	0.059940234217044974
2309	2	0.12789850028232763
2309	3	0.056074352801360305
2309	4	0.044401830236367346
2309	5	0.060074069446507394
2309	6	0.016080552491459343
2309	7	0.07510333236985645
2309	8	0.0355047812084095
2309	9	0.08445422658837742
2309	10	0.04910755614901774
2309	11	0.002390178657577735
2309	12	0.0686969281513754
2309	13	0.11042808251149694
2309	14	0.07031148720131597
2309	15	0.015089260542872296
2309	16	0.11392353922895637
2309	17	0.09328122656572191
2309	18	0.12377075215504618
2309	19	0.1131883372659317
2309	20	0.14386921691893662
2309	21	1.050247851721231
2309	22	0.12243253334757753
2309	23	0.13411885978121063
2309	24	0.10196082957577346
2309	25	0.12311106041016728
2309	26	0.15724716453798493
2309	27	0.15398884008500602
2309	28	0.17199291194570776
2309	29	0.17560128163237465
2309	30	0.1532787278046186
2309	31	0.1733804075596197
2309	32	0.14923966883730344
2309	33	0.1538474190596304
2309	34	0.14672965800212978
2309	35	0.14823315602351528
2309	36	0.12897720054931483
2309	37	0.12184481998611574
2309	38	-36.35186422955403
2309	39	0.11286323326478254
2309	40	0.10304017852394765
2309	41	0.11196768016657899
2309	42	0.10818514023228687
2309	43	0.1286805759722256
2309	44	0.12765461511975928
2309	45	0.11946570291338787
2309	46	0.1901749914696893
2309	47	0.17047557575758532
2309	48	0.17996234289066848
2309	49	0.18096742291879053
2309	50	0.20739153190891102
2309	51	0.1603462847513839
2310	1	0.01877394553719114
2310	2	0.011919489349828893
2310	3	-0.05676564048712862
2310	4	-0.05517614932973203
2310	5	-0.0640991009594103
2310	6	-0.09330420056890887
2310	7	-0.07799830720390588
2310	8	-0.11820476902271793
2310	9	-0.08207400435331635
2310	10	-0.0732728372558995
2310	11	-0.04959499863367256
2310	12	-0.13121110139396563
2310	13	-0.11234956230217108
2310	14	-0.10837291922922532
2310	15	-0.10895492240297244
2310	16	-0.12787654800990822
2310	17	-0.13058159076836517
2310	18	-0.12066809836585435
2310	19	-0.11397851593254416
2310	20	-0.14376029478502517
2310	21	0.8304330405128582
2310	22	-0.12423932939438487
2310	23	-0.11480436328773891
2310	24	-0.08338149778981574
2310	25	-0.10492156363280003
2310	26	-0.14724339831589361
2310	27	-0.07843078028997752
2310	28	-0.10826775626344443
2310	29	-0.11125264856622152
2310	30	-0.10643364966403368
2310	31	-0.09150405223050484
2310	32	-0.12995229792501561
2310	33	-0.11738713983378801
2310	34	-0.11682458934907203
2310	35	-0.11315655177810413
2310	36	-0.09520106693447161
2310	37	-0.09020550553368878
2310	38	0.5138091034016057
2310	39	-0.1273785917580028
2310	40	-0.12037761432418392
2310	41	-0.08150843245925188
2310	42	-0.1299532539460131
2310	43	-0.14758084906925006
2310	44	-0.11196265430287156
2310	45	-0.10722329244321571
2310	46	-0.14561639270354476
2310	47	-0.09169419253883859
2310	48	-0.11472103339198014
2310	49	-0.11692185946479583
2310	50	-0.11441982490198654
2310	51	-0.13351613024336473
2311	1	0.06964342059542616
2311	2	0.05771746176716874
2311	3	-9.182596771779572E-4
2311	4	-0.023210240494663026
2311	5	-0.005867535088874831
2311	6	-0.03429262011529488
2311	7	0.003705232766250788
2311	8	-0.06000127125252419
2311	9	-0.017247712343085198
2311	10	-0.0642998123541787
2311	11	-0.029845322934342278
2311	12	-0.03799342499473113
2311	13	-0.05598905690185063
2311	14	-0.03275031096777781
2311	15	-0.05496074755041036
2311	16	-0.0584886976881549
2311	17	-0.04255838907791798
2311	18	-0.07781774181562184
2311	19	-0.03193800759962784
2311	20	-0.06542271282454237
2311	21	0.881518565846271
2311	22	-0.04289788866584843
2311	23	-0.023670297272062157
2311	24	-0.05212117120375126
2311	25	-0.057470590542287425
2311	26	-0.06638858197865716
2311	27	-0.03711183648471206
2311	28	-0.0482133050972422
2311	29	-0.023773455268205623
2311	30	-0.06809498682975601
2311	31	-0.008592582148843064
2311	32	-0.04658001899100839
2311	33	-0.023515762712726485
2311	34	-0.07888699210437267
2311	35	-0.04147608005191472
2311	36	-0.04163267674119453
2311	37	-0.022134989626522383
2311	38	0.8487846284036351
2311	39	-0.08523671477010453
2311	40	-0.043443680474076984
2311	41	-0.018879007878574328
2311	42	-0.06622962174085956
2311	43	-0.0613082172448145
2311	44	-0.06434233753780205
2311	45	-0.07165906336690142
2311	46	-0.04802537769139548
2311	47	-0.05494459883634306
2311	48	-0.1102576774683044
2311	49	-0.036555327521391234
2311	50	-0.06898939694490736
2311	51	-0.0933345820407041
2401	1	0.07313426141631396
2401	2	0.09941858381506563
2401	3	0.10219397366230965
2401	4	0.1278027950058913
2401	5	0.10611545453647153
2401	6	0.07724382211591774
2401	7	0.09555947401739218
2401	8	0.12160096197585091
2401	9	0.11591083107266797
2401	10	0.1377685150721959
2401	11	0.08649917925881567
2401	12	0.13419970326339126
2401	13	0.1380475654203508
2401	14	0.10320157806772556
2401	15	0.12759463072993782
2401	16	0.12963106837989358
2401	17	0.11280104721954132
2401	18	0.12287544707440645
2401	19	0.11454311652651938
2401	20	0.12154934685916885
2401	21	1.0317325800503383
2401	22	0.11567233146090672
2401	23	0.10501830933764467
2401	24	0.08509668197719833
2401	25	0.10169200013186952
2401	26	0.07500718662547001
2401	27	0.12940092386202195
2401	28	0.11280684837355892
2401	29	0.13508048020332097
2401	30	0.10057190753541789
2401	31	0.09974005593431201
2401	32	0.11171007891348239
2401	33	0.08598687705273278
2401	34	0.13023022629305103
2401	35	0.125326260963611
2401	36	0.12420791347788906
2401	37	0.12381144287276413
2401	38	1.0297933438416536
2401	39	0.12114530495594522
2401	40	0.15397020602313916
2401	41	0.13497298759074994
2401	42	0.1169462379811037
2401	43	0.14642484425161229
2401	44	0.11976527533194314
2401	45	0.09606472350571238
2401	46	0.13427823404331463
2401	47	0.10465916875025982
2401	48	0.11975432301890265
2401	49	0.11501278378091939
2401	50	0.12832331816331077
2401	51	0.12624505905645123
2402	1	0.14378638115512388
2402	2	0.172491270347642
2402	3	0.1272417878433174
2402	4	0.1449648216027768
2402	5	0.16266283201121468
2402	6	0.09557279272060981
2402	7	0.10600946751338824
2402	8	0.13096685161060861
2402	9	0.10399881424262247
2402	10	0.12110538675707971
2402	11	0.10074991335067551
2402	12	0.09447680045797568
2402	13	0.08750244568012278
2402	14	0.08682164170357254
2402	15	0.11108851483013638
2402	16	0.10017551450219031
2402	17	0.1180288919845367
2402	18	0.10275296872258366
2402	19	0.10951574739274861
2402	20	0.09088549081379682
2402	21	1.0126327874540806
2402	22	0.11387659483090573
2402	23	0.06875921433466914
2402	24	0.07452335696255119
2402	25	0.09819129193529363
2402	26	0.10321128468665819
2402	27	0.08873557508426444
2402	28	0.07671937735135259
2402	29	0.09026297029763697
2402	30	0.09502657078867571
2402	31	0.08875160148564731
2402	32	0.10116721529801964
2402	33	0.10411079043363713
2402	34	0.08604503807411135
2402	35	0.12514194473317986
2402	36	0.11928890043155604
2402	37	0.10649299076001739
2402	38	1.0143471887992987
2402	39	0.09482106703001136
2402	40	0.11490479322171865
2402	41	0.09542322476939091
2402	42	0.10055727278974302
2402	43	0.10409623718579297
2402	44	0.12456720667524479
2402	45	0.11549015185333644
2402	46	0.13076556557182784
2402	47	0.10982772972324994
2402	48	0.10073671852883592
2402	49	0.12736596821299173
2402	50	0.10365551092796466
2402	51	0.10142273491190679
2403	1	0.08556748622289945
2403	2	0.11174103339661912
2403	3	0.12155763121407404
2403	4	0.12709226118900574
2403	5	0.12608307012869346
2403	6	0.10594197323026577
2403	7	0.09881493276491682
2403	8	0.10936125549432774
2403	9	0.09336568306645887
2403	10	0.0929338376709623
2403	11	0.1088166333760654
2403	12	0.08067934711019831
2403	13	0.10356333130771134
2403	14	0.09707746630682124
2403	15	0.0996107993804003
2403	16	0.1174767041456164
2403	17	0.10026701416570205
2403	18	0.10349515820249877
2403	19	0.10636228990179575
2403	20	0.08672421632974903
2403	21	1.0648480355715861
2403	22	0.10338805819672814
2403	23	0.09624813682037114
2403	24	0.07795086370140325
2403	25	0.09882931334279732
2403	26	0.09776571173035364
2403	27	0.1070299052944037
2403	28	0.08881796269225362
2403	29	0.06524452779686385
2403	30	0.10004175131372506
2403	31	0.11890006707906764
2403	32	0.09541940010467442
2403	33	0.08460588139536185
2403	34	0.0976878854195462
2403	35	0.0964663558957497
2403	36	0.08504398844768701
2403	37	0.11132388158996775
2403	38	0.9956887061475115
2403	39	0.089845860525962
2403	40	0.08706675899406235
2403	41	0.10173369302752633
2403	42	0.09107681096620723
2403	43	0.09302761837663098
2403	44	0.08715744583984275
2403	45	0.10691158947258828
2403	46	0.07421803112170977
2403	47	0.1003319366558344
2403	48	0.07142796474438029
2403	49	0.09935426152338778
2403	50	0.0981302595082667
2403	51	0.12161682667750284
2404	1	0.1457302193769081
2404	2	0.13754457729338299
2404	3	0.12448890598971474
2404	4	0.140893040152541
2404	5	0.1266324752961765
2404	6	0.08844113278868093
2404	7	0.11044288160365312
2404	8	0.09665654213164032
2404	9	0.08198176507389121
2404	10	0.12051075694594715
2404	11	0.10449003970182957
2404	12	0.09615909592225336
2404	13	0.10461252591012027
2404	14	0.0951354869748613
2404	15	0.10100115110967778
2404	16	0.07470225068647096
2404	17	0.0637541306435736
2404	18	0.09095576044219911
2404	19	0.07221535652993794
2404	20	0.08621977950036097
2404	21	0.9993759740136525
2404	22	0.1085439293155801
2404	23	0.10846133225755494
2404	24	0.08602810989953724
2404	25	0.070411031798713
2404	26	0.05695329281576278
2404	27	0.08916448821546652
2404	28	0.09943370022222808
2404	29	0.06492288359773113
2404	30	0.097837663197474
2404	31	0.06880041657565528
2404	32	0.11349226045751948
2404	33	0.08265329353279327
2404	34	0.11661743325111473
2404	35	0.08065044110924191
2404	36	0.09414990563127645
2404	37	0.11020732670330347
2404	38	0.9970425361225352
2404	39	0.11120853780629858
2404	40	0.09129015428623433
2404	41	0.119177698372809
2404	42	0.1158012963982884
2404	43	0.1041401270075113
2404	44	0.12090053098047093
2404	45	0.11140810608462459
2404	46	0.11325570459875678
2404	47	0.10479544960241327
2404	48	0.10697171035948827
2404	49	0.11393557696622736
2404	50	0.08896669601985252
2404	51	0.08518860888072766
2405	1	0.04161679476394653
2405	2	0.061906923016067594
2405	3	0.04890172396275716
2405	4	0.047862397240976406
2405	5	0.077589608948756
2405	6	-0.01137267330291536
2405	7	0.06789663285564274
2405	8	0.05211383666785707
2405	9	0.014992029914566274
2405	10	0.04328635825265792
2405	11	0.034128255900412796
2405	12	0.052522700004445255
2405	13	0.04078110050099326
2405	14	0.05108868940624944
2405	15	0.05918635989407761
2405	16	0.04785673270162505
2405	17	0.05472339593877251
2405	18	0.03778902267451656
2405	19	0.05698890059814232
2405	20	0.04457670348402587
2405	21	1.0078885037915555
2405	22	0.06467179138349621
2405	23	0.028772666686776915
2405	24	0.05143147303938633
2405	25	0.045044225170080665
2405	26	0.03861200968551515
2405	27	0.06813511288147112
2405	28	0.06949023879488436
2405	29	0.056394290338133146
2405	30	0.06364556583262981
2405	31	0.05104694679297239
2405	32	0.05646693651689816
2405	33	0.05282870774816928
2405	34	0.04502075727096155
2405	35	0.08059598905914811
2405	36	0.07513088985535177
2405	37	0.0797329119599226
2405	38	0.9558260843310435
2405	39	0.04614597806269671
2405	40	0.040792085798969424
2405	41	0.07012786253573466
2405	42	0.06751524844823109
2405	43	0.05418271507214456
2405	44	0.06389986592701291
2405	45	0.06732282311731552
2405	46	0.04771358395677083
2405	47	0.07313900429316789
2405	48	0.06079119907281694
2405	49	0.04336066618880352
2405	50	0.07280272103129448
2405	51	0.043808134941436094
2406	1	0.13038169602663174
2406	2	0.13538903013792947
2406	3	0.10681048330515353
2406	4	0.10556858663117197
2406	5	0.07459858871624903
2406	6	0.06386617190639043
2406	7	0.07950220459342461
2406	8	0.0730002943661816
2406	9	0.06299893225455833
2406	10	0.05745150183810921
2406	11	0.06858025910906207
2406	12	0.07777395652013297
2406	13	0.0730359926735531
2406	14	0.04323229804332129
2406	15	0.0727186267808051
2406	16	0.012971938947842432
2406	17	0.03058838899841021
2406	18	0.009636093162058046
2406	19	0.019140170443854743
2406	20	0.02903211857372412
2406	21	0.98488752336619
2406	22	0.03910998250622555
2406	23	0.030663759831071502
2406	24	0.03379246572278305
2406	25	0.027977312337313265
2406	26	0.033913221500512236
2406	27	0.05386024635607356
2406	28	0.029063355091814458
2406	29	0.03914455094482605
2406	30	0.02848667728224541
2406	31	0.0590654828820405
2406	32	0.04703914817239507
2406	33	0.01071215654103952
2406	34	0.038034365165373174
2406	35	0.04686061121198293
2406	36	0.09853214271727495
2406	37	0.05691175299573814
2406	38	0.9887100590350144
2406	39	0.06623455937194933
2406	40	0.05870687657814244
2406	41	0.06523494198062707
2406	42	0.06723473941784874
2406	43	0.09659339840251846
2406	44	0.08287187520189576
2406	45	0.05715192108141309
2406	46	0.06145219650182554
2406	47	0.061603382377796834
2406	48	0.03154221734445173
2406	49	0.047130768623226516
2406	50	0.07048592040998614
2406	51	0.06258486910635241
2407	1	-0.0087195243279794
2407	2	0.0467581028207249
2407	3	0.007183862660554041
2407	4	0.0350409516282042
2407	5	0.056616729611072
2407	6	0.03095016652928706
2407	7	-0.015125455113484065
2407	8	0.017359557493847433
2407	9	0.022160264164796217
2407	10	0.00809034706711742
2407	11	0.01636472220678087
2407	12	0.02245720309804966
2407	13	0.08504329741408867
2407	14	0.001431298602128095
2407	15	0.04176908893817455
2407	16	0.040207323358359304
2407	17	0.0252023805120416
2407	18	0.02974832094614044
2407	19	0.015601425270283187
2407	20	0.032527375857128504
2407	21	0.9732203668948571
2407	22	0.028176815337637606
2407	23	0.042121721708120674
2407	24	0.06454824410961635
2407	25	0.07846097130985896
2407	26	0.03856604493047655
2407	27	0.051808121259604434
2407	28	0.06551114704745231
2407	29	0.02154094593986855
2407	30	-0.0016730480394002711
2407	31	0.040492699779434815
2407	32	0.03805731166334425
2407	33	0.07356406974256657
2407	34	0.04493577083485434
2407	35	0.037854839053402145
2407	36	0.04077481547607675
2407	37	0.04146246549651522
2407	38	0.9245524478694875
2407	39	0.028330188502728504
2407	40	0.048578442877797556
2407	41	0.02361818857546183
2407	42	0.04198228017269656
2407	43	0.08583313095553535
2407	44	0.020547494503354358
2407	45	0.029047891797112868
2407	46	0.05570888622690262
2407	47	0.009741231925353588
2407	48	0.04079244283587968
2407	49	0.045556781054386875
2407	50	0.04875537779895467
2407	51	0.07800046284591389
2408	1	-0.05058960084772224
2408	2	0.021790133136640577
2408	3	-0.016708408250543982
2408	4	-0.02578402493249854
2408	5	-0.0031748193916101286
2408	6	-0.04189969913258551
2408	7	-0.03979531442692519
2408	8	-0.022771292539175647
2408	9	7.141406300874564E-4
2408	10	0.013243422946473515
2408	11	-0.0327024240180549
2408	12	-0.02249013452531301
2408	13	-0.014572175843404978
2408	14	-0.017228354739984297
2408	15	-0.01036180143201193
2408	16	-0.11750080958306341
2408	17	-0.10514231594843437
2408	18	-0.09775389809897206
2408	19	-0.06965281408926671
2408	20	-0.10048036440463903
2408	21	0.8774830906167139
2408	22	-0.034300414364430765
2408	23	-0.05387835522634532
2408	24	-0.073558445429029
2408	25	-0.08389429188581943
2408	26	-0.08029195107494758
2408	27	-0.041172475560856014
2408	28	-0.04976935354481782
2408	29	-0.0544424605246121
2408	30	-0.014076406629541793
2408	31	0.012048654610623544
2408	32	-0.02475988823864128
2408	33	-0.012195754611774134
2408	34	-0.01645010072478925
2408	35	0.016097171001185018
2408	36	-0.040335724608766554
2408	37	-0.058804291073379034
2408	38	0.32287697127412684
2408	39	-0.060216217151960905
2408	40	-0.03309592393767247
2408	41	-0.08354629183106255
2408	42	-0.019704820697597825
2408	43	-0.03767434269791181
2408	44	-0.028416166101450813
2408	45	-0.02065579146530183
2408	46	-0.0019364810918460762
2408	47	-0.010507352786433444
2408	48	-0.038383461704185606
2408	49	-0.0036238627016373925
2408	50	0.01543401137713829
2408	51	0.007161256750499945
2409	1	0.0500128971059155
2409	2	0.09710454717145467
2409	3	0.07280979436644941
2409	4	0.061517605327878755
2409	5	0.03587980985845718
2409	6	0.06056337114579691
2409	7	0.0827517928862207
2409	8	0.06854951089497519
2409	9	0.05010696648119506
2409	10	0.05436650861538084
2409	11	0.03365221837403709
2409	12	0.03656895474389188
2409	13	0.03647747752341246
2409	14	0.027602987044296867
2409	15	0.03349809129958459
2409	16	0.0014365184068978465
2409	17	-0.01655368809621649
2409	18	-0.01155757529162571
2409	19	0.005457812102996229
2409	20	-0.0017683013371581069
2409	21	0.9543471061259865
2409	22	0.01315735354761216
2409	23	-0.006137233214495552
2409	24	0.017163958320239203
2409	25	0.00820663364715557
2409	26	-0.009132922008937783
2409	27	0.02054569419602359
2409	28	0.020787564196673713
2409	29	0.007255478106721114
2409	30	0.03363940361382589
2409	31	0.04751733971891525
2409	32	0.023109097068676476
2409	33	0.025073948487651876
2409	34	0.02401178996493769
2409	35	0.02621449545903687
2409	36	-0.04767974442668077
2409	37	-0.03754478670204975
2409	38	0.874066317337217
2409	39	-0.024957356661744257
2409	40	0.006580256203051249
2409	41	-0.008892585992349211
2409	42	-0.024637003394147428
2409	43	0.005210509668692964
2409	44	-0.002923901112623639
2409	45	-0.011219924678535165
2409	46	-0.008848198338405666
2409	47	0.016666145971640844
2409	48	0.0080482765465959
2409	49	-0.013906473620899362
2409	50	0.01651479518210408
2409	51	0.0012873810579705491
2410	1	0.129219763904878
2410	2	0.126162943844065
2410	3	0.05089312104762911
2410	4	0.03923652533904942
2410	5	0.050036988083647316
2410	6	0.012935183351309831
2410	7	0.03961668174331834
2410	8	0.0038190824318604655
2410	9	0.009182078426668738
2410	10	0.0027511623884066694
2410	11	0.005673179718968413
2410	12	0.0061165336331328035
2410	13	0.021987476607627343
2410	14	0.018513280152461675
2410	15	0.0015876254101385712
2410	16	-0.00343157652756787
2410	17	-0.011309236963271019
2410	18	-0.011223096390985177
2410	19	-0.042675209551568116
2410	20	-0.056338280419993225
2410	21	0.9170786793728141
2410	22	-0.01500810584376211
2410	23	-0.001977667093193247
2410	24	-0.049578525272266916
2410	25	0.017014474629938547
2410	26	-0.010795667874823778
2410	27	-0.014877841350582344
2410	28	0.01700661200642628
2410	29	-0.03068609552622803
2410	30	-0.04356832055975701
2410	31	-0.025354763745561115
2410	32	-0.005348884351882077
2410	33	-0.0028161916099307405
2410	34	-0.0046852251835218794
2410	35	-0.005934382405186511
2410	36	-0.04326051324793667
2410	37	0.003924208626763459
2410	38	0.8918419734047021
2410	39	-0.014730358063019366
2410	40	-0.010071049742819582
2410	41	-0.042586179863555174
2410	42	-0.023100474126302117
2410	43	-0.05249035866790308
2410	44	0.00850916804634494
2410	45	-8.275138918207858E-4
2410	46	-0.032838225013414046
2410	47	-0.0018300947292857472
2410	48	-0.013369563737853696
2410	49	-0.01027271757758541
2410	50	-0.009624069686871906
2410	51	-0.03882297216701147
2411	1	0.10003192484911949
2411	2	0.13536100730108558
2411	3	0.04182436262184552
2411	4	0.03026722382661262
2411	5	0.04480890477902477
2411	6	0.009474986210456393
2411	7	0.04903541009208823
2411	8	-0.015008798409802182
2411	9	0.01652236119431194
2411	10	0.020254334680231523
2411	11	0.020586668857731638
2411	12	-0.0017055561012639942
2411	13	-0.013962425137961532
2411	14	-0.030515875065383113
2411	15	-0.005092356975730183
2411	16	-0.09388514895528743
2411	17	-0.07342592856669228
2411	18	-0.09731718702432346
2411	19	-0.0774952195622518
2411	20	-0.06977470927641605
2411	21	0.847176130056809
2411	22	-0.09393807713422575
2411	23	-0.0843329099134138
2411	24	-0.029017271752486806
2411	25	-0.04712011243801584
2411	26	-0.08899854483176739
2411	27	-0.02965658432480467
2411	28	-0.04001629800790596
2411	29	-0.05771651714629655
2411	30	-0.055756693505166766
2411	31	-0.07132978390391287
2411	32	-0.06715231617351947
2411	33	-0.07826993057808096
2411	34	-0.03545209055162246
2411	35	-0.04173847928684182
2411	36	-0.19564323389216298
2411	37	-0.1875390222514426
2411	38	0.7162804188195793
2411	39	-0.12454205353335368
2411	40	-0.1717855582744292
2411	41	-0.17158098618666173
2411	42	-0.12871322713520783
2411	43	-0.13407174340547812
2411	44	-0.12700557042091987
2411	45	-0.13475673484936124
2411	46	-0.10754032449914774
2411	47	-0.12620045512516498
2411	48	-0.09452977126158402
2411	49	-0.11020057659284532
2411	50	-0.09818349982001706
2411	51	-0.13753231133016897
2501	1	0.14450096868125684
2501	2	0.1776109584287795
2501	3	0.15991016585926587
2501	4	0.21251662666973203
2501	5	0.15927763591346178
2501	6	0.153931862485976
2501	7	0.14745585463973043
2501	8	0.16798074073548008
2501	9	0.14081504884376983
2501	10	0.12945316834973397
2501	11	0.15006835673820262
2501	12	0.17056893647759352
2501	13	0.1570555970448524
2501	14	0.1409348983934322
2501	15	0.15495176557326573
2501	16	0.15425617035458572
2501	17	0.1417047165839591
2501	18	0.1520388112726465
2501	19	0.14890861095261698
2501	20	0.14361278714457626
2501	21	1.0849812217006303
2501	22	0.11973118224659629
2501	23	0.14194689714359754
2501	24	0.11606714838260501
2501	25	0.16140800860407012
2501	26	0.12328482293731469
2501	27	0.14307087852053968
2501	28	0.1102874694568996
2501	29	0.13313944041487957
2501	30	0.12797162053733757
2501	31	0.10781550666669659
2501	32	0.15255461189920538
2501	33	0.13461403214622436
2501	34	0.14355704357144106
2501	35	0.15731823593872463
2501	36	0.15124457312180084
2501	37	0.15276784156121437
2501	38	1.0407678348001212
2501	39	0.119468168261335
2501	40	0.1398427045638755
2501	41	0.13550679759196527
2501	42	0.11876180924325297
2501	43	0.14384297786978095
2501	44	0.10342689403500316
2501	45	0.13598796456238915
2501	46	0.12076926216678885
2501	47	0.12919555272259942
2501	48	0.11793981822649613
2501	49	0.11378190509304886
2501	50	0.11593928925091035
2501	51	0.14946873658698223
2502	1	0.1130314913730146
2502	2	0.13572219234212213
2502	3	0.13668072714850865
2502	4	0.1579352795860487
2502	5	0.17709856272507807
2502	6	0.13218874159613136
2502	7	0.13787690678828568
2502	8	0.15259283207936392
2502	9	0.10287496016395181
2502	10	0.12680229859526548
2502	11	0.1218742640937549
2502	12	0.11687998579427017
2502	13	0.14154889361618217
2502	14	0.10721508545488234
2502	15	0.1298316269684392
2502	16	0.13262119846362452
2502	17	0.1406667602054128
2502	18	0.14176449249728051
2502	19	0.12862276799613426
2502	20	0.1272141461850893
2502	21	1.063970548394778
2502	22	0.13854485367502178
2502	23	0.12625207030785646
2502	24	0.1403331734185329
2502	25	0.1436481245538559
2502	26	0.13032378358465735
2502	27	0.1340307484113552
2502	28	0.1320809873344544
2502	29	0.09611343299955166
2502	30	0.107333824632029
2502	31	0.11887698338758668
2502	32	0.1351208267760171
2502	33	0.11044006945363094
2502	34	0.13310506361486318
2502	35	0.1204599125694159
2502	36	0.12738629789443934
2502	37	0.1375110255768277
2502	38	1.0539922258570442
2502	39	0.12683853973545922
2502	40	0.10919048625768824
2502	41	0.10894353292866299
2502	42	0.1401662468217637
2502	43	0.1332212945991884
2502	44	0.15243694458821722
2502	45	0.12495641676523661
2502	46	0.13623141463119737
2502	47	0.12080681723504938
2502	48	0.12167681184907053
2502	49	0.14789051412577692
2502	50	0.13423230574455403
2502	51	0.13509965725780404
2503	1	0.1301929293238686
2503	2	0.18923295837662124
2503	3	0.14355332475602722
2503	4	0.1733251905735358
2503	5	0.1634462077590726
2503	6	0.13151257722358167
2503	7	0.12599445549313515
2503	8	0.15611670068486916
2503	9	0.1429708893968069
2503	10	0.1387504118099372
2503	11	0.1607020157502248
2503	12	0.1670491280148525
2503	13	0.15538469902307384
2503	14	0.14314814670285614
2503	15	0.14361521646613085
2503	16	0.15142944040302808
2503	17	0.1604932635945886
2503	18	0.14572650824045752
2503	19	0.1407089608885954
2503	20	0.12228086304774877
2503	21	1.0608888037309399
2503	22	0.10702476565999319
2503	23	0.1423990344914685
2503	24	0.14272126260163986
2503	25	0.11129421841759068
2503	26	0.13511366537652236
2503	27	0.1274072736709897
2503	28	0.1233213279395784
2503	29	0.14419045455197477
2503	30	0.12124788298217481
2503	31	0.11111791440625751
2503	32	0.13663351869735862
2503	33	0.120047263528825
2503	34	0.1366788130048917
2503	35	0.1473522904427611
2503	36	0.14750856404030088
2503	37	0.14543643919633809
2503	38	1.059752515396049
2503	39	0.11775577518415759
2503	40	0.14894149997298456
2503	41	0.13014152309968097
2503	42	0.11414291567685808
2503	43	0.13645316464315016
2503	44	0.15338183614825596
2503	45	0.13590935314854136
2503	46	0.14203333979597232
2503	47	0.13890519898207998
2503	48	0.1263403632030844
2503	49	0.16507996729553298
2503	50	0.13036711784309318
2503	51	0.15959574232202556
2504	1	0.14830615007780779
2504	2	0.2065843363726998
2504	3	0.1927372050379006
2504	4	0.2108793493001997
2504	5	0.17366595524089234
2504	6	0.15492515758661085
2504	7	0.1766008098728733
2504	8	0.19351374584429948
2504	9	0.14931902655834506
2504	10	0.2084170457461596
2504	11	0.14787378462398237
2504	12	0.17951310269066312
2504	13	0.17149462750005995
2504	14	0.16014400976583687
2504	15	0.19350903226442284
2504	16	0.17878468679278825
2504	17	0.19849317595630112
2504	18	0.1580621199365524
2504	19	0.1674285812996672
2504	20	0.16299263260940933
2504	21	1.0892075480756986
2504	22	0.15321261372747585
2504	23	0.16892702416191696
2504	24	0.1514124504613079
2504	25	0.1469784946057331
2504	26	0.13578087078379752
2504	27	0.17832284295693768
2504	28	0.15782165578366403
2504	29	0.1367371768398371
2504	30	0.15371653850012734
2504	31	0.1446005248415645
2504	32	0.15643563858198206
2504	33	0.17764636959167035
2504	34	0.14895769913307788
2504	35	0.1440350506297392
2504	36	-0.10460500907232984
2504	37	0.15426698624438728
2504	38	1.0543736376648098
2504	39	0.12649511769902944
2504	40	0.1329154645200461
2504	41	0.1256628669138351
2504	42	0.1534053847560699
2504	43	0.14799055816958884
2504	44	0.13444349332654326
2504	45	0.13344081485516313
2504	46	0.11006020195455335
2504	47	0.14078891829935714
2504	48	0.14516494334927188
2504	49	0.12665573450553325
2504	50	0.1212266413999572
2504	51	0.1485953535763258
2505	1	0.08823835864693308
2505	2	0.15514115750413993
2505	3	0.12664284560234051
2505	4	0.16228863114645975
2505	5	0.1228891829106189
2505	6	0.12748417615198804
2505	7	0.12961407561263627
2505	8	0.1547919914067819
2505	9	0.11174885339394791
2505	10	0.14939557611406684
2505	11	0.1116271679217462
2505	12	0.1342660141336438
2505	13	0.13225981857390678
2505	14	0.1175914297146079
2505	15	0.12268969257649331
2505	16	0.1343669887424923
2505	17	0.12134786919602192
2505	18	0.1211953770873393
2505	19	0.15303318004897193
2505	20	0.13026503596277195
2505	21	-0.8822545858085533
2505	22	0.11106964087453974
2505	23	0.11756853004553136
2505	24	0.09122643547056697
2505	25	0.10171704797550518
2505	26	0.1225263171010127
2505	27	0.09843116464692514
2505	28	0.13261615209106026
2505	29	0.10923035763467936
2505	30	0.11306201610901212
2505	31	0.11600879852643686
2505	32	0.13157881812374939
2505	33	0.0919984509994265
2505	34	0.11181121914450642
2505	35	0.14892887496034035
2505	36	0.1452722473764041
2505	37	0.15474477236925566
2505	38	1.0498712969321744
2505	39	0.17128088458976265
2505	40	0.11377742249455736
2505	41	0.14134432501682426
2505	42	0.13305850409336983
2505	43	0.13657906542213993
2505	44	0.1519298499384263
2505	45	0.11845808991328965
2505	46	0.12123525433228366
2505	47	0.14961764809628164
2505	48	0.1343057059484991
2505	49	0.10418551662061049
2505	50	0.1341291859883853
2505	51	0.17386559377087707
2506	1	0.07411450822567645
2506	2	0.1262967280914964
2506	3	0.13152731146684715
2506	4	0.14164909506342127
2506	5	0.16497422994334698
2506	6	0.10899055740553365
2506	7	0.13409098689329113
2506	8	0.15564774323382125
2506	9	0.13190460534146098
2506	10	0.1663094776608247
2506	11	0.14216514197805452
2506	12	0.1452894894825434
2506	13	0.14603002643989527
2506	14	0.15493187633441607
2506	15	0.12641747271781867
2506	16	0.12990773226477614
2506	17	0.15682554835156992
2506	18	0.1398875867918079
2506	19	0.13320104833859148
2506	20	0.0940606239540287
2506	21	1.0591167480478134
2506	22	0.10514099221678208
2506	23	0.15663933849181433
2506	24	0.11756741221230982
2506	25	0.12202054246417049
2506	26	0.13150129419744871
2506	27	0.14610683466409569
2506	28	0.13553757777938813
2506	29	0.13931341496196836
2506	30	0.15332718085752362
2506	31	0.14152850926387828
2506	32	0.11857492508221412
2506	33	0.1108199879233851
2506	34	0.1123563185882901
2506	35	0.15161873413697435
2506	36	0.14373219152673755
2506	37	0.1582188539451579
2506	38	1.06515118465407
2506	39	0.15546289982773231
2506	40	0.1423158776846023
2506	41	0.13593975361121124
2506	42	0.1425654730969086
2506	43	0.1285650067420363
2506	44	0.1595476718292801
2506	45	0.15266319469679956
2506	46	0.11153341841100683
2506	47	0.14382545971871252
2506	48	0.1378135383646324
2506	49	0.11111603794385161
2506	50	0.1438034416915741
2506	51	0.1368277445102848
2507	1	0.07917307074613689
2507	2	0.13653126836136664
2507	3	0.1541603996411709
2507	4	0.13436357390813214
2507	5	0.1369453417472002
2507	6	0.13045059508173296
2507	7	0.10805065349656928
2507	8	0.15736311332354092
2507	9	0.09963548785001564
2507	10	0.13000625519941877
2507	11	0.12860030321458282
2507	12	0.13503517652385
2507	13	0.1328893475854187
2507	14	0.10505300564260267
2507	15	0.13061672728447604
2507	16	0.1359798535343657
2507	17	0.14147157903119023
2507	18	0.12755187077502228
2507	19	0.13747861942874096
2507	20	0.13348391119957626
2507	21	1.096099924690776
2507	22	0.12411860454520252
2507	23	0.14481509190756725
2507	24	0.1313609769137969
2507	25	0.12335633052917672
2507	26	0.1239162942296872
2507	27	0.12832002060871162
2507	28	0.1201438248561999
2507	29	0.1315067464767523
2507	30	0.13876715646088655
2507	31	0.1425726501687663
2507	32	0.13263911357287128
2507	33	0.135649616356595
2507	34	0.14278526578090123
2507	35	0.13865258499512834
2507	36	0.14651726667720055
2507	37	0.16529861710269245
2507	38	1.0616899716232382
2507	39	0.12396790827162363
2507	40	0.1620191652347316
2507	41	0.14361315135244723
2507	42	0.1462084467837954
2507	43	0.15697984436791046
2507	44	0.12532256680852072
2507	45	0.1561055582229116
2507	46	0.13106281182064095
2507	47	0.1314162203537066
2507	48	0.1172568909872993
2507	49	0.14419683222337198
2507	50	0.15276112874610703
2507	51	0.1972865375716708
2508	1	0.06937860296574883
2508	2	0.12348684808785038
2508	3	0.12341923961923129
2508	4	0.14570731568883133
2508	5	0.14928025854420923
2508	6	0.10455975121962524
2508	7	0.12222819971145071
2508	8	0.1499443382340857
2508	9	0.0982206671648882
2508	10	0.1289526465087789
2508	11	0.12181450493222457
2508	12	0.14979307841790046
2508	13	0.11648582883740488
2508	14	0.13065728056381687
2508	15	0.14874118021991478
2508	16	0.11542734884835681
2508	17	0.14195394437535214
2508	18	0.11074860234507611
2508	19	0.12543492055483085
2508	20	0.11255763435048749
2508	21	1.0672769161610063
2508	22	0.11483087309463258
2508	23	0.10461702443691934
2508	24	0.12132203764083727
2508	25	0.09534057694660447
2508	26	0.13401579311574352
2508	27	0.11321501472956896
2508	28	0.1053075549900484
2508	29	0.1145685470029747
2508	30	0.12100230625686947
2508	31	0.11404494209461546
2508	32	0.13191193686633085
2508	33	0.09164694797457429
2508	34	0.1223761452058838
2508	35	0.10043372819741592
2508	36	0.1277592996409851
2508	37	0.1386913666149212
2508	38	1.0438991932647568
2508	39	0.13061170998334148
2508	40	0.10947281856333291
2508	41	0.10466592299408006
2508	42	0.10395815535068209
2508	43	0.12515949786932623
2508	44	0.10154087463158135
2508	45	0.10495568833609781
2508	46	0.10481950247348948
2508	47	0.11046760796418198
2508	48	0.10241181153885037
2508	49	0.11493726676918925
2508	50	0.10831641028746475
2508	51	0.16169830321555168
2509	1	0.07460835979132696
2509	2	0.12351802156647551
2509	3	0.1484692720526155
2509	4	0.16960134093178425
2509	5	0.12328220483941976
2509	6	0.14335066689643838
2509	7	0.13835318729790913
2509	8	0.1684043896825571
2509	9	0.1290350115953558
2509	10	0.16065666174715432
2509	11	0.1267033986275763
2509	12	0.1534720936213887
2509	13	0.11346027759527999
2509	14	0.11466444756513283
2509	15	0.13749652103458487
2509	16	0.11571608517838428
2509	17	0.11936055306014737
2509	18	0.12661259599786234
2509	19	0.11181170771222781
2509	20	0.12122784273253018
2509	21	1.0568697003125536
2509	22	0.10456382964438404
2509	23	0.10121575037898367
2509	24	0.09387545491686211
2509	25	0.10500667074940395
2509	26	0.11208650101371376
2509	27	0.10252517589020727
2509	28	0.11403981797023732
2509	29	0.12255261615700164
2509	30	0.15645838648135424
2509	31	0.11380336383913203
2509	32	0.1370949782931703
2509	33	0.11124806044397673
2509	34	0.14614617709293753
2509	35	0.13635771123469453
2509	36	0.11354141265519502
2509	37	0.14078854173354216
2509	38	1.052736012563976
2509	39	0.1527895682301761
2509	40	0.12317736318482986
2509	41	0.14978323807811478
2509	42	0.14654484404178447
2509	43	0.12382287499332989
2509	44	0.12999040798811023
2509	45	0.13798867090390843
2509	46	0.1417438386097487
2509	47	0.13764943311003464
2509	48	0.1335638342678962
2509	49	0.13983740744568252
2509	50	0.15037135667333956
2509	51	0.17760617020893932
2510	1	0.04978629517491129
2510	2	0.09554718482868907
2510	3	0.13646614575236526
2510	4	0.13229557803210668
2510	5	0.11790410947524776
2510	6	0.13886865317100927
2510	7	0.1329346459026013
2510	8	0.13810390276893258
2510	9	0.11019292178494311
2510	10	0.14856530778965293
2510	11	0.12544055255674635
2510	12	0.1267705376135808
2510	13	0.11434284241160242
2510	14	0.13380033157526583
2510	15	0.14503454808782124
2510	16	0.12183142454860274
2510	17	0.1201400435765052
2510	18	0.11080060264093561
2510	19	0.16375594840097563
2510	20	0.1381326559349958
2510	21	1.0848912985878698
2510	22	0.11062089085943683
2510	23	0.1265648499241152
2510	24	0.1392002178876126
2510	25	0.12349924758679265
2510	26	0.15586551988529607
2510	27	0.1478758278856276
2510	28	0.11701148170306652
2510	29	0.12137474769052403
2510	30	0.1214676610517742
2510	31	0.140497556402309
2510	32	0.13172668182457414
2510	33	0.10917018632458309
2510	34	0.12905116477897138
2510	35	0.14169688812044967
2510	36	0.1371698875468894
2510	37	0.13420614768957506
2510	38	1.038867051710028
2510	39	0.1328132078353974
2510	40	0.14388636206890482
2510	41	0.11491158028894688
2510	42	0.1262342459468826
2510	43	0.14266360185676064
2510	44	0.13066404338552928
2510	45	0.1149820418672931
2510	46	0.1362961529189306
2510	47	0.1342356095978232
2510	48	0.1252611865206461
2510	49	0.10126615555415697
2510	50	0.10312797781927685
2510	51	0.14575813366578672
2511	1	0.07641382044779021
2511	2	0.1258691225267583
2511	3	0.12227128832812895
2511	4	0.14859769652368726
2511	5	0.14367064399360885
2511	6	0.10573920604186782
2511	7	0.11482407159620323
2511	8	0.13770508009123006
2511	9	0.0835646325700381
2511	10	0.11059597894996642
2511	11	0.1276337795714042
2511	12	0.12956539706338788
2511	13	0.10461892763493097
2511	14	0.1257390692213889
2511	15	0.10904996311233361
2511	16	0.11113868242086511
2511	17	0.11418903346005038
2511	18	0.11516166683218643
2511	19	0.11726148711269957
2511	20	0.1145170254810779
2511	21	1.0648090292212231
2511	22	0.10844075758649296
2511	23	0.09882160135870777
2511	24	0.0949967485336316
2511	25	0.09532408529587144
2511	26	0.0996758927564656
2511	27	-0.17402084480923463
2511	28	0.12900925027333443
2511	29	0.09535534555144665
2511	30	0.1203757014118878
2511	31	0.10480797241654471
2511	32	0.12121186376177917
2511	33	0.12199762121749558
2511	34	0.11260049045716869
2511	35	0.13456988754936106
2511	36	0.13554708811530247
2511	37	0.15047621426084845
2511	38	1.0552482969852477
2511	39	0.12394461304402427
2511	40	0.12475868995634443
2511	41	0.1070619709423184
2511	42	0.10684413874857057
2511	43	0.08547405812146991
2511	44	0.0957624822183476
2511	45	0.09370754487869704
2511	46	0.11499252000552218
2511	47	0.07815311257830615
2511	48	0.08057535583553488
2511	49	0.10969221845328292
2511	50	0.1040274610748213
2511	51	0.1434260541519592
2601	1	0.10929197974039795
2601	2	0.15233718717060896
2601	3	0.1495979069223239
2601	4	0.1601958823132037
2601	5	0.17683491181326616
2601	6	0.12876407236311138
2601	7	0.14380551039590728
2601	8	0.20029368971378148
2601	9	0.14259532641613504
2601	10	0.16821995667910272
2601	11	0.16475819742505138
2601	12	0.1472456632291923
2601	13	0.13947019668439253
2601	14	0.1818548587924269
2601	15	0.16339136217884231
2601	16	0.09773495276385091
2601	17	0.10977368654842223
2601	18	0.11232136315749841
2601	19	0.11861704853227195
2601	20	0.11875177042904994
2601	21	1.0703665265492077
2601	22	0.10234992305812085
2601	23	0.08440098178321165
2601	24	0.09796788872045425
2601	25	0.12476477452625545
2601	26	0.11153902486191214
2601	27	0.1159560468935723
2601	28	0.09782404884010276
2601	29	0.09424118939099912
2601	30	0.12975037063339556
2601	31	0.10867162695456756
2601	32	0.09634066112740669
2601	33	0.13167967536177372
2601	34	0.15947549224130597
2601	35	0.1433177594815973
2601	36	0.16222408992302206
2601	37	0.17686382383438115
2601	38	1.079605770958345
2601	39	0.1608530773991106
2601	40	0.17792020187527413
2601	41	0.15554890228221296
2601	42	0.15735450429836106
2601	43	0.1571677696699041
2601	44	0.1712103927082893
2601	45	0.1674438451944127
2601	46	0.1682984468913844
2601	47	0.15112319712472555
2601	48	0.15043130002409555
2601	49	0.15977148193749713
2601	50	0.14733736968510414
2601	51	0.13658064826947935
2602	1	0.08969252893405155
2602	2	0.14125706944524552
2602	3	0.12904425671852238
2602	4	0.1437109960463232
2602	5	0.10515437864967225
2602	6	0.13800748123533424
2602	7	0.11103582769963083
2602	8	0.1434775475814476
2602	9	0.12643780453855413
2602	10	0.146416418352473
2602	11	0.1329178827670816
2602	12	0.16753902692024525
2602	13	0.12089982676641142
2602	14	0.13005064793445342
2602	15	0.15105991736630386
2602	16	0.1443751633330379
2602	17	0.13964730590709706
2602	18	0.1487523246043878
2602	19	0.12916805168735834
2602	20	0.12223886070044188
2602	21	1.0628098237209045
2602	22	0.11729766333203173
2602	23	0.12716557248276672
2602	24	0.114280182282684
2602	25	0.11568896810411644
2602	26	0.13300337346401392
2602	27	0.11887164693944641
2602	28	0.14442926305840587
2602	29	0.117940378764267
2602	30	0.11031076478344204
2602	31	0.13781645699133804
2602	32	0.12830180267000202
2602	33	0.10719993084657631
2602	34	0.13592628722898326
2602	35	0.13793798833356874
2602	36	0.13464524298532865
2602	37	0.13132637574157968
2602	38	1.0627548560455793
2602	39	0.1291418103891928
2602	40	0.11962241145103292
2602	41	0.15532501924563746
2602	42	0.11468858361572387
2602	43	0.14867820317381586
2602	44	0.10567953403800345
2602	45	0.14088852508757554
2602	46	0.13570135006386153
2602	47	0.12564352420682212
2602	48	0.12040366807121927
2602	49	0.14791295601187926
2602	50	0.13272681158355226
2602	51	0.1542585649199495
2603	1	0.12251271783607365
2603	2	0.18252932384052656
2603	3	0.17087834390289913
2603	4	0.17811245071772674
2603	5	0.16817737306590885
2603	6	0.14337374225782185
2603	7	0.17803093767978595
2603	8	0.20930994452238139
2603	9	0.14957673084004597
2603	10	0.21347347409427897
2603	11	0.16899769433533152
2603	12	0.1914919430092894
2603	13	0.18086912416930545
2603	14	0.20756759332638097
2603	15	0.19468014622450625
2603	16	0.16035599814994583
2603	17	0.171472577166206
2603	18	0.15217494987605562
2603	19	0.17189311021176223
2603	20	0.17084084045071535
2603	21	1.1069892822041396
2603	22	0.1567632635447609
2603	23	0.1591586444399411
2603	24	0.14746064697101247
2603	25	0.14080950666196657
2603	26	0.15940560715480245
2603	27	0.14450888970687004
2603	28	0.17754602710257927
2603	29	0.16675967764926725
2603	30	0.16699209101039258
2603	31	0.1339474818628119
2603	32	0.17923953632683975
2603	33	0.15671047582682007
2603	34	0.1598507779327889
2603	35	0.17183104400214688
2603	36	0.18171718198216524
2603	37	0.18189322651397077
2603	38	1.0769869790219602
2603	39	0.1814542336605811
2603	40	0.1944162017729809
2603	41	0.17361510100888466
2603	42	0.19755318151688073
2603	43	0.19776071544121265
2603	44	0.1680036241645837
2603	45	0.18126639549342372
2603	46	0.18606482366062949
2603	47	0.1671345378113287
2603	48	0.18267593700394968
2603	49	0.181694665914641
2603	50	0.14649853068618057
2603	51	0.15869565546789488
2604	1	0.08870144406657232
2604	2	0.12788290141551784
2604	3	0.11682759742571847
2604	4	0.1471549756974042
2604	5	0.15260006630252576
2604	6	0.1008032214481247
2604	7	0.12726289258093004
2604	8	0.14934473454920294
2604	9	0.12633655300354008
2604	10	0.15525657867578246
2604	11	0.15162519767230265
2604	12	0.14936975854890022
2604	13	0.13709982561410072
2604	14	0.12638374297427646
2604	15	0.15122551872125456
2604	16	0.1608098759799006
2604	17	0.1778062290890503
2604	18	0.1621157336138026
2604	19	0.1574895661263156
2604	20	0.11858640811602328
2604	21	1.1229204357627935
2604	22	0.1339185853019842
2604	23	0.14982006151093685
2604	24	0.15191957479348162
2604	25	0.1634323635537882
2604	26	0.14233922347769123
2604	27	0.16558564691882793
2604	28	0.13645910285501373
2604	29	0.16681042804401613
2604	30	0.15832168307441208
2604	31	0.16769654487085717
2604	32	0.14551230436055818
2604	33	0.16432764496682495
2604	34	0.15311950417530085
2604	35	0.1843319320011645
2604	36	0.181557283383448
2604	37	0.18006530832566625
2604	38	1.0839009133620792
2604	39	0.16308271544497188
2604	40	0.16574196954273646
2604	41	0.15794676941601438
2604	42	0.15589426722070954
2604	43	0.17992533948027756
2604	44	0.18967564699602235
2604	45	0.20295915918229923
2604	46	0.1564009581520196
2604	47	0.1946429072289675
2604	48	0.17239035993444674
2604	49	0.17435449390478652
2604	50	0.15073162978028876
2604	51	0.1919161906526341
2605	1	0.08789541459069738
2605	2	0.13787408848760663
2605	3	0.1415522753597287
2605	4	0.16362792066976795
2605	5	0.13759768642331238
2605	6	0.1471708869599766
2605	7	0.1458484923865342
2605	8	0.18016290792756706
2605	9	0.1277834797656041
2605	10	0.13827166549313574
2605	11	0.13660318898819668
2605	12	0.15209313384840328
2605	13	0.14955281908807194
2605	14	0.11337857932077355
2605	15	0.15428219955773415
2605	16	0.12870960391340702
2605	17	0.1340332792366894
2605	18	0.12465291099843512
2605	19	0.1314404827337441
2605	20	0.11334708580641006
2605	21	-0.09480638702230237
2605	22	0.11503800921582297
2605	23	0.12723146866204615
2605	24	0.1256708714170287
2605	25	0.10633249290675906
2605	26	0.11013579747974234
2605	27	0.11200231481640799
2605	28	0.1156633457692493
2605	29	0.11037742323458133
2605	30	0.11110787014942503
2605	31	0.11518629723016716
2605	32	0.11294693125676503
2605	33	0.12033297605206172
2605	34	0.1382761434922415
2605	35	0.15467958505274737
2605	36	0.13690535532461467
2605	37	0.14088440016595172
2605	38	1.036340633353369
2605	39	0.12501498505771735
2605	40	0.1254278519501355
2605	41	0.13731534441313897
2605	42	0.12047572263642081
2605	43	0.1548324210219718
2605	44	0.1384602899873002
2605	45	0.13484078175508785
2605	46	0.12110992797173026
2605	47	0.1243236798168752
2605	48	0.11898814300134575
2605	49	0.1410515324451822
2605	50	0.13120467896361276
2605	51	0.10243555078122313
2606	1	0.06396203564007408
2606	2	0.0963527560074553
2606	3	0.12781776160771585
2606	4	0.14178363970879815
2606	5	0.09545142064996526
2606	6	0.09208585209896114
2606	7	0.12489581462033073
2606	8	0.1106736538541142
2606	9	0.10399509336351542
2606	10	0.13298191286227734
2606	11	0.1083220208859288
2606	12	0.11248298048252536
2606	13	0.1266419230611504
2606	14	0.1418913907477446
2606	15	0.12074751284354335
2606	16	0.13889939312760902
2606	17	0.13649789171128646
2606	18	0.14139647258719634
2606	19	0.12024843592288192
2606	20	0.10075242157468267
2606	21	1.0640493283532564
2606	22	0.09302210475117789
2606	23	0.11416856431030453
2606	24	0.1050286003851113
2606	25	0.12082209629132734
2606	26	0.13800307649039212
2606	27	0.10560818295691377
2606	28	0.11952706225029885
2606	29	0.11342189430232708
2606	30	0.11953524975199059
2606	31	0.11698835074169267
2606	32	0.10842923026487483
2606	33	0.10212787171789017
2606	34	0.1275771646609627
2606	35	0.13159447180749595
2606	36	0.11411400617549816
2606	37	0.13111554174477646
2606	38	1.0204543434717905
2606	39	0.12168469600214848
2606	40	0.1300223354308656
2606	41	0.08433924925743952
2606	42	0.11159222233217037
2606	43	0.11606578126768596
2606	44	0.11717434351784561
2606	45	0.13449339009222427
2606	46	0.1053973730733091
2606	47	0.09931551151008478
2606	48	0.0937438823497061
2606	49	0.12082200636276497
2606	50	0.09833809209742839
2606	51	0.1192108850091742
2607	1	0.09755370376874595
2607	2	0.15977196437522423
2607	3	0.13343524282610275
2607	4	0.1515386037442923
2607	5	0.17367346261141847
2607	6	0.1361322440087065
2607	7	0.11573465649267689
2607	8	0.1616992378632105
2607	9	0.13442706018153672
2607	10	0.12833060273931096
2607	11	0.14329384603807682
2607	12	0.14760369624076475
2607	13	0.1496919905367733
2607	14	0.1390272083865156
2607	15	0.14810892564284472
2607	16	0.15441684344251172
2607	17	0.17139070352981634
2607	18	0.15078427572708364
2607	19	0.14111143640272417
2607	20	0.12426970341083177
2607	21	0.11772347620301105
2607	22	0.12072636999766218
2607	23	0.12018116657809941
2607	24	0.13568204870937706
2607	25	0.13607980512485085
2607	26	0.1451519301396189
2607	27	0.1423093856318829
2607	28	0.15003582772282442
2607	29	0.13807077655782507
2607	30	0.14471136702689336
2607	31	0.15962623528820075
2607	32	0.13018371861883082
2607	33	0.12123065367087804
2607	34	0.1374888257405118
2607	35	0.156168050894685
2607	36	0.17682310929257028
2607	37	0.16406115902799456
2607	38	1.083075340372197
2607	39	0.15274798840974313
2607	40	0.16923065509303115
2607	41	0.16922692160267871
2607	42	0.1456634801549015
2607	43	0.15178828653613152
2607	44	0.17640652570712234
2607	45	0.17369067278015393
2607	46	0.1364897679299446
2607	47	0.14689492193626563
2607	48	0.1364126221987405
2607	49	0.12310418938304224
2607	50	0.14578195140570216
2607	51	0.15379510534076246
2608	1	0.049432797961735275
2608	2	0.10505135520796927
2608	3	0.11646084113922228
2608	4	0.12603580697176398
2608	5	0.1354459669156185
2608	6	0.12491408993228958
2608	7	0.10485769229176611
2608	8	0.1477587469176882
2608	9	0.11381728104430522
2608	10	0.15044148929224122
2608	11	0.12877339082733386
2608	12	0.1553125284019643
2608	13	0.13740696246170359
2608	14	0.09909011179929905
2608	15	0.12464169812709258
2608	16	0.086195785099207
2608	17	0.09321443409550767
2608	18	0.08288277018482404
2608	19	0.0982928502431335
2608	20	0.09233998390378417
2608	21	-36.371934761905926
2608	22	0.07566104222968306
2608	23	0.10469750024900293
2608	24	0.088778033950625
2608	25	0.07475283524733811
2608	26	0.10135109498371264
2608	27	0.10411673455555359
2608	28	0.1077180649658871
2608	29	0.1183381712881939
2608	30	0.11710389699000245
2608	31	0.12962546989901824
2608	32	0.12131040933330439
2608	33	0.1064320267357175
2608	34	0.1144509368547233
2608	35	0.12813909339484297
2608	36	0.13997227890691022
2608	37	0.14344522796446313
2608	38	1.0399062260663356
2608	39	0.10726236465440309
2608	40	0.12856254775694254
2608	41	0.10840838716382706
2608	42	0.12052828229162316
2608	43	0.14590264345360282
2608	44	0.12347857553923092
2608	45	0.12736317898080785
2608	46	0.1455254986422645
2608	47	0.13690433233969657
2608	48	0.10645871372613414
2608	49	0.15388334491728273
2608	50	0.14508495977847957
2608	51	0.14099000330712386
2609	1	0.02628876515066736
2609	2	0.12104979751297407
2609	3	0.14341474891327977
2609	4	0.14217376001997906
2609	5	0.15302240747055862
2609	6	0.11972722201819863
2609	7	0.10481238241925439
2609	8	0.14012809767137924
2609	9	0.11004184726520805
2609	10	0.1360670345767545
2609	11	0.15187140923649878
2609	12	0.12593785763544219
2609	13	0.15082780740513613
2609	14	0.15283309253188548
2609	15	0.16151761864660585
2609	16	0.1331849521466708
2609	17	0.1362449228890057
2609	18	0.16094347678698284
2609	19	0.13603226760528742
2609	20	0.15914705037591403
2609	21	1.0880074637321115
2609	22	0.10862950628830248
2609	23	0.12882226860607204
2609	24	0.15576353293402434
2609	25	0.13614136616211425
2609	26	0.16310980736195546
2609	27	0.144808433604517
2609	28	0.15106776683758483
2609	29	0.1222389026957984
2609	30	0.15349031438622518
2609	31	0.13894630604307423
2609	32	0.13015760122715392
2609	33	0.13359260946016605
2609	34	0.13832276941345611
2609	35	0.1376555339098431
2609	36	0.17566074797306186
2609	37	0.16176648637019753
2609	38	1.0729959353321092
2609	39	0.14628084565437405
2609	40	0.18019113430570854
2609	41	0.15581029015809378
2609	42	0.14116116609358187
2609	43	0.16577939898072458
2609	44	0.13808372892050613
2609	45	0.16752044655974885
2609	46	0.13922856409373452
2609	47	0.14024527445892687
2609	48	0.12792479980517157
2609	49	0.14743169239404352
2609	50	0.14756227681403544
2609	51	0.14660833809898577
2610	1	0.06724472523258385
2610	2	0.10378030994641563
2610	3	0.1225797261235968
2610	4	0.1085200191039064
2610	5	0.10292030095224902
2610	6	0.10507473834690728
2610	7	0.09395482931223142
2610	8	0.14081030080755852
2610	9	0.12103545984646047
2610	10	0.08613442389064119
2610	11	0.12720117911366202
2610	12	0.12630445534475143
2610	13	0.12359222258627511
2610	14	0.11914492635085594
2610	15	0.1218234699752756
2610	16	0.1083357468118038
2610	17	0.1096439620657037
2610	18	0.10312215445527073
2610	19	0.0952276385469375
2610	20	0.12214683126167358
2610	21	1.0280492461966375
2610	22	0.10539304116704074
2610	23	0.08843482550033599
2610	24	0.1258858033788286
2610	25	0.11850595193027402
2610	26	0.1020223950810859
2610	27	0.08898836093054285
2610	28	0.12508090171351682
2610	29	0.10603962863645222
2610	30	0.11025234830194108
2610	31	0.11386533622846429
2610	32	0.12478465059216859
2610	33	0.1140065210993626
2610	34	0.11244542291279203
2610	35	0.1516475831132098
2610	36	0.13728539886788838
2610	37	0.1424750641075434
2610	38	1.0642758968156372
2610	39	0.13968109106637172
2610	40	0.11495326719042964
2610	41	0.1490889243251985
2610	42	0.15963416795175078
2610	43	0.13063677507973637
2610	44	0.13714829292106145
2610	45	-0.035824549840974385
2610	46	0.13624144492004575
2610	47	0.11056610127042177
2610	48	0.14926646662252097
2610	49	0.11981738115100171
2610	50	0.15202459679805713
2610	51	0.1474621785516419
2611	1	-0.004839323823638608
2611	2	0.1053620589528137
2611	3	0.10888467483110986
2611	4	0.10716526730644915
2611	5	0.09513749965271501
2611	6	0.09654595435387847
2611	7	0.13765216302335403
2611	8	0.14637180322617382
2611	9	0.11094088079596531
2611	10	0.10413333433518801
2611	11	0.13175317477560355
2611	12	0.1309082422231782
2611	13	0.13888835821600765
2611	14	0.12720758656355713
2611	15	0.13524014064718415
2611	16	0.09482494118604734
2611	17	0.11773560191085863
2611	18	0.10257637137743814
2611	19	0.09700632048220115
2611	20	0.13071290957501702
2611	21	1.0657212971707324
2611	22	0.07323257474862288
2611	23	0.08877323414585447
2611	24	0.10808927175713023
2611	25	0.11576677345227182
2611	26	0.09197657703045081
2611	27	0.11695758180820093
2611	28	0.09700819469015443
2611	29	0.10081044186235744
2611	30	0.09461432494152433
2611	31	0.10830372336270244
2611	32	0.12971618796633066
2611	33	0.11180230754265352
2611	34	0.11045399853062321
2611	35	0.12212052645268301
2611	36	0.10359397045535701
2611	37	0.10016695337752424
2611	38	1.0025974233429196
2611	39	0.08194847576404385
2611	40	0.08572316078920039
2611	41	0.09876655174753779
2611	42	0.08825034169566948
2611	43	0.09385174819404796
2611	44	0.08098664443365777
2611	45	0.10454641543103094
2611	46	0.0790633226451476
2611	47	0.09403297518714027
2611	48	0.08127037229584744
2611	49	0.09761038800892408
2611	50	0.09646405803342617
2611	51	0.07640697724214363
>>END_MODULE
>>Per sequence quality scores	pass
#Quality	Count
2	1781.0
3	0.0
4	0.0
5	0.0
6	0.0
7	0.0
8	0.0
9	0.0
10	0.0
11	0.0
12	94.0
13	1191.0
14	6290.0
15	18058.0
16	43611.0
17	69778.0
18	83122.0
19	67850.0
20	57558.0
21	47864.0
22	47669.0
23	47638.0
24	58136.0
25	68097.0
26	83258.0
27	82209.0
28	93712.0
29	104271.0
30	126328.0
31	140043.0
32	181609.0
33	217758.0
34	282762.0
35	341784.0
36	521399.0
37	787761.0
38	2017085.0
39	1.3398875E7
40	3.1425727E7
>>END_MODULE
>>Per base sequence content	fail
#Base	G	A	T	C
1	35.124510541274105	11.935415108717283	17.92449746748977	35.01557688251884
2	29.067947690686225	19.4876566337119	29.923030708088096	21.521364967513783
3	27.763648383091557	25.96349589193326	21.960987744778574	24.311867980196617
4	30.31507349726368	30.805153758006227	17.651401622286922	21.228371122443175
5	27.84243756910741	34.793200965492666	19.999618416837638	17.36474304856229
6	19.677888835479173	38.22704373331579	22.747360914444158	19.347706516760883
7	17.862682369242332	18.06083182271893	43.51281873854817	20.563667069490563
8	21.08885534369966	20.76758984955179	29.149353380481042	28.99420142626751
9	25.52431513541525	20.072593185725378	28.842553926906273	25.5605377519531
10	22.495026330816472	35.882046256115046	23.228443215762915	18.394484197305562
11	26.347229359549274	27.148527820562073	21.068253036395934	25.43598978349272
12	23.789988789909362	23.231289042220194	28.019998676359272	24.95872349151118
13	22.604900633813234	26.360046407207662	29.35793155448557	21.677121404493537
14	23.290384315908195	26.587314274045752	28.06830846912176	22.05399294092429
15	23.863149986879613	26.03305408956494	27.270211933444234	22.833583990111208
16	23.850739513067534	26.299754852539163	26.89913619964694	22.950369434746364
17	24.2441904512577	26.277846862337938	26.394176667400483	23.083786019003874
18	23.52775957623029	26.134657497648277	26.774961263080893	23.562621663040538
19	24.54401257431575	25.816562696821997	26.267764962458184	23.371659766404065
20	24.7001157461741	26.252656677244886	26.08237031727137	22.96485725930965
21	24.58635582562113	26.30574000738326	26.508588874008264	22.59931529298734
22	24.24562940237224	26.749525703669047	26.37762708423585	22.627217809722858
23	24.098658957725792	26.764708664782034	26.564948455571084	22.571683921921093
24	23.567430422808993	27.33944591314481	26.546603560359216	22.54652010368698
25	24.43797450856281	26.919408673863565	25.85042475646922	22.7921920611044
26	24.11179228734659	27.077734116838386	25.791108515108856	23.019365080706162
27	23.8331478149087	27.012010185941264	26.225871399119903	22.92897060003013
28	24.28599948568806	26.280979252158073	26.437845187662973	22.9951760744909
29	24.433838370456	26.114554722333246	26.304695320466738	23.146911586744018
30	24.04521414194808	26.411321552092048	26.450024329556786	23.093439976403086
31	24.305865921510705	26.563204149475194	26.179605381767146	22.951324547246948
32	23.910448778345362	27.09331307000527	25.905834153397283	23.090403998252082
33	23.335150311918845	27.29009469109086	26.394031545686513	22.98072345130378
34	23.763487420402473	26.81260794250551	26.32337040661063	23.100534230481387
35	24.14737457348372	26.62255005116539	26.270445204652738	22.959630170698155
36	23.338440969451657	26.607654717874052	26.641732954920762	23.41217135775353
37	24.039382401626515	26.46456137683762	26.396897694241645	23.099158527294225
38	24.25253554195232	26.68592159692566	26.24365270392641	22.817890157195613
39	23.56497759456223	26.762284308036467	26.453022772189787	23.219715325211517
40	23.907625088802078	26.592518250263957	26.30697286480685	23.192883796127113
41	24.30533875669515	26.475718430642715	25.967123514219104	23.25181929844303
42	23.84062933366031	26.801699045331123	26.3283833564032	23.02928826460537
43	24.137149868349113	26.456925026279976	26.24829838417581	23.157626721195097
44	24.302752999217596	26.888698846652293	25.94262598595104	22.865922168179072
45	23.638621946307136	27.068310937999318	26.365025480676785	22.92804163501676
46	23.917008657592255	26.579907129278645	26.490781118208854	23.012303094920245
47	24.11066755060575	26.656997986318036	26.309004644180312	22.923329818895898
48	23.434894165168842	26.55628930569308	26.66384876229264	23.344967766845432
49	24.04670354954009	25.318135764758075	27.18945018560791	23.445710500093924
50	23.95600300032254	21.934373186771996	28.798460018692403	25.311163794213066
51	26.15645130583693	0.0	39.11722632476714	34.72632236939592
>>END_MODULE
>>Per sequence GC content	warn
#GC Content	Count
0	4208.0
1	2356.0
2	504.0
3	2308.5
4	4113.5
5	6685.0
6	9256.0
7	10413.5
8	11570.5
9	11875.0
10	12065.5
11	15272.0
12	18892.0
13	27998.0
14	38842.5
15	59506.5
16	76350.0
17	103572.5
18	133836.0
19	153103.0
20	172641.0
21	176490.0
22	177917.5
23	219871.5
24	264641.0
25	299490.5
26	365255.5
27	421635.0
28	493892.5
29	565763.0
30	666156.0
31	777875.0
32	902795.0
33	1036808.0
34	1232480.5
35	1435507.0
36	1656315.5
37	1899232.0
38	2161907.0
39	2421029.0
40	2717683.0
41	3024230.5
42	3307189.0
43	3589817.5
44	3878515.5
45	4148197.0
46	4390131.0
47	4601627.0
48	4687663.5
49	4748387.0
50	4730814.0
51	4657060.5
52	4515764.5
53	4357552.0
54	3974604.0
55	3555550.0
56	3134286.0
57	2701830.5
58	2303992.5
59	1922305.0
60	1580994.5
61	1251272.5
62	983918.0
63	761776.0
64	597983.0
65	453510.0
66	355511.5
67	265269.0
68	205595.0
69	152094.5
70	110340.0
71	73356.5
72	56675.0
73	42893.5
74	33824.0
75	22385.0
76	17597.5
77	14424.0
78	11414.0
79	10036.5
80	8631.0
81	7797.0
82	7000.5
83	7019.5
84	7033.0
85	7079.5
86	7130.0
87	7480.5
88	7834.0
89	8379.5
90	8924.0
91	7568.5
92	6213.0
93	5988.0
94	5763.0
95	6231.5
96	6700.5
97	15727.5
98	24754.0
99	159742.0
100	294730.0
>>END_MODULE
>>Per base N content	pass
#Base	N-Count
1	0.003577709820682566
2	0.0035320960036782983
3	0.004033847990725243
4	0.0035320960036782983
5	0.0035816762395525026
6	0.0035320960036782983
7	0.0035320960036782983
8	0.0035320960036782983
9	0.0035320960036782983
10	0.0035499448885930114
11	0.0035320960036782983
12	0.0035320960036782983
13	0.00364910536034142
14	0.003938653937846772
15	0.0035320960036782983
16	0.00362729005655677
17	0.0040021166397657525
18	0.0035320960036782983
19	0.003583659448987471
20	0.0035320960036782983
21	2.280072088869677
22	0.0035320960036782983
23	0.003698685596215624
24	0.0038573423510130773
25	0.004111193158689002
26	0.004365043966364927
27	0.004858863115671999
28	0.005069083315778624
29	0.005422094595202958
30	0.0062748746522392675
31	0.006838106131770225
32	0.008896677525267179
33	0.016105643821376452
34	0.01734911613710149
35	0.0185568906829971
36	3.372117779028811E-5
37	0.0
38	2.034946569783492
39	4.0071187058926826E-4
40	2.678115298775304E-4
41	2.3410254270675153E-4
42	1.984077933311411E-6
43	9.881308421747894E-4
44	1.5081294527522092E-4
45	5.12125900713834E-4
46	1.5687328897658347E-4
47	0.0011514462672229963
48	0.0033182071726646097
49	8.78055920481949E-5
50	1.96179256397787E-5
51	5.185100753850709E-4
>>END_MODULE
>>Sequence Length Distribution	warn
#Length	Count
35	9895.0
36	855.0
37	925.0
38	1357.0
39	1702.0
40	3322.0
41	4016.0
42	3062.0
43	4632.0
44	15315.0
45	19122.0
46	74528.0
47	257572.0
48	1055191.0
49	3095414.0
50	1.2511581E7
51	3.3364829E7
>>END_MODULE
>>Sequence Duplication Levels	fail
#Total Deduplicated Percentage	25.68662553957432
#Duplication Level	Percentage of total
1	15.268355802039673
2	8.304705798985418
3	5.833124941202228
4	4.447232383423257
5	3.527804049497718
6	2.9273688738588235
7	2.4631296407498633
8	2.034615575181749
9	1.7170401467990468
>10	19.155236756548806
>50	6.249493239391341
>100	13.31953067695083
>500	4.10262175817947
>1k	5.820882652715426
>5k	1.6774703185360724
>10k+	3.1513873859402164
>>END_MODULE
>>Overrepresented sequences	warn
#Sequence	Count	Percentage	Possible Source
GGGGGGGGGGGGGGGGGGGGGGGGGGGGGGGGGGGGGGGGGGGGGGGGGG	291527	0.5781590969479636	No Hit
CCGACATTGAACCAGAGTGATCTGGCGTTGGCAAGCGTCGCAGAATTCAC	101961	0.20221001719878887	No Hit
CGAAAATTTCTTGCTTCCCGGTGTCGGGAGGCATCTCTATCTCGTGGCAA	77848	0.15438888809340154	No Hit
CTCGCCTTGTCAAGGCGAAAATTTCTTGCTTCCCGGTGTCGGGAGGCATC	50909	0.1009632091247942	No Hit
>>END_MODULE
>>Adapter Content	pass
#Position	Illumina Universal Adapter	Illumina Small RNA 3' Adapter	Illumina Small RNA 5' Adapter	Nextera Transposase Sequence	PolyA	PolyG
1	2.9748141524522445E-5	1.5865675479745304E-5	0.0	0.0	0.0015409537309702627	0.6597542827308588
2	4.164739813433142E-5	1.0114368118337631E-4	1.983209434968163E-6	0.0	0.0018404183556504552	0.6837233519618839
3	5.949628304904489E-5	1.0511010005331264E-4	1.983209434968163E-6	1.983209434968163E-6	0.0019772598066632586	0.6868766549634834
4	9.519405287847182E-5	1.070933094882808E-4	9.916047174840816E-6	1.983209434968163E-6	0.002193429635074788	0.6880546813678544
5	1.0312689061834447E-4	1.0907651892324896E-4	2.3798513219617955E-5	1.983209434968163E-6	0.002421498720096127	0.6899625288442939
6	1.3684145101280324E-4	1.1304293779318529E-4	2.3798513219617955E-5	1.983209434968163E-6	0.002625769291897848	0.6933934811667888
7	1.4874070762261221E-4	1.3684145101280324E-4	3.76809792643951E-5	1.983209434968163E-6	0.002861771214659059	0.6972270250045822
8	1.6857280197229386E-4	1.5270712649254856E-4	3.76809792643951E-5	1.983209434968163E-6	0.0033258422224416093	0.7023556046034098
9	1.9237131519191181E-4	1.6857280197229386E-4	3.76809792643951E-5	1.983209434968163E-6	0.003920805052932058	0.7114287877683892
10	2.5583401711089303E-4	1.9633773406184813E-4	4.3630607569299586E-5	5.949628304904489E-6	0.004809282879797795	0.7158731601121529
11	2.895485775053518E-4	2.0030415293178445E-4	4.759702643923591E-5	7.932837739872652E-6	0.005180143044136842	0.7266519033912049
12	3.41112022814524E-4	2.141866189765616E-4	4.759702643923591E-5	7.932837739872652E-6	0.00561446591039487	0.7315226657634867
13	4.99768777611977E-4	2.1616982841152977E-4	4.759702643923591E-5	7.932837739872652E-6	0.006294706746588949	0.7360741314167386
14	5.552986417910856E-4	2.300522944563069E-4	4.759702643923591E-5	7.932837739872652E-6	0.006689365424147614	0.7414406961477624
15	6.32643809754844E-4	2.4195155106611588E-4	4.759702643923591E-5	7.932837739872652E-6	0.007089973730011183	0.74563915052159
16	6.842072550640162E-4	2.5385080767592486E-4	4.759702643923591E-5	7.932837739872652E-6	0.007573876832143414	0.7500914557030935
17	8.210487060768194E-4	2.716996925906383E-4	4.759702643923591E-5	1.5865675479745304E-5	0.008008199698401441	0.7538912849804925
18	8.964106646056096E-4	2.9549820581025626E-4	4.759702643923591E-5	2.3798513219617955E-5	0.008577380806237305	0.7575027093615696
19	0.0010570506288380308	3.0739746242006524E-4	4.759702643923591E-5	2.7764932089554283E-5	0.00915449475181304	0.7609792755010688
20	0.0011105972835821713	3.113638812900016E-4	4.759702643923591E-5	2.7764932089554283E-5	0.0096740956237747	0.7641504273875829
21	0.0012434723157250382	3.3516239450961954E-4	5.1563445309172235E-5	3.371456039445877E-5	0.010124284165512473	0.7668892396172738
22	0.0012970189704691786	3.6094411716420567E-4	5.1563445309172235E-5	3.371456039445877E-5	0.010637935409169226	0.771115458923191
23	0.00143584363091695	3.748265832089828E-4	5.1563445309172235E-5	3.371456039445877E-5	0.011139687396216172	0.7739732637189801
24	0.0015568194064500078	3.7680979264395094E-4	5.1563445309172235E-5	3.371456039445877E-5	0.01166920431535267	0.7768865983789484
25	0.00163019815554383	3.887090492537599E-4	5.1563445309172235E-5	3.76809792643951E-5	0.012194754815619234	0.7793695765915285
26	0.001703576904637652	4.0259151529853707E-4	5.35466547441404E-5	3.76809792643951E-5	0.012702456430971084	0.7820607917947804
27	0.0018106702141259328	4.125075624733779E-4	5.35466547441404E-5	3.76809792643951E-5	0.013134796087794142	0.7844664248393968
28	0.001838435146215487	4.164739813433142E-4	5.35466547441404E-5	3.76809792643951E-5	0.013690094729585229	0.7867867798783095
29	0.001862233659435105	4.164739813433142E-4	5.35466547441404E-5	4.164739813433142E-5	0.014166064993977589	0.7888453512718064
30	0.0019137971047442773	4.2044040021325057E-4	5.35466547441404E-5	4.164739813433142E-5	0.014729296473508546	0.7909872174615721
31	0.0019375956179638952	4.3233965682305955E-4	5.35466547441404E-5	4.3630607569299586E-5	0.01534012497947874	0.7932123784476063
32	0.0019633773406184814	4.3630607569299584E-4	5.35466547441404E-5	4.3630607569299586E-5	0.015877574736355114	0.795536699905389
33	0.002229127404904215	4.38289285127964E-4	5.35466547441404E-5	4.3630607569299586E-5	0.016436839797016135	0.7976607172102399
34	0.002248959499253897	4.4225570399790035E-4	5.35466547441404E-5	4.3630607569299586E-5	0.017039735465246456	0.7998462140075748
35	0.0022568923369937696	4.4622212286783664E-4	5.35466547441404E-5	4.3630607569299586E-5	0.01759503410703754	0.8026603881957947
36	0.0022826740596483554	4.50188541737773E-4	5.35466547441404E-5	4.3630607569299586E-5	0.01812256781673907	0.8049926424913172
37	0.00228862368795326	4.5217175117274116E-4	5.35466547441404E-5	4.3630607569299586E-5	0.01866596720192035	0.8073229135774048
38	0.002290606897388228	4.5217175117274116E-4	5.35466547441404E-5	4.3630607569299586E-5	0.0192668796607157	0.8094707293954754
39	0.002290606897388228	4.660542172175183E-4	5.35466547441404E-5	4.759702643923591E-5	0.019873741747815962	0.8118823120683966
40	0.002290606897388228	4.799366832622954E-4	5.35466547441404E-5	4.759702643923591E-5	0.019873741747815962	0.8140519431902518
>>END_MODULE
```
