## Supplemental Data Set 2 for "The *pos-1* 3ʹ untranslated region governs germline specification and proliferation to ensure reproductive robustness": fastqc_data.txt

```
##FastQC	0.12.1
>>Basic Statistics	pass
#Measure	Value
Filename	DG4222_20_rep3.R1.fastq.gz
File type	Conventional base calls
Encoding	Sanger / Illumina 1.9
Total Sequences	54534846
Total Bases	2.7 Gbp
Sequences flagged as poor quality	0
Sequence length	35-51
%GC	48
>>END_MODULE
>>Per base sequence quality	pass
#Base	Mean	Median	Lower Quartile	Upper Quartile	10th Percentile	90th Percentile
1	38.90604150601251	40.0	40.0	40.0	40.0	40.0
2	39.14179231385379	40.0	40.0	40.0	40.0	40.0
3	39.36155437204315	40.0	40.0	40.0	40.0	40.0
4	39.363220719464394	40.0	40.0	40.0	40.0	40.0
5	39.417089249688175	40.0	40.0	40.0	40.0	40.0
6	39.436022025257024	40.0	40.0	40.0	40.0	40.0
7	39.46931057621397	40.0	40.0	40.0	40.0	40.0
8	39.44430117213497	40.0	40.0	40.0	40.0	40.0
9	39.48404907937211	40.0	40.0	40.0	40.0	40.0
10	39.20938847063032	40.0	40.0	40.0	40.0	40.0
11	39.47113799496197	40.0	40.0	40.0	40.0	40.0
12	39.4591880574853	40.0	40.0	40.0	40.0	40.0
13	39.48829282473815	40.0	40.0	40.0	40.0	40.0
14	39.481163731534146	40.0	40.0	40.0	40.0	40.0
15	39.48267659910509	40.0	40.0	40.0	40.0	40.0
16	39.541296366730364	40.0	40.0	40.0	40.0	40.0
17	39.56785274501371	40.0	40.0	40.0	40.0	40.0
18	39.566468675826094	40.0	40.0	40.0	40.0	40.0
19	39.566516938546044	40.0	40.0	40.0	40.0	40.0
20	39.56314936692037	40.0	40.0	40.0	40.0	40.0
21	39.57107219116379	40.0	40.0	40.0	40.0	40.0
22	39.573187095824935	40.0	40.0	40.0	40.0	40.0
23	39.5849105359168	40.0	40.0	40.0	40.0	40.0
24	39.580175324965616	40.0	40.0	40.0	40.0	40.0
25	39.57488850339836	40.0	40.0	40.0	40.0	40.0
26	39.56593576884768	40.0	40.0	40.0	40.0	40.0
27	39.56959280677165	40.0	40.0	40.0	40.0	40.0
28	39.557687061223206	40.0	40.0	40.0	40.0	40.0
29	39.55967734831414	40.0	40.0	40.0	40.0	40.0
30	39.56280613683222	40.0	40.0	40.0	40.0	40.0
31	39.54346738230452	40.0	40.0	40.0	40.0	40.0
32	39.56013646760825	40.0	40.0	40.0	40.0	40.0
33	39.56594464390713	40.0	40.0	40.0	40.0	40.0
34	39.54257122134351	40.0	40.0	40.0	40.0	40.0
35	39.540813446140476	40.0	40.0	40.0	40.0	40.0
36	39.53904508413346	40.0	40.0	40.0	40.0	40.0
37	39.554664681793895	40.0	40.0	40.0	40.0	40.0
38	39.54729922774293	40.0	40.0	40.0	40.0	40.0
39	39.54658843168734	40.0	40.0	40.0	40.0	40.0
40	39.555148236722424	40.0	40.0	40.0	40.0	40.0
41	37.1165290223799	40.0	40.0	40.0	40.0	40.0
42	39.547368708757816	40.0	40.0	40.0	40.0	40.0
43	39.54611188325659	40.0	40.0	40.0	40.0	40.0
44	39.54822397541234	40.0	40.0	40.0	40.0	40.0
45	39.554935595424084	40.0	40.0	40.0	40.0	40.0
46	39.564476392859035	40.0	40.0	40.0	40.0	40.0
47	39.560880246079144	40.0	40.0	40.0	40.0	40.0
48	39.55462280666824	40.0	40.0	40.0	40.0	40.0
49	39.561168726676435	40.0	40.0	40.0	40.0	40.0
50	39.54596826061522	40.0	40.0	40.0	40.0	40.0
51	39.51053039798096	40.0	40.0	40.0	40.0	40.0
>>END_MODULE
>>Per tile sequence quality	fail
#Tile	Base	Mean
1101	1	0.9158420671422007
1101	2	-0.04037168273137581
1101	3	0.08842472016878133
1101	4	0.005392961904064464
1101	5	0.03212777902790265
1101	6	0.04673792494394746
1101	7	0.07742754697775922
1101	8	0.0626799305492014
1101	9	0.05371458010358765
1101	10	0.3443862733531162
1101	11	0.06341346364994394
1101	12	0.06236045135977264
1101	13	0.061564742507286496
1101	14	0.07191482306910046
1101	15	0.035176761065855544
1101	16	0.09267859015645286
1101	17	0.07558039636916902
1101	18	0.06293248362716497
1101	19	0.07465186846500416
1101	20	0.05300863063330041
1101	21	0.05474492211288862
1101	22	0.07373350121896038
1101	23	0.0657344948648344
1101	24	0.03080708482764294
1101	25	0.06711571225172008
1101	26	0.05327019514618314
1101	27	0.06555762505858098
1101	28	0.06474612004250702
1101	29	0.042168475225452084
1101	30	0.06134288157937107
1101	31	0.07034211078103425
1101	32	0.07751643868516567
1101	33	0.0635172313285679
1101	34	0.09294335348050708
1101	35	0.08446988558671364
1101	36	0.07160128205914873
1101	37	0.07456984872619188
1101	38	0.054839986376173044
1101	39	0.06835411031288885
1101	40	0.07997398556236845
1101	41	2.4090902783259267
1101	42	0.052342057519247476
1101	43	0.06771141260731639
1101	44	0.0636659243714135
1101	45	0.046694964746343715
1101	46	0.07102238326233135
1101	47	0.05659422949421611
1101	48	0.06970018216226492
1101	49	0.04662289791912144
1101	50	0.03750626471961738
1101	51	0.08071243369154502
1102	1	0.9745506134680042
1102	2	0.027972163639965686
1102	3	0.10994370175525603
1102	4	0.0424699494092593
1102	5	0.025164579911837848
1102	6	0.019112022565913378
1102	7	0.01097218467700145
1102	8	0.007345324659809194
1102	9	0.004243160301001581
1102	10	0.2930897151652587
1102	11	-0.022804374823429896
1102	12	0.011994876923132836
1102	13	-0.0024639391613163752
1102	14	0.01597192175746187
1102	15	0.00916943994934627
1102	16	0.03306662383999992
1102	17	0.05142909095653181
1102	18	0.06263451912340656
1102	19	0.04656376796009454
1102	20	0.041891405682441984
1102	21	0.013816341177488312
1102	22	0.03193464847927174
1102	23	0.032576791017987716
1102	24	0.02267021804969005
1102	25	0.04031416008550792
1102	26	0.022390834382740366
1102	27	0.0181519295654482
1102	28	0.015061960809234165
1102	29	0.02305804784803911
1102	30	0.017855001154053696
1102	31	0.03317203210410469
1102	32	0.05545567415081365
1102	33	0.08607438936856937
1102	34	0.018572125217019675
1102	35	0.03808144340899133
1102	36	0.01075944410609253
1102	37	0.0087938282264588
1102	38	0.0038396411552383825
1102	39	0.02507164933121686
1102	40	0.04523732416390658
1102	41	2.471602297878306
1102	42	0.028579849225138787
1102	43	0.030695769528065853
1102	44	0.03917959074178157
1102	45	0.03199881073999222
1102	46	0.027491321786513367
1102	47	-0.00421442644695702
1102	48	0.03413125099876879
1102	49	0.026454471322871598
1102	50	-0.04284927386461845
1102	51	-0.0017054494072539228
1103	1	0.9445836609042502
1103	2	-0.014079297708576632
1103	3	0.07051784021272312
1103	4	0.0670952590381404
1103	5	0.051146992089549315
1103	6	0.04713124753858011
1103	7	0.05023787306450345
1103	8	0.10706974627101573
1103	9	0.06597354449083781
1103	10	0.27186730318297236
1103	11	0.07133169632000858
1103	12	0.06609656325858282
1103	13	0.072318973779673
1103	14	0.06463210423786592
1103	15	0.06846643625449644
1103	16	0.03882925862351527
1103	17	0.021974758653655613
1103	18	0.029997831152094534
1103	19	0.03837889753798862
1103	20	0.046397708602903265
1103	21	0.03699836429176884
1103	22	0.04250031014692013
1103	23	0.04051185025712556
1103	24	0.04060302867151222
1103	25	0.03156642770684215
1103	26	0.056852015884679474
1103	27	0.06091179904083788
1103	28	0.024879624311722637
1103	29	0.036547798404725995
1103	30	0.042859856062058554
1103	31	0.02970014789073616
1103	32	0.0477342378831338
1103	33	0.04184549005954352
1103	34	0.06062089753354627
1103	35	0.0433692197328952
1103	36	-0.13765849528807905
1103	37	-0.10124822197948902
1103	38	-0.1187757654491648
1103	39	-0.11436960510857119
1103	40	-0.08596994781482437
1103	41	2.3406640218972186
1103	42	-0.08948206149346305
1103	43	-0.061968620334354796
1103	44	-0.07806648418200979
1103	45	-0.06783757466849494
1103	46	-0.06673095901047787
1103	47	-0.06232555023027686
1103	48	-0.050010321177687445
1103	49	-0.055848760067426895
1103	50	-0.05496523099981232
1103	51	-0.09382717754215975
1104	1	0.9333185357541751
1104	2	0.04908562376539294
1104	3	0.059487178626532966
1104	4	0.052694774597178196
1104	5	0.07017590529326156
1104	6	0.08772916823657795
1104	7	0.0563479126109101
1104	8	0.06959600757124917
1104	9	0.05412175544601894
1104	10	0.3687413720060704
1104	11	0.06283058214499704
1104	12	0.03321002560273456
1104	13	0.06051791009852536
1104	14	0.04781697556501996
1104	15	0.05925028946532507
1104	16	0.05684182566658791
1104	17	0.027867510670986917
1104	18	0.04564354321534836
1104	19	0.03917423040533663
1104	20	0.04374912433372913
1104	21	0.026670993054644043
1104	22	0.049422232544948486
1104	23	0.025954122424032278
1104	24	0.030564359443488343
1104	25	0.02614586504233074
1104	26	0.05036360731276801
1104	27	0.04780890033438112
1104	28	0.0277966130279097
1104	29	0.04123847884152809
1104	30	0.060413076513917474
1104	31	0.03678700406834423
1104	32	0.0653359270809375
1104	33	0.0021783309225043013
1104	34	0.03558495300237752
1104	35	0.04900400729593457
1104	36	0.045642693403337375
1104	37	0.03509948278738051
1104	38	0.04565225062823686
1104	39	0.027424708969483902
1104	40	0.07048326114660597
1104	41	2.4917497076775916
1104	42	0.03316139245920624
1104	43	0.038568317867763824
1104	44	0.018156486128589222
1104	45	0.00394163552780924
1104	46	0.035141369578624904
1104	47	0.035577004636138554
1104	48	-0.007878656982597931
1104	49	0.02226431268971396
1104	50	0.020848990592590155
1104	51	0.042697710290894975
1105	1	0.9113021938637189
1105	2	-0.13509413088494426
1105	3	0.04376453889751275
1105	4	-0.00572880005015719
1105	5	0.01909744577091743
1105	6	0.0209413418512554
1105	7	0.01690426037689008
1105	8	0.05992205101274095
1105	9	0.012624055450892513
1105	10	0.3516839647629695
1105	11	0.004945282566481524
1105	12	0.01163093691445738
1105	13	0.022025536155801717
1105	14	0.0329084954977219
1105	15	0.048844564029778326
1105	16	0.021561748176615936
1105	17	0.021521667767295583
1105	18	0.014680897499630419
1105	19	0.011671789539185795
1105	20	0.024862383617474393
1105	21	0.03221780241312899
1105	22	0.021088648268872134
1105	23	0.02561212980155858
1105	24	0.025024932418482138
1105	25	0.0048676163009417905
1105	26	0.006902298618150837
1105	27	0.021390593474862385
1105	28	0.034834108288471555
1105	29	0.011531893354828071
1105	30	0.012322308686556482
1105	31	0.025841545717412373
1105	32	0.04519623131599104
1105	33	0.008689257698847541
1105	34	0.014713788473066813
1105	35	0.030995938416403135
1105	36	-0.0037179606300412615
1105	37	-0.01895122090691359
1105	38	0.015633354899087237
1105	39	2.108012858812458E-4
1105	40	-0.022805272290057133
1105	41	2.444926872560842
1105	42	0.014618478226289255
1105	43	0.007036778682049771
1105	44	-0.010588372468362195
1105	45	-0.010351746029215292
1105	46	0.005684775460188973
1105	47	-0.009905468637086301
1105	48	-0.01086357101122104
1105	49	-0.0163245790738884
1105	50	-0.012909843568472468
1105	51	-0.004998124560344763
1106	1	0.9542285277625666
1106	2	-0.011369583980346931
1106	3	0.06140934575147128
1106	4	0.01561313230732253
1106	5	0.031240012872409295
1106	6	0.06322367601071477
1106	7	0.04212586719302891
1106	8	0.03280195269657327
1106	9	0.024516388094795616
1106	10	0.3579767790310484
1106	11	0.060237996697139806
1106	12	0.02057942189247086
1106	13	0.01791212541546372
1106	14	0.05169461023348276
1106	15	0.03392488112864811
1106	16	0.03965649566458751
1106	17	0.04486425908638836
1106	18	0.03938539395392837
1106	19	0.01667811638576211
1106	20	0.002620248183866636
1106	21	0.019193736780707127
1106	22	0.002370395368785694
1106	23	0.017165885887486354
1106	24	0.00599923375098399
1106	25	-6.136971078873898E-4
1106	26	0.024633678465470155
1106	27	0.03480008603243334
1106	28	0.026978045014082852
1106	29	0.037679187804194214
1106	30	0.0028655718863177526
1106	31	0.009936060987769224
1106	32	0.023562994292255723
1106	33	0.0408868222907941
1106	34	0.03730937060011286
1106	35	0.0397350144831492
1106	36	0.0056941739542750724
1106	37	0.025320134373032488
1106	38	0.00584908702305853
1106	39	-0.004114803008079093
1106	40	0.032874694450924835
1106	41	2.4496660127546903
1106	42	0.009664815073371358
1106	43	0.022656528373524054
1106	44	-0.0017521141372043303
1106	45	0.026255483353317288
1106	46	-0.009701174715807781
1106	47	-0.007023678860207383
1106	48	0.017841418820239596
1106	49	0.010596530351747901
1106	50	-0.0039286520174783846
1106	51	-0.020675448658387552
1107	1	0.9299361459714603
1107	2	0.00702549873049918
1107	3	0.05782744290747388
1107	4	0.04604304808454174
1107	5	0.05127763088778181
1107	6	0.061445544804108465
1107	7	0.041817818306043364
1107	8	0.02581226159688299
1107	9	0.039721101640203926
1107	10	0.34467157554867356
1107	11	0.03865490179919817
1107	12	0.02269294934674093
1107	13	0.0029626443218759846
1107	14	0.03978104547107364
1107	15	0.03886414700960472
1107	16	0.02547528116549813
1107	17	0.0113436305483674
1107	18	-7.855749748202356E-4
1107	19	-0.009253431071059026
1107	20	0.029987883080536903
1107	21	0.018792872474982403
1107	22	0.008577865943166785
1107	23	0.019452547329777303
1107	24	0.021476375076993293
1107	25	-0.005625256555447322
1107	26	0.04691879361057971
1107	27	0.003698465702143494
1107	28	0.01024603714829908
1107	29	0.03209863477250252
1107	30	0.004025088039568914
1107	31	0.025549440525615807
1107	32	0.03881954477807881
1107	33	0.005364466890270592
1107	34	0.024440440269124508
1107	35	0.042175842428832766
1107	36	0.043417783246070485
1107	37	0.02584961828499388
1107	38	0.046840751536983305
1107	39	0.027978100857609434
1107	40	0.04486357846489142
1107	41	0.13436911926019235
1107	42	0.016126553266538224
1107	43	0.023691146709047928
1107	44	0.030452995042281827
1107	45	0.030898140353876613
1107	46	0.036329279749764964
1107	47	0.0017362689122322195
1107	48	0.030396405027495632
1107	49	0.03493882055937547
1107	50	-0.004094699314684647
1107	51	0.00737637625307741
1108	1	0.8669282641632208
1108	2	-0.371927668577996
1108	3	-0.11743953597432721
1108	4	-0.07739928644529925
1108	5	-0.007470790561967533
1108	6	0.04023107144248428
1108	7	0.023771825788415413
1108	8	0.01034764668410304
1108	9	0.01718572846468902
1108	10	0.31616515592460814
1108	11	0.03389614165202204
1108	12	0.00520109032316185
1108	13	0.03396600127559424
1108	14	0.05053014548958146
1108	15	0.03792389044161837
1108	16	0.03930695160904207
1108	17	0.004207570448187425
1108	18	0.025684018035143197
1108	19	0.00473651230427663
1108	20	0.023938520479738656
1108	21	0.05251983237200619
1108	22	0.027569078978046946
1108	23	0.011713784746682165
1108	24	0.01787301840224842
1108	25	-0.005778340809676763
1108	26	0.01925417298992471
1108	27	0.057726023059828435
1108	28	0.0040552462749445795
1108	29	0.013639757693546528
1108	30	0.014331896193404248
1108	31	0.02171224132305838
1108	32	0.031845855856822425
1108	33	0.02138735671864822
1108	34	0.04214711519339431
1108	35	0.04990038292090304
1108	36	0.03288766164715895
1108	37	0.010578679114424006
1108	38	0.005675547608625209
1108	39	0.004927814121252538
1108	40	0.0073731585107168485
1108	41	2.331985226215714
1108	42	0.010524466732903193
1108	43	0.02502354016550612
1108	44	0.02128391152280784
1108	45	0.018859529140776488
1108	46	0.00319610122545555
1108	47	0.004767857394114117
1108	48	-0.01583032435903675
1108	49	-0.012776565035075294
1108	50	-0.0015949794434106934
1108	51	0.017993136623736916
1109	1	0.8985838039619978
1109	2	-0.08117545586344477
1109	3	-0.03300404369092291
1109	4	-0.06592871796073041
1109	5	0.029207752621097427
1109	6	3.542955466215858E-4
1109	7	0.00839136131889262
1109	8	-0.032536732279972114
1109	9	-0.01780011855603192
1109	10	0.27147794169412975
1109	11	-0.003354294907857991
1109	12	-0.02694361300783754
1109	13	-0.021764420922174565
1109	14	-0.009727976246324488
1109	15	-0.0396708256112035
1109	16	-0.005231197837012758
1109	17	-0.021196187848694592
1109	18	-0.043458164914703445
1109	19	-0.032352863199406556
1109	20	-0.06084638321281233
1109	21	-0.01804936042187677
1109	22	-0.029796359530166683
1109	23	-0.01902630400244476
1109	24	-0.01069968615357908
1109	25	-0.030096607569134903
1109	26	-0.02179918391214386
1109	27	-0.03197648121876995
1109	28	-0.01663160017650256
1109	29	-0.016287341496060037
1109	30	-0.05296644645589055
1109	31	-0.07851905301698991
1109	32	-0.012791818214303419
1109	33	-0.05566921324707863
1109	34	-0.06209872260902927
1109	35	-0.02484877303697175
1109	36	0.013202387850235198
1109	37	-0.02048802322057952
1109	38	-0.03726170992542421
1109	39	-0.04968724139273206
1109	40	-0.054038371300386245
1109	41	0.607656714392192
1109	42	-0.04287896778446765
1109	43	-0.04339416911339811
1109	44	-0.06720572161238891
1109	45	-0.055250041606292655
1109	46	-0.044855744522273255
1109	47	-0.04399448017443319
1109	48	-0.0519380876986375
1109	49	-0.025899208246393357
1109	50	-0.02209411966847341
1109	51	-0.062553850428543
1110	1	0.8824171717126248
1110	2	0.07804941068145865
1110	3	0.02541477999717756
1110	4	-0.035504390784787176
1110	5	0.022536167107155336
1110	6	0.01983801650526118
1110	7	-0.019797573176560945
1110	8	-0.02444238187388237
1110	9	0.0025330450692422346
1110	10	0.2825866895531135
1110	11	-0.03620707595261763
1110	12	-0.052079360732989244
1110	13	-0.06786257628051118
1110	14	-0.055277210967553
1110	15	-0.025849707506651498
1110	16	-0.01311497386833338
1110	17	-0.01136736350825629
1110	18	-0.007904023557316009
1110	19	-0.014964168237064257
1110	20	-0.040163305591072174
1110	21	-0.005701474935833062
1110	22	-0.021272533199692134
1110	23	-0.020633789627076737
1110	24	-0.023025959057157763
1110	25	-0.006166967672228907
1110	26	-0.013552978773617497
1110	27	-0.03070992943420947
1110	28	-0.014157909074192787
1110	29	-0.024900692703411664
1110	30	-0.06932443107407948
1110	31	-0.05367170178605818
1110	32	-0.020292276369396234
1110	33	-0.05182596307449927
1110	34	-0.0315762534132773
1110	35	-0.07246010356303856
1110	36	-0.04543415174376264
1110	37	-0.034085206892058295
1110	38	-0.04627304041500935
1110	39	-0.04013450749170744
1110	40	-0.035647610706291744
1110	41	2.3251005949163286
1110	42	-0.06514920591349238
1110	43	-0.025886038416572887
1110	44	-0.05568882605595604
1110	45	-0.06944682313718431
1110	46	-0.059010679587935044
1110	47	-0.06266240006860357
1110	48	-0.06039686215558504
1110	49	-0.0699231140861798
1110	50	-0.041239538582708235
1110	51	-0.10161659014578817
1111	1	0.9186579314910048
1111	2	-0.010724472362518611
1111	3	-0.04869468338513627
1111	4	-0.045250697325769806
1111	5	-0.025712140719285514
1111	6	-0.005239378499659608
1111	7	0.036793771198276204
1111	8	-0.054938396035510095
1111	9	-0.006218324711667833
1111	10	0.24461134974833953
1111	11	-0.024995383829285345
1111	12	-0.06358730663828283
1111	13	-0.03625363745188537
1111	14	-0.0402210839635444
1111	15	-0.008767358980968254
1111	16	-0.03723173143728786
1111	17	-0.07598961174207375
1111	18	-0.056621774652384715
1111	19	-0.05767186446537664
1111	20	-0.03680871345783032
1111	21	-0.046033549588209155
1111	22	-0.05607312358697669
1111	23	-0.04073134709297932
1111	24	-0.03184459927147998
1111	25	-0.045270434789024705
1111	26	-0.02511402454104683
1111	27	-0.047232225468405886
1111	28	-0.03123564199817963
1111	29	-0.06486140313704425
1111	30	-0.0548658449271997
1111	31	-0.060065748857248025
1111	32	-0.031591081482936545
1111	33	-0.07455176481543191
1111	34	-0.0615513918951649
1111	35	-0.06660672610820484
1111	36	-0.05684866941727762
1111	37	-0.04873578138131762
1111	38	-0.04712129341573501
1111	39	-0.02960719354131669
1111	40	-0.048274027595262226
1111	41	2.3945984021951645
1111	42	-0.047296527455564785
1111	43	-0.061157226017229505
1111	44	-0.05559794745335722
1111	45	-0.06622255084576523
1111	46	-0.06959100858069434
1111	47	-0.06253672425582835
1111	48	-0.06740619277685056
1111	49	-0.05461117140070826
1111	50	-0.0539476789135378
1111	51	-0.07025432892032768
1201	1	0.9520594078406575
1201	2	-0.040552519118740804
1201	3	0.011440928241583492
1201	4	-0.01438891656177077
1201	5	0.0055539188981157395
1201	6	0.05228755700757404
1201	7	0.012053846031648163
1201	8	0.02736390110827358
1201	9	-0.005957160452290111
1201	10	0.33306618570696145
1201	11	0.024098132151472385
1201	12	0.024229172519383724
1201	13	0.033573249955495044
1201	14	0.01518517600933933
1201	15	0.042252495112698796
1201	16	0.07459704722531058
1201	17	0.0392940353875062
1201	18	0.05344675732452231
1201	19	0.04076268241583847
1201	20	0.04677262999516074
1201	21	0.0476563707427502
1201	22	0.024917969687969332
1201	23	0.022622869112971955
1201	24	0.028500215504230653
1201	25	0.03359912013895894
1201	26	0.05427476790175234
1201	27	0.026213362509437843
1201	28	0.05282050412026962
1201	29	0.03596187603191936
1201	30	0.04130172853633951
1201	31	0.024067341021719812
1201	32	0.0431576126005595
1201	33	0.04124294868223899
1201	34	0.04933106812990218
1201	35	0.05038734027888836
1201	36	0.020655655166464726
1201	37	0.014129136590298685
1201	38	0.01638988300510391
1201	39	-0.002491637320893858
1201	40	-0.009070622065991074
1201	41	2.4760107979305985
1201	42	0.0399316338225546
1201	43	0.03680339763934626
1201	44	-0.006190498021084068
1201	45	-0.0024510812151703476
1201	46	0.018662935408300996
1201	47	0.02376263406316781
1201	48	0.023489008225809016
1201	49	0.02797828410971448
1201	50	0.018165614433037547
1201	51	0.02123346065614129
1202	1	0.9702120547343824
1202	2	-0.07480385379540877
1202	3	-0.2982675671169517
1202	4	-0.020975638882681835
1202	5	-0.04310132497787578
1202	6	0.007878116112067346
1202	7	0.011595914731898915
1202	8	-0.027062723449148507
1202	9	0.007763350290900917
1202	10	0.2787307062586706
1202	11	0.00794864501442305
1202	12	-0.0015599736963096689
1202	13	0.0347172880423301
1202	14	-0.0019097029109573782
1202	15	0.019861237672046173
1202	16	0.02506882731017157
1202	17	0.04146783116303965
1202	18	0.05590269976003981
1202	19	0.04482698254849282
1202	20	0.0354301343502641
1202	21	0.007862930956932246
1202	22	0.018491692243642888
1202	23	0.03528783438937211
1202	24	-0.0034000812841625816
1202	25	0.02135888258315788
1202	26	0.007250659623913691
1202	27	0.009815898356016817
1202	28	0.047385269192382395
1202	29	0.027078712424383866
1202	30	0.020129957140468946
1202	31	0.025584492183668317
1202	32	0.0026099612763417213
1202	33	-0.06376645285591565
1202	34	0.04110977035131924
1202	35	0.009746505617080459
1202	36	0.01608626925305856
1202	37	0.02857370313160601
1202	38	0.009929781262101756
1202	39	0.02782478093818952
1202	40	0.00601397653183966
1202	41	2.4929816249970216
1202	42	0.025593946195130002
1202	43	0.03199593917194932
1202	44	0.029735400752464614
1202	45	0.036457286315119575
1202	46	0.017911510517677698
1202	47	0.0333793357347929
1202	48	0.03131118011481249
1202	49	0.048602052271618845
1202	50	0.012354989664416394
1202	51	0.03241865192616444
1203	1	0.8136242120572987
1203	2	-0.10183668211640651
1203	3	-0.07311614595488436
1203	4	-0.04346129515325714
1203	5	0.011172930756487176
1203	6	0.042513374158588135
1203	7	0.0215649008543366
1203	8	2.633665545559438E-4
1203	9	-0.019254887526578557
1203	10	-0.9690980235920463
1203	11	-0.003073822969369644
1203	12	-0.030587350961049253
1203	13	0.026218382126153017
1203	14	0.012516256150121308
1203	15	-0.13112145709342116
1203	16	-1.217479577483033
1203	17	-0.11291320325543097
1203	18	-0.08020888642420232
1203	19	-0.09731998545081666
1203	20	-0.07026276892575822
1203	21	-0.5395720088577818
1203	22	-0.11099805834152932
1203	23	-0.1154699276457265
1203	24	-0.0731113572696458
1203	25	-0.0766436868426652
1203	26	-0.2615067846880379
1203	27	-0.360593046512804
1203	28	-0.20559122711642175
1203	29	-0.433525170545046
1203	30	-0.234255218572045
1203	31	-0.21102750436298123
1203	32	-0.2386303344552445
1203	33	-0.3161312793148241
1203	34	-0.23809161684302182
1203	35	-0.23142618456896713
1203	36	-0.22978998425489294
1203	37	-0.27357156385038905
1203	38	-0.2600460604232353
1203	39	-0.2567428935336409
1203	40	-0.2604076999306315
1203	41	2.174321128342406
1203	42	-0.22941249118935758
1203	43	-0.2507938347012697
1203	44	-0.2749223166887518
1203	45	-0.26659192472729387
1203	46	-0.2674285778494081
1203	47	-0.26437199680980683
1203	48	-0.2568596957489433
1203	49	-0.29019101287643423
1203	50	-0.24382272743879696
1203	51	-0.31148293445595954
1204	1	0.8193647541536393
1204	2	-0.09547252923118776
1204	3	-0.03509737057406426
1204	4	-0.03585125244556053
1204	5	0.02382002128626226
1204	6	0.02958198662234679
1204	7	0.03486911437580176
1204	8	0.018355786147225217
1204	9	0.025771649689765752
1204	10	0.2852376926935989
1204	11	0.008835038488307134
1204	12	0.01908275496911216
1204	13	0.009054960092946374
1204	14	0.04303871199224574
1204	15	0.027511076488657693
1204	16	0.01006433342257651
1204	17	-2.6609253100673413E-4
1204	18	-0.0084399606819332
1204	19	0.01045838075539507
1204	20	-0.0029917047692791243
1204	21	0.0020012787029060064
1204	22	0.010200886233668882
1204	23	6.754422425672146E-4
1204	24	-0.028608767515933664
1204	25	0.02003513214560826
1204	26	0.02773557497864232
1204	27	0.006389436642415092
1204	28	0.011857885899900111
1204	29	0.006761850446793005
1204	30	0.012505773811170684
1204	31	-0.013563093298984086
1204	32	0.009747026789867164
1204	33	5.206673623732172E-4
1204	34	-0.00870210596710308
1204	35	0.01355691450123686
1204	36	0.007525528332344322
1204	37	0.018964645368804156
1204	38	-0.013825433465285641
1204	39	0.0158198883927696
1204	40	0.023617140450014062
1204	41	2.453728293561497
1204	42	0.029091778946146007
1204	43	0.005351334770750782
1204	44	0.01741537925443737
1204	45	-0.0037218767851143753
1204	46	0.020547481465499118
1204	47	-0.007351078452536797
1204	48	0.004769746851088996
1204	49	0.007892079178141387
1204	50	0.019054193912737105
1204	51	-0.012180944614172518
1205	1	0.9603316126168764
1205	2	-0.07970045493671307
1205	3	-0.05474319632605784
1205	4	-0.11698940950111592
1205	5	-0.08101897458861629
1205	6	-0.14134357884550042
1205	7	-0.028289725850612513
1205	8	-0.10221669266293532
1205	9	-0.07081635104306372
1205	10	0.2128023864874038
1205	11	-0.12654199624979867
1205	12	-0.09505442356509519
1205	13	-0.14024864443539542
1205	14	-0.13744321184576336
1205	15	-0.0022651911223832144
1205	16	-0.04390880593761892
1205	17	-0.024722882559949255
1205	18	-0.014696485780469004
1205	19	-0.007898212584699138
1205	20	-0.010197289401112641
1205	21	-0.026946235509221594
1205	22	-0.0321368446859438
1205	23	-0.027029055516983647
1205	24	-0.07789424829395841
1205	25	-0.10859131098087005
1205	26	-0.07745478960821117
1205	27	-0.03508646306238461
1205	28	-0.03474248896662857
1205	29	-0.07302236152234798
1205	30	-0.0825912594365974
1205	31	-0.054874781708036835
1205	32	-0.03229389573399288
1205	33	-0.02082746573999117
1205	34	-0.058293514355518994
1205	35	-0.07522582025500668
1205	36	-0.04754253145465981
1205	37	-0.04198063621873871
1205	38	-0.013393634449819558
1205	39	-0.05568180438755377
1205	40	6.38272343472579E-4
1205	41	2.339982121426331
1205	42	-0.03059737290472242
1205	43	-0.040624154966991455
1205	44	-0.042955872876
1205	45	-0.032758786022931474
1205	46	-0.020186131228001614
1205	47	-0.02922051923737712
1205	48	-0.0648194888846021
1205	49	-0.010101870060985618
1205	50	-0.052099223191973465
1205	51	-0.019874359025429555
1206	1	0.9387759259696722
1206	2	-0.08075961378488472
1206	3	-0.06653669945139029
1206	4	-0.06378643784074
1206	5	-0.022747952959925044
1206	6	-0.015870373853324793
1206	7	-0.03826538308953076
1206	8	-0.07062501463112625
1206	9	-0.07094904505779454
1206	10	0.24635553170601554
1206	11	-0.02681296929831234
1206	12	-0.02787725078312775
1206	13	-0.021653043349317613
1206	14	-0.03533582291944981
1206	15	-0.001172453421894204
1206	16	-0.010359111320603631
1206	17	-0.02953588945262453
1206	18	-0.050200949626329816
1206	19	-0.03539288698020471
1206	20	-6.605642138808321E-4
1206	21	-0.034231601869926465
1206	22	-0.027232617223646116
1206	23	-0.028512594971864758
1206	24	-0.03594020015179211
1206	25	-0.04905853269038829
1206	26	-0.04167855834469947
1206	27	0.004409966600029236
1206	28	-0.00919769335435916
1206	29	-0.018497015881372647
1206	30	-0.022982981252454238
1206	31	-0.04100289743214347
1206	32	-0.03720466129844624
1206	33	-0.042517683601779765
1206	34	-0.01564208159020808
1206	35	-0.008983576671020899
1206	36	-0.01907820516440495
1206	37	-0.019171374421723897
1206	38	-0.0488950487660631
1206	39	-0.0312859573546973
1206	40	-0.024557414668358035
1206	41	2.0156205131461533
1206	42	-0.04508650838526762
1206	43	-0.03073103587740178
1206	44	-0.0058888872908227086
1206	45	-0.041898841580774615
1206	46	-0.04060407676466582
1206	47	-0.017832736741013377
1206	48	-0.04019549075334794
1206	49	-0.036103218282065086
1206	50	-0.05223510083548888
1206	51	-0.07633440256178403
1207	1	0.9182576111761094
1207	2	-0.10910627248827609
1207	3	-0.09002999380567189
1207	4	-0.11781527039647699
1207	5	-0.005090053103650405
1207	6	0.014128512485342526
1207	7	-0.018044635135616716
1207	8	-0.09471183348986756
1207	9	-0.011670183152347136
1207	10	0.261766420907108
1207	11	-0.030886060885748634
1207	12	-0.037257743682765465
1207	13	-0.005554912799496492
1207	14	-0.027841160362569894
1207	15	-0.0509076353043838
1207	16	-0.00199054880855698
1207	17	-0.015577552894392
1207	18	-0.02174066820015952
1207	19	-0.009919116021286811
1207	20	-0.005118364337846515
1207	21	-0.016559823164435272
1207	22	-0.035491367738643476
1207	23	-0.01798870278173581
1207	24	-0.027485055409144366
1207	25	-0.026235221341508463
1207	26	-0.01939330263101624
1207	27	-0.024016405268199037
1207	28	-0.02246139861568963
1207	29	-0.005825793359697684
1207	30	-0.05624900884358652
1207	31	-0.02002036406999963
1207	32	-0.008955382638440312
1207	33	-0.03331913413126841
1207	34	-0.009861174342127299
1207	35	-0.009818616983174877
1207	36	0.004642524764747691
1207	37	-0.019265421095248314
1207	38	0.004611623443963708
1207	39	-0.01229089629694613
1207	40	-0.02637830858660095
1207	41	2.303809406366831
1207	42	-0.029603091697239847
1207	43	-0.027515790222174985
1207	44	-0.02586647606089798
1207	45	-0.026371488247875163
1207	46	-0.016868406454349838
1207	47	-0.014599446107808944
1207	48	-0.026425533222443676
1207	49	0.006065955704571024
1207	50	-0.05352366348843418
1207	51	-0.05573324616774755
1208	1	0.930818886623598
1208	2	0.046516820269658865
1208	3	-0.029154569753806925
1208	4	-0.07245481055961278
1208	5	-0.0232803726668962
1208	6	0.0260319934219595
1208	7	5.325296614273611E-4
1208	8	-0.07247057852597294
1208	9	-0.05330551179491749
1208	10	0.23706736036126586
1208	11	-0.038429148911411914
1208	12	-0.09514255142315875
1208	13	-0.07773216507881386
1208	14	-0.0874832162900887
1208	15	-0.048710921329089274
1208	16	-0.04781610938747605
1208	17	-0.04511332907617316
1208	18	-0.039151234190761386
1208	19	-0.0756100325637874
1208	20	-0.04496230281563385
1208	21	-0.048386642207766783
1208	22	-0.03763205607240394
1208	23	-0.010537524777738838
1208	24	-0.059121995859406695
1208	25	-0.05805413238307011
1208	26	-0.03623244716458629
1208	27	-6.021399123241622E-4
1208	28	-0.046584412935622765
1208	29	-0.06597930021241893
1208	30	-0.04737856773250826
1208	31	-0.07197757671267624
1208	32	-0.018933196815794417
1208	33	-0.048852714720808876
1208	34	-0.03674680307010192
1208	35	-0.040755396349752004
1208	36	-0.028040848890995562
1208	37	-0.05021010568314921
1208	38	-0.029503932948991007
1208	39	-0.05201218839830091
1208	40	-0.06536766785924186
1208	41	2.3692769034596424
1208	42	-0.06013486932548773
1208	43	-0.047160959126330226
1208	44	-0.03606003178251882
1208	45	-0.05011770674006044
1208	46	-0.04598703625645584
1208	47	-0.034948284044979516
1208	48	-0.03137558829894971
1208	49	-0.07043119474747783
1208	50	-0.04717784152668969
1208	51	-0.07701500370502146
1209	1	0.7291731641212849
1209	2	-0.041520864206489705
1209	3	-0.09568766699563014
1209	4	-0.11468723778796885
1209	5	-0.013122784786581576
1209	6	-0.05073660047513329
1209	7	-0.05129160043329506
1209	8	-0.07734157681935017
1209	9	-0.05360796139264323
1209	10	0.21103679208662385
1209	11	-0.10129233910091529
1209	12	-0.10365365086811096
1209	13	-0.10747942781129183
1209	14	-0.09452075163707718
1209	15	-0.07737436315181156
1209	16	-0.02156974730258554
1209	17	-0.0390716547721226
1209	18	-0.045140050571475854
1209	19	-0.02863681566271481
1209	20	-0.04332244867035939
1209	21	-0.03327170775875743
1209	22	-0.04609133402389176
1209	23	-0.014591628410052238
1209	24	-0.024375980615488402
1209	25	-0.02761632831885663
1209	26	-0.06137172561435733
1209	27	-0.03877099327279865
1209	28	-0.04638702999222488
1209	29	-0.03294982353476428
1209	30	-0.07559226163333932
1209	31	-0.042705522769921345
1209	32	-0.022467673235411212
1209	33	-0.03818838666513358
1209	34	-0.0587661656586107
1209	35	-0.05370887908511435
1209	36	-0.06293430267324851
1209	37	-0.0382385510407417
1209	38	-0.04807549957779145
1209	39	-0.047006473951164196
1209	40	-0.02500138324106871
1209	41	2.2478571780427643
1209	42	-0.07705806742912813
1209	43	-0.04429656725849895
1209	44	-0.04883653571507551
1209	45	-0.04100604650092521
1209	46	-0.054615224307660526
1209	47	-0.06088924155503861
1209	48	-0.04648152435912323
1209	49	-0.04436583429859553
1209	50	-0.06560155958795377
1209	51	-0.08095765788810638
1210	1	0.8115707249089468
1210	2	0.054671537376115964
1210	3	-0.07389255954176122
1210	4	-0.12006785634348205
1210	5	-0.029100516185778247
1210	6	-0.04118377788682892
1210	7	-0.001494041724427575
1210	8	-0.10044171878655561
1210	9	-0.05889356679263358
1210	10	0.22627692196098792
1210	11	-0.07722064569846765
1210	12	-0.06495479216113864
1210	13	-0.045591771359738686
1210	14	-0.07361752596011684
1210	15	-0.051372527076082974
1210	16	-0.055273388164621906
1210	17	-0.04302791554017915
1210	18	-0.05817173875544057
1210	19	-0.05435435547607881
1210	20	-0.06635232572411098
1210	21	-0.05793051873951072
1210	22	-0.0666740804029331
1210	23	-0.073678809893309
1210	24	-0.05492405086864238
1210	25	-0.07253825968930983
1210	26	-0.0538994929444101
1210	27	-0.055067337930893245
1210	28	-0.07378486281499619
1210	29	-0.059983924408534506
1210	30	-0.08765702276392773
1210	31	-0.08775132036504374
1210	32	-0.08070340646322904
1210	33	-0.16803798343310916
1210	34	-0.17646526557722098
1210	35	-0.1517963516710381
1210	36	-0.23377398573333608
1210	37	-0.1997058929916733
1210	38	-0.21542024578202756
1210	39	-0.19910582245348962
1210	40	-0.18517594397656723
1210	41	2.2711383075194433
1210	42	-0.1704096921577758
1210	43	-0.16525670157297867
1210	44	-0.18459989855536918
1210	45	-0.16393151246630566
1210	46	-0.1832455106241042
1210	47	-0.15139706278372245
1210	48	-0.17836846231990222
1210	49	-0.15432170301932757
1210	50	-0.16866198756830642
1210	51	-0.2180479340818522
1211	1	0.9159479936067427
1211	2	-0.027979241535909694
1211	3	-0.115374685060182
1211	4	-0.14299172681510441
1211	5	-0.016541146134713358
1211	6	-0.05015708505034411
1211	7	-0.045043023052514286
1211	8	-0.0916896034167678
1211	9	-0.04993281513540637
1211	10	0.22122014301838533
1211	11	-0.05235028836035838
1211	12	-0.07632810650579103
1211	13	-0.07019086869483004
1211	14	-0.09279161148696602
1211	15	-0.08394704087219651
1211	16	-0.03024866628320666
1211	17	-0.07527404625638212
1211	18	-0.07284078970563712
1211	19	-0.04016734275954548
1211	20	-0.058978577205500926
1211	21	-0.07635067240017435
1211	22	-0.057247282769644414
1211	23	-0.03235386122304362
1211	24	-0.0651911514154051
1211	25	-0.07073522332755999
1211	26	-0.043007141270301474
1211	27	-0.05298441754722205
1211	28	-0.04331194081098033
1211	29	-0.0752744775115346
1211	30	-0.09208761850101155
1211	31	-0.10144782464486468
1211	32	-0.045710040747756864
1211	33	-0.06645786527590047
1211	34	-0.07540828203656957
1211	35	-0.05443073633804829
1211	36	-0.16836044844729514
1211	37	-0.14466165954492993
1211	38	-0.1618237321450735
1211	39	-0.13695795314634296
1211	40	-0.13251110140823386
1211	41	2.3310551825660752
1211	42	-0.12686599008140576
1211	43	-0.1408760001839937
1211	44	-0.13424554286132206
1211	45	-0.1288571246743686
1211	46	-0.12386733421038798
1211	47	-0.1313813666932191
1211	48	-0.09325143921652312
1211	49	-0.12607607518693698
1211	50	-0.1040871641440475
1211	51	-0.12851176615173188
1301	1	0.8362464352319421
1301	2	-0.2590801867003094
1301	3	-0.025761549717039145
1301	4	-0.014551367228079926
1301	5	-0.02640532103246329
1301	6	-0.03544461621777373
1301	7	-0.05708768862378122
1301	8	-0.08351143008632533
1301	9	-0.049532174216047054
1301	10	0.26770472843768545
1301	11	-0.03990443528340393
1301	12	-0.019322276236351854
1301	13	-0.009135810253312115
1301	14	-0.007075899682227771
1301	15	-0.06290654312461186
1301	16	-0.022795271000987327
1301	17	-0.07204466784945396
1301	18	-0.08099798464105135
1301	19	-0.02475704098397813
1301	20	-0.14042263908017105
1301	21	-0.003651495540893279
1301	22	-0.06480979406443055
1301	23	-0.01844806462240456
1301	24	-0.031225035010997715
1301	25	-0.027451479477399232
1301	26	-0.02946633055059067
1301	27	-0.0022265595911505898
1301	28	-0.031260538963408635
1301	29	0.004208019810768349
1301	30	-0.009218305325838116
1301	31	0.004502292422948528
1301	32	-0.02744008962629607
1301	33	-0.020834361441629312
1301	34	-0.264963289409998
1301	35	-0.012741607793799403
1301	36	-0.027018459213536516
1301	37	-0.029311540102540334
1301	38	-0.023804353093368036
1301	39	-0.03977197418116418
1301	40	-0.03627809937730575
1301	41	2.4425472270621924
1301	42	-0.029357031651130683
1301	43	-0.020098460381703376
1301	44	-0.025779088712610587
1301	45	-0.04404485318517004
1301	46	-0.018662559325591133
1301	47	-0.1327233935121157
1301	48	-0.015534512342405549
1301	49	-0.587164589144507
1301	50	-0.24404515982645592
1301	51	-0.39719807682075015
1302	1	0.8205210697544132
1302	2	0.005404508927838947
1302	3	-0.06564510560901482
1302	4	-0.008123540147138897
1302	5	0.0610411054397062
1302	6	0.04155497391100482
1302	7	0.022112732739550722
1302	8	0.048232616729038114
1302	9	0.02873079643114096
1302	10	0.35600819314583987
1302	11	0.06088618762031217
1302	12	0.038010672675461876
1302	13	0.050077047874793834
1302	14	0.05181415447751192
1302	15	0.05312616645819901
1302	16	0.04887031047305612
1302	17	0.010087709695859814
1302	18	0.032069771286970195
1302	19	0.03406592868008573
1302	20	0.027134556625739492
1302	21	0.04098924553927219
1302	22	0.03444636457986405
1302	23	0.03911044188364343
1302	24	0.03151386050151217
1302	25	0.04108737895124648
1302	26	0.04308893880547515
1302	27	0.04216920894193521
1302	28	0.038881337846007114
1302	29	0.030569483157584898
1302	30	0.04463229301278204
1302	31	0.062490432935426554
1302	32	0.07306549961003839
1302	33	0.0038252869025114933
1302	34	0.05781505725905589
1302	35	0.05822602702946966
1302	36	0.02796655037877116
1302	37	0.03125200757152413
1302	38	0.04736346945409764
1302	39	0.06758254808880082
1302	40	0.04005611774607587
1302	41	2.503009792042505
1302	42	0.04502290139993903
1302	43	0.04510221178277618
1302	44	0.06020928723307861
1302	45	0.04062375588010525
1302	46	0.039622732971309915
1302	47	0.02304488105012581
1302	48	0.017087348644984957
1302	49	0.05126618587323151
1302	50	0.04114271574842121
1302	51	0.036351335148133046
1303	1	0.8439763291813591
1303	2	0.011286124012777066
1303	3	0.09739936223814993
1303	4	-0.3888862655165184
1303	5	-0.3717285959535559
1303	6	-0.3975090519089619
1303	7	-1.4641209826923358
1303	8	-0.7570396901810099
1303	9	-0.6428072350332386
1303	10	-0.27398272947880997
1303	11	-0.6396455067134568
1303	12	-0.6677986217043426
1303	13	-0.5637633170721159
1303	14	-0.612633417857424
1303	15	-1.212276701649884
1303	16	-0.0942127299851876
1303	17	-0.09981051106235128
1303	18	-0.08271455506454828
1303	19	-0.15691949374110692
1303	20	-0.07594828810409382
1303	21	-0.04251890478447251
1303	22	-0.05429259917278273
1303	23	-0.0266792909475555
1303	24	-0.020007384429021613
1303	25	-0.05653340111961569
1303	26	-0.028753949061766093
1303	27	-0.3382840255899566
1303	28	-0.0858950553885478
1303	29	-0.08201538286797216
1303	30	-0.06336311828528807
1303	31	-0.3944349203437625
1303	32	-0.48678647325466784
1303	33	-0.28631955258866526
1303	34	-0.44343390640373315
1303	35	-0.5986230674514061
1303	36	-0.338643583898417
1303	37	-0.35001340570997286
1303	38	-0.3593766923755979
1303	39	-0.4079516722456731
1303	40	-0.37726567938499045
1303	41	2.211536330380312
1303	42	-0.1339016811692062
1303	43	-0.324624848190588
1303	44	-0.35287277335037714
1303	45	-0.1371411141622758
1303	46	-0.13476869188303908
1303	47	-0.08091251247998343
1303	48	-0.2948304518021416
1303	49	-0.023588876679525583
1303	50	-0.023100719033472217
1303	51	-0.04485440375569283
1304	1	0.8671462957048135
1304	2	-0.23260690523014205
1304	3	-0.04020682467960057
1304	4	-0.038316528011101525
1304	5	-0.05372144429838954
1304	6	-0.07128571031960718
1304	7	-0.040801613355668565
1304	8	-0.08900802452564704
1304	9	-0.03728292384987242
1304	10	0.23934909650846947
1304	11	-0.06889714255304824
1304	12	-0.011122400330876303
1304	13	-0.012204803690451627
1304	14	-0.07031418094796038
1304	15	0.01192987363742759
1304	16	-0.20452074847924706
1304	17	-0.11519994811641254
1304	18	-0.1133450616194196
1304	19	-0.09991954483253096
1304	20	-0.12413064097601989
1304	21	-0.08499750504151393
1304	22	-0.12998450929354988
1304	23	-0.09241142340015784
1304	24	-0.07161915765484395
1304	25	-0.08749279306476865
1304	26	-0.06917487913485587
1304	27	-0.068093681674668
1304	28	-0.0663735549004727
1304	29	-0.08750425401508721
1304	30	-0.06187069341095963
1304	31	-0.04287150118255312
1304	32	-0.09927639312625303
1304	33	-0.032077012162723406
1304	34	-0.16579672818258473
1304	35	-0.17328298089374528
1304	36	-0.23091852251765488
1304	37	-0.1107919344927879
1304	38	-0.20227967741149655
1304	39	-0.1999643972773839
1304	40	-0.1105549051807273
1304	41	2.2784036723317342
1304	42	-0.2261282609791877
1304	43	-0.20127347733303225
1304	44	-0.12409922805689888
1304	45	-0.22883819802893868
1304	46	-0.22204156023493482
1304	47	-0.2031311422893154
1304	48	-0.18465591710553042
1304	49	-0.1377284433045176
1304	50	-0.15657511530324797
1304	51	-0.1815038621355214
1305	1	0.881691429948809
1305	2	-0.15056387388155912
1305	3	-0.5015951713558664
1305	4	-0.0563538896982152
1305	5	-0.007280737787624503
1305	6	-0.011510893158373392
1305	7	-0.026651420241556423
1305	8	-0.08786421391165078
1305	9	-0.01987576041021555
1305	10	0.3044537930678999
1305	11	-0.019626963644974182
1305	12	-0.06473678204570632
1305	13	-0.045386832385446496
1305	14	-0.05033500705916083
1305	15	0.00827823103391978
1305	16	-0.06788261271322682
1305	17	-0.04099903732700483
1305	18	-0.06667834182137966
1305	19	-0.07385534962927665
1305	20	-0.05183535258227323
1305	21	-0.028150143943612704
1305	22	-0.05393070381423115
1305	23	-0.036741194189190196
1305	24	-0.04573401782906217
1305	25	-0.044366885758215346
1305	26	-0.005388922274406127
1305	27	-0.004897001461891648
1305	28	-0.027216804312736542
1305	29	-0.014494156168488814
1305	30	-0.012104915214855794
1305	31	-0.033291865487520056
1305	32	-0.017937795884328978
1305	33	-0.05072334214712981
1305	34	-0.0204442133699132
1305	35	-0.009073206570917591
1305	36	-0.0635927955442952
1305	37	-0.07772232227227249
1305	38	-0.0661148948418031
1305	39	-0.06803840023243168
1305	40	-0.04569952790030385
1305	41	2.3133512046375486
1305	42	-0.03464369207172524
1305	43	-0.04460825470997065
1305	44	-0.05752699551413798
1305	45	-0.039883032120457074
1305	46	-0.053680996103580014
1305	47	-0.04960914467150701
1305	48	-0.04792734530452236
1305	49	-0.0646411414524124
1305	50	-0.07324197052422932
1305	51	-0.08815948515834293
1306	1	0.8445754128534446
1306	2	-0.1340789684855821
1306	3	-0.07536293996572851
1306	4	-0.1919761691890045
1306	5	-0.24841573719503174
1306	6	-0.21712828413662777
1306	7	-0.1415066629682613
1306	8	-0.38430219332569493
1306	9	-0.09320840175431755
1306	10	-0.1330727352464791
1306	11	-0.4230328216940009
1306	12	-0.24165820608477162
1306	13	-0.12928596465548736
1306	14	-0.3346849993224694
1306	15	-0.06704818509409449
1306	16	-0.12253442813060644
1306	17	-0.053693683684393534
1306	18	-0.07921463051336275
1306	19	-0.0469332801359954
1306	20	-0.16283360389785173
1306	21	-0.10766972974074207
1306	22	-0.11403506879621972
1306	23	-0.1226346105970606
1306	24	-0.060642031257081896
1306	25	-0.07892028255011496
1306	26	-0.05886596662213606
1306	27	-0.022818032562447854
1306	28	-0.09548192793299393
1306	29	-0.10334771557396039
1306	30	-0.1542497216127643
1306	31	-0.11295143949824649
1306	32	-0.0811112004602279
1306	33	-0.018694427200060204
1306	34	-0.04915533709285569
1306	35	-0.10031196522636066
1306	36	-0.12340161920460702
1306	37	-0.004788900792917161
1306	38	-0.057636942194392304
1306	39	-0.05429148197252687
1306	40	-0.12255983115414182
1306	41	2.425376522241784
1306	42	-0.014097654368292467
1306	43	-0.017904620039331576
1306	44	-0.08969141966720429
1306	45	0.0011573655816263795
1306	46	-0.020888228048008273
1306	47	-0.03248029312223366
1306	48	-0.08372475817661496
1306	49	0.021376447597873494
1306	50	-0.019352205766217878
1306	51	-0.03291702703810273
1307	1	0.874632772097165
1307	2	-0.22615750609794105
1307	3	-0.0508659390028825
1307	4	-0.5657327987588161
1307	5	-0.06887845043297602
1307	6	-0.04684462999885852
1307	7	-0.026725031777438346
1307	8	-0.06874260894490192
1307	9	-0.05915984219620185
1307	10	0.2411814353894215
1307	11	-0.046748541464076254
1307	12	-0.06667464507064835
1307	13	-0.0747740643728605
1307	14	-0.033817343442606784
1307	15	-0.021459650342613656
1307	16	-0.022358178775817805
1307	17	-0.04113346182373334
1307	18	-0.0431197396716243
1307	19	-0.023156289789298512
1307	20	-0.03122102153733408
1307	21	-0.018755627770460137
1307	22	-0.008378193786192867
1307	23	-0.01922365872550813
1307	24	-0.10742037348871492
1307	25	-0.19380461005069094
1307	26	-0.1674740248045481
1307	27	-0.5480370125900151
1307	28	-0.2531509199409001
1307	29	-0.19830960506149609
1307	30	-0.07382102976653471
1307	31	-0.6959222490558474
1307	32	-0.8355093420774438
1307	33	-0.043532515913184966
1307	34	-0.6809380194398713
1307	35	-0.7827723516511753
1307	36	-0.5739153386242606
1307	37	-0.48146221975930814
1307	38	-0.4417344571122115
1307	39	-0.5277949275876992
1307	40	-0.5228965923267594
1307	41	1.7520498191550686
1307	42	-0.2976415568324384
1307	43	-0.49376360383405427
1307	44	-0.5194678287465351
1307	45	-0.28468779340333583
1307	46	-0.3066604338977683
1307	47	-0.2649393904477506
1307	48	-0.4882853835496661
1307	49	-0.28907501322983364
1307	50	-0.2830233973209957
1307	51	-0.3040269917067988
1308	1	0.929061298874565
1308	2	-0.08409860376710299
1308	3	-0.07361032557167135
1308	4	-0.11058063111492089
1308	5	0.0011151481014124442
1308	6	-0.0373935482519272
1308	7	-0.044180833818543874
1308	8	-0.08053006194579382
1308	9	-0.0995842134719851
1308	10	0.2608197030130981
1308	11	-0.0656463044207527
1308	12	-0.08960935833610506
1308	13	-0.03841415484402688
1308	14	-0.0610753005177358
1308	15	-0.06053766271961081
1308	16	-3.148398013124165E-4
1308	17	-0.045325361373059536
1308	18	-0.034722547332563636
1308	19	-0.02840493009141909
1308	20	-0.038968543592766025
1308	21	-0.013817366175942425
1308	22	-0.03448013943823014
1308	23	-0.0181290262537388
1308	24	-0.037615981892045625
1308	25	-0.03952995500559098
1308	26	-0.024346660038169432
1308	27	-0.001728147630267074
1308	28	-0.04559024778835408
1308	29	-0.005643222885936439
1308	30	-0.07229584536521116
1308	31	-0.015701245212412118
1308	32	-0.01882826061157772
1308	33	-0.04758040291905985
1308	34	-0.02003287576184931
1308	35	-0.0245677324530007
1308	36	-0.048025143787626234
1308	37	-0.015927626557783015
1308	38	-0.04387285782183881
1308	39	-0.029643485804285774
1308	40	-0.048428649624455034
1308	41	2.206243940802196
1308	42	-0.0384529425479343
1308	43	-0.03857907622641932
1308	44	-0.059290298296801325
1308	45	-0.058503760208822086
1308	46	-0.06447139896874887
1308	47	-0.06932741331649339
1308	48	-0.04737744875914274
1308	49	-0.02810511499597368
1308	50	-0.04563159320735366
1308	51	-0.04401303168291548
1309	1	0.8165684150479535
1309	2	-0.15299585587967357
1309	3	-0.1303950956601838
1309	4	-0.12558851990339548
1309	5	-0.019029232244719196
1309	6	-0.035914943602897154
1309	7	-0.032548258241853034
1309	8	-0.08392118676692917
1309	9	-0.12142148414379506
1309	10	0.2280000863327558
1309	11	-0.05902173712564007
1309	12	-0.12683124322430217
1309	13	-0.10818063473519857
1309	14	-0.08725780347204903
1309	15	-0.09745392092276717
1309	16	-0.0639582587249734
1309	17	-0.0941666748351011
1309	18	-0.10274734100371319
1309	19	-0.0897451763589956
1309	20	-0.08292786303136523
1309	21	-0.07053076254706525
1309	22	-0.08749466389307514
1309	23	-0.08360121432779266
1309	24	-0.0817414825760423
1309	25	-0.049095180204432154
1309	26	-0.0650566920283353
1309	27	-0.07044731980982988
1309	28	-0.0678166603101289
1309	29	-0.09136093015089841
1309	30	-0.1034059604984634
1309	31	-0.06052903998892134
1309	32	-0.06633808308635736
1309	33	-0.06139651077973696
1309	34	-0.08342991062500005
1309	35	-0.07156463888395592
1309	36	-0.054285971217368
1309	37	-0.0866465960367293
1309	38	-0.03445519651543805
1309	39	-0.06502255488633324
1309	40	-0.058918926462240506
1309	41	2.3582009461694113
1309	42	-0.06891370273067565
1309	43	-0.05889432948563211
1309	44	-0.0708001232297164
1309	45	-0.05155571383367885
1309	46	-0.04337960722121892
1309	47	-0.0695198211194139
1309	48	-0.057632849102787986
1309	49	-0.07573679134635825
1309	50	-0.07074630495112189
1309	51	-0.09591888081544653
1310	1	0.8363468167485877
1310	2	0.0249188019904949
1310	3	-0.09630203984857388
1310	4	-0.09791952300961526
1310	5	-0.006943677889999833
1310	6	-0.04632817407980383
1310	7	-0.04208770063396372
1310	8	-0.13839704007082076
1310	9	-0.10476985557072993
1310	10	0.23495117038223867
1310	11	-0.08751245087847082
1310	12	-0.0878474435890837
1310	13	-0.06188075141232474
1310	14	-0.09517071800278387
1310	15	-0.06395104980222044
1310	16	-0.023902523680959575
1310	17	-0.051247344239556014
1310	18	-0.07979872364792584
1310	19	-0.06351752359432794
1310	20	-0.07931283456295546
1310	21	-0.054424821518793465
1310	22	-0.03176052497595805
1310	23	-0.03414628177051071
1310	24	-0.06477928250345144
1310	25	-0.062945182344599
1310	26	-0.03474220704897846
1310	27	-0.05738286932642467
1310	28	-0.06415233526745112
1310	29	-0.06399330081195842
1310	30	-0.0925963440645674
1310	31	-0.0698368452077105
1310	32	-0.07612820742126303
1310	33	-0.05765240337876065
1310	34	-0.07971883881118913
1310	35	-0.04110917284713622
1310	36	-0.08929843150661299
1310	37	-0.07981973839784473
1310	38	-0.06978805467264237
1310	39	-0.07246363582311233
1310	40	-0.07218154916187558
1310	41	2.3454390689229783
1310	42	-0.05766183920536605
1310	43	-0.08799544959791916
1310	44	-0.09494352397455685
1310	45	-0.06860525685177521
1310	46	-0.07913522513168658
1310	47	-0.0880330219419676
1310	48	-0.0869054137224694
1310	49	-0.08165927016901975
1310	50	-0.07278457220084533
1310	51	-0.13540165705369134
1311	1	0.877453779283428
1311	2	0.003466543123913368
1311	3	-0.06330538425410026
1311	4	-0.08559569800001299
1311	5	-0.02897843923495458
1311	6	-0.04643853540449072
1311	7	-0.047204024812444345
1311	8	-0.10668383744128107
1311	9	-0.07305069973654099
1311	10	0.19067122050459773
1311	11	-0.06294467739508747
1311	12	-0.10889439737610473
1311	13	-0.11831387309046448
1311	14	-0.10026865547253294
1311	15	-0.10194060725262943
1311	16	-0.06867238875890536
1311	17	-0.09485952664275032
1311	18	-0.09644696655521301
1311	19	-0.10518227333879793
1311	20	-0.09549443886657372
1311	21	-0.06817058166666357
1311	22	-0.08809668859661457
1311	23	-0.07932792424115576
1311	24	-0.09173156886937761
1311	25	-0.07307300501292957
1311	26	-0.06394078424880689
1311	27	-0.082638389686295
1311	28	-0.0800522279487339
1311	29	-0.09252931189035962
1311	30	-0.11280506085257969
1311	31	-0.08635566010649853
1311	32	-0.08771763424389434
1311	33	-0.09388610886764326
1311	34	-0.08579196893204255
1311	35	-0.08580209691925944
1311	36	-0.09570154877146564
1311	37	-0.12124388020248489
1311	38	-0.08881096052222404
1311	39	-0.07452766599750049
1311	40	-0.07956499125178595
1311	41	2.316822160556299
1311	42	-0.09799588413144278
1311	43	-0.07684642508386474
1311	44	-0.1101286030434494
1311	45	-0.09615180323939398
1311	46	-0.09889529024523114
1311	47	-0.09617255564931071
1311	48	-0.05883803048381964
1311	49	-0.10693574460558608
1311	50	-0.12093849411500912
1311	51	-0.13954000159284163
1401	1	0.8237515413182379
1401	2	-0.049124294927061385
1401	3	0.016716264064747577
1401	4	0.013856381841151233
1401	5	0.05213928114240929
1401	6	0.06685357884263254
1401	7	0.049835683748526094
1401	8	0.048375540144931506
1401	9	0.02353790096674402
1401	10	0.35646831694400305
1401	11	0.056851879415525275
1401	12	0.06521064519115072
1401	13	0.05796659845373142
1401	14	0.06557362422103097
1401	15	0.07277095965993396
1401	16	0.021072145457303293
1401	17	6.850483066784818E-4
1401	18	0.020942993870988857
1401	19	0.00130744487720591
1401	20	0.01966707551760294
1401	21	0.02430470616052105
1401	22	-0.0017867047895592236
1401	23	0.03781980549501185
1401	24	-0.010539997327740025
1401	25	0.009468054469259357
1401	26	0.030592148837513378
1401	27	0.027814311251340484
1401	28	0.02349628369613299
1401	29	0.007522870602961973
1401	30	0.05481354675720951
1401	31	0.05237840768509727
1401	32	0.04252636034605928
1401	33	0.029425068027123302
1401	34	0.07324631974843498
1401	35	0.05204437187422428
1401	36	0.05307288929225962
1401	37	0.018139908187990272
1401	38	0.052299775846812224
1401	39	0.033920842337174406
1401	40	0.03393837705882419
1401	41	2.4865412009131305
1401	42	0.0412238870181838
1401	43	0.03449717109943862
1401	44	0.012627595596889307
1401	45	0.013955657172751046
1401	46	0.031739166324079804
1401	47	0.024096737936268653
1401	48	0.01952091771298825
1401	49	0.03923974671938879
1401	50	0.04101847078818821
1401	51	0.028320064597728845
1402	1	0.9328083379842411
1402	2	0.04323427654403389
1402	3	0.052302748546551925
1402	4	0.07525478041619493
1402	5	0.06623320799485555
1402	6	0.07993407188384083
1402	7	0.08334431308490053
1402	8	0.07938855762312613
1402	9	0.07391147949304155
1402	10	0.37889672984725564
1402	11	0.05428156503565873
1402	12	0.04394861102372971
1402	13	0.07693328320281267
1402	14	0.07565336545487611
1402	15	0.038724996202191164
1402	16	0.0608879322655298
1402	17	0.04697171595346106
1402	18	0.049681418206411365
1402	19	0.050931897416027994
1402	20	0.04909911587113669
1402	21	0.068689484944926
1402	22	0.0539218849840708
1402	23	0.03569632006745138
1402	24	0.04811677426003058
1402	25	0.04174045472176857
1402	26	0.04500014696559873
1402	27	0.054977649442029985
1402	28	0.05724142562061019
1402	29	0.04055963266822005
1402	30	0.05223916537360651
1402	31	0.02194906479218872
1402	32	0.049071401145063476
1402	33	0.056838905196464395
1402	34	0.0645659663485958
1402	35	0.04496308538463012
1402	36	0.058056313237351276
1402	37	0.06275651376390812
1402	38	0.049726389162479734
1402	39	0.06463347616659121
1402	40	0.04246897871497879
1402	41	2.510445421081606
1402	42	0.0609602614531255
1402	43	0.03932790312974532
1402	44	0.05188189143926536
1402	45	0.040174573775715317
1402	46	0.0438391836931018
1402	47	0.018451471378760687
1402	48	0.02894402705784671
1402	49	0.02907814272374054
1402	50	0.0366019075264461
1402	51	0.049622280999273016
1403	1	0.9132214789561033
1403	2	0.00608148484032256
1403	3	0.08552173494120296
1403	4	0.06509092810864558
1403	5	0.07691746116847753
1403	6	0.07018084625639887
1403	7	0.04933592447475377
1403	8	0.0479761866990458
1403	9	0.042919920233678965
1403	10	0.3802830015999774
1403	11	0.07971486446970033
1403	12	0.050403788802682925
1403	13	0.06938584711069495
1403	14	0.0679723360216613
1403	15	0.06620999004520911
1403	16	0.05809437728622413
1403	17	0.06529511401939203
1403	18	0.0559805455880209
1403	19	0.04356401122251441
1403	20	0.05434682374004751
1403	21	0.044372317902521274
1403	22	0.023444285181192015
1403	23	0.04907711602225362
1403	24	0.05246232998078426
1403	25	0.04583331473499186
1403	26	0.04539802593793496
1403	27	0.04331952741668488
1403	28	0.05310735882053308
1403	29	0.05143010782808233
1403	30	0.06469093628728473
1403	31	0.059484652419946826
1403	32	0.055569404851006254
1403	33	0.05616578118913651
1403	34	0.059080284424844365
1403	35	0.04229116803324473
1403	36	0.08922650202971738
1403	37	0.07417781747333407
1403	38	0.04807819152324555
1403	39	0.06070297189655349
1403	40	0.07703537200192301
1403	41	2.4999135295886106
1403	42	0.049206430891253206
1403	43	0.04203800850533668
1403	44	0.04366316332581022
1403	45	0.016451495818508022
1403	46	0.030545223648772435
1403	47	0.04360896572308803
1403	48	0.06219888067136026
1403	49	0.06627788831202253
1403	50	0.044203485587310354
1403	51	0.032352725921498404
1404	1	0.9267123476250632
1404	2	-0.07771178054405681
1404	3	0.01343676318097664
1404	4	0.029646626172329604
1404	5	0.03996300725934532
1404	6	0.029467402573182255
1404	7	0.04469582717103293
1404	8	0.029153371801719175
1404	9	0.01883254246226329
1404	10	0.3436041163932657
1404	11	0.05994586688171211
1404	12	0.03204859267017923
1404	13	0.020774748159340106
1404	14	0.026408166457407845
1404	15	0.041837830658600694
1404	16	0.035407737391004446
1404	17	0.04401334953603708
1404	18	0.05123449868421659
1404	19	0.01674234686463194
1404	20	0.04603144287057148
1404	21	0.0471427169003249
1404	22	0.03392028938473857
1404	23	0.02211128999150702
1404	24	0.013894516305704485
1404	25	0.04578474447958314
1404	26	0.0354864312503409
1404	27	0.026549688208703515
1404	28	0.03727710431299869
1404	29	0.03404993907825826
1404	30	0.01846738629639333
1404	31	0.014250699454017024
1404	32	0.05293803036177991
1404	33	0.028356290671567308
1404	34	0.03498394199280597
1404	35	0.024021647576049077
1404	36	0.035643881158662793
1404	37	0.02427703486141297
1404	38	0.038025408168962826
1404	39	0.015024297244245588
1404	40	0.01507453613536569
1404	41	2.4746587783756837
1404	42	0.00991517742507142
1404	43	0.03667973255412704
1404	44	0.023347556786156076
1404	45	0.01966815893438678
1404	46	0.015433406251005977
1404	47	0.04497256700564378
1404	48	-0.002301836593666451
1404	49	0.02371921564637347
1404	50	0.03654634120972844
1404	51	-0.004632517049387275
1405	1	0.8774246043889633
1405	2	-0.010604528935225233
1405	3	0.04554565374574082
1405	4	0.04097823030345893
1405	5	0.01166396402787484
1405	6	0.055465699955853154
1405	7	0.02793205279965605
1405	8	0.02278128085202269
1405	9	0.043036396286169065
1405	10	0.33146623119621665
1405	11	0.01525117949962862
1405	12	0.020559214620675448
1405	13	0.03501732948679148
1405	14	0.054117173509965255
1405	15	0.03345249954311669
1405	16	-9.395377917087444E-4
1405	17	0.019098288521526285
1405	18	0.01982080014431631
1405	19	-0.0053184837267821194
1405	20	0.028485151441053347
1405	21	0.014214608227675285
1405	22	0.004110391476537245
1405	23	0.02257385392706368
1405	24	-2.2835500357842875E-4
1405	25	0.021572671172975788
1405	26	0.033038582312272524
1405	27	0.025426594598663144
1405	28	-0.002691291296464726
1405	29	0.03255853457496727
1405	30	0.016770198065884756
1405	31	0.015783234828667503
1405	32	0.02246048071443596
1405	33	0.03243712219306616
1405	34	0.035091495652572746
1405	35	0.016863736161454312
1405	36	-0.034421654238514066
1405	37	-0.08439359145931036
1405	38	-0.04010615077831403
1405	39	-0.06602685977992451
1405	40	-0.06349372163231237
1405	41	2.373599787381991
1405	42	-0.09819382417557421
1405	43	-0.08557177841899488
1405	44	-0.0577129458206187
1405	45	-0.060439118255658286
1405	46	-0.04036309591732845
1405	47	-0.0638565789631329
1405	48	-0.0782326704230556
1405	49	-0.04265277999880368
1405	50	-0.07442366595419969
1405	51	-0.08956189407073367
1406	1	0.9545183475584125
1406	2	-0.04239107066401715
1406	3	-0.01623068941621142
1406	4	0.0014504650666324892
1406	5	0.01580465865392
1406	6	0.03783595274425977
1406	7	-2.4233421569874736E-5
1406	8	0.011828219156129194
1406	9	0.014304666089714146
1406	10	0.34080716389721033
1406	11	0.03572237559912139
1406	12	0.015249658126954557
1406	13	0.02635803283253324
1406	14	0.0019279263646367895
1406	15	0.011283471886791574
1406	16	0.05286535522299829
1406	17	0.02285779153946521
1406	18	0.02858621602491951
1406	19	0.018535459026587375
1406	20	0.04606611879830069
1406	21	0.03815865075468139
1406	22	0.044599162798256486
1406	23	0.059792598672480324
1406	24	0.05784795208725768
1406	25	0.038692370911896035
1406	26	0.03803865720804822
1406	27	0.04783861098735542
1406	28	0.04037979208921172
1406	29	0.013822346661818585
1406	30	0.019221901421026644
1406	31	0.006070091748945572
1406	32	0.03663329915875124
1406	33	0.02622464173600747
1406	34	0.025878881888743877
1406	35	0.05548904948362576
1406	36	0.04336859186551578
1406	37	0.013525459182801569
1406	38	0.009018854037385893
1406	39	0.017905665917481883
1406	40	0.024195741645606006
1406	41	2.472742140645636
1406	42	0.012084191142292866
1406	43	0.021660870189634807
1406	44	0.015147404770253559
1406	45	0.0355582803251977
1406	46	0.0052441363718074285
1406	47	0.019162404007630585
1406	48	0.02066360262929834
1406	49	0.022577177250283853
1406	50	0.053632142601948374
1406	51	0.059743009034328054
1407	1	0.9564038878411694
1407	2	0.003410567415379262
1407	3	0.02377933126784626
1407	4	0.011306096609743577
1407	5	0.029631860815811706
1407	6	0.05723191677088124
1407	7	-0.0040020225932693165
1407	8	0.0024757553502041674
1407	9	0.01730661533964195
1407	10	0.3441889355209966
1407	11	-0.017726850395348492
1407	12	0.00637244184348873
1407	13	-0.003998999876984044
1407	14	0.03499187672949944
1407	15	0.0028813632583108983
1407	16	0.011780253084246795
1407	17	0.021638739817298358
1407	18	0.013796441371518142
1407	19	-2.620097994778803E-4
1407	20	0.031373587570847405
1407	21	0.03609511910311625
1407	22	-0.0015696030153904417
1407	23	0.012593318070024395
1407	24	0.022522122432256708
1407	25	0.01641392445103662
1407	26	-0.0034682852740033354
1407	27	0.016230483580251587
1407	28	0.004715178957376054
1407	29	0.013730094063056697
1407	30	0.00782239478627389
1407	31	0.011721746191341254
1407	32	0.029854616920708565
1407	33	-0.011844699793421398
1407	34	0.027529475873606657
1407	35	0.03443212795733075
1407	36	0.03094270372224628
1407	37	0.028544353511833265
1407	38	0.019313216271733324
1407	39	0.011487233110045736
1407	40	0.00819647362042275
1407	41	2.4543965073070524
1407	42	-0.01389170895073022
1407	43	0.010034701697279047
1407	44	0.008254688848452929
1407	45	-0.0030198932727927286
1407	46	0.014846420172943908
1407	47	0.016606237423879122
1407	48	0.0048098513927286035
1407	49	-0.003840710232118738
1407	50	0.0019114208518189457
1407	51	0.00661740258939858
1408	1	0.9579265427304477
1408	2	0.11123426245808332
1408	3	0.047753052276014785
1408	4	0.0073903504651795515
1408	5	0.037396170116537064
1408	6	0.02693549842154397
1408	7	0.0347889839625779
1408	8	0.0023048687507838395
1408	9	0.0021398398087058013
1408	10	0.32981006437854177
1408	11	-0.008532981741808499
1408	12	-0.01670844030800822
1408	13	-0.014757575109420884
1408	14	0.014010258193444258
1408	15	0.007806450114124175
1408	16	0.015154119371175057
1408	17	-4.959603984175942E-4
1408	18	-0.014596633326171116
1408	19	2.6499961204251576E-4
1408	20	-0.021358601327001736
1408	21	-0.006310681230907278
1408	22	-0.009764890385383751
1408	23	-0.010272876328173197
1408	24	-0.008646777776270653
1408	25	-0.014693121289973021
1408	26	0.0019133983959918055
1408	27	0.011465521670373846
1408	28	0.001739872232363382
1408	29	-0.009534161322008572
1408	30	-0.01761569457138279
1408	31	-0.003272415533743356
1408	32	5.846021235029752E-4
1408	33	-0.018714732382640875
1408	34	0.02702792940229415
1408	35	-0.003419727906454284
1408	36	0.006156237175346746
1408	37	-0.0065281951309899
1408	38	-0.01882702402028258
1408	39	-0.00642221385727737
1408	40	-0.003008125873513734
1408	41	2.4491374178581964
1408	42	0.02214079973267502
1408	43	-0.013215510365000682
1408	44	-0.016720064189797768
1408	45	-0.034971097600028145
1408	46	-0.040596683012324775
1408	47	-0.01608614954623988
1408	48	-0.01691762104432115
1408	49	0.011864786726128784
1408	50	-0.03109462637790017
1408	51	-0.045150958447678136
1409	1	0.9657530865901833
1409	2	0.07843086469751626
1409	3	-0.01238583923452552
1409	4	-0.03333003817859037
1409	5	0.018826262327060306
1409	6	0.037733704377842514
1409	7	0.020499804439886304
1409	8	-0.04459534829904044
1409	9	-0.0013093668735280062
1409	10	0.3138961346126976
1409	11	-0.015629701432331444
1409	12	-0.01011812689720415
1409	13	-0.0019419196320882293
1409	14	-3.94198153195191E-4
1409	15	-0.014278803736502255
1409	16	0.004956070724034589
1409	17	0.018312842116600336
1409	18	-0.02101313925174253
1409	19	-0.0317781938960664
1409	20	-0.07135527685968412
1409	21	-0.07197176866998944
1409	22	-0.0789303194772657
1409	23	-0.04115269411645528
1409	24	-0.02627935193237363
1409	25	-0.007549982272365696
1409	26	-0.028235038818245073
1409	27	-0.0030272941940978626
1409	28	-0.021370580566212993
1409	29	-0.023959441292014105
1409	30	-0.014293172758051753
1409	31	-0.03339224821852582
1409	32	2.939580551597487E-4
1409	33	-9.854838376099906E-5
1409	34	-0.0047230088453886765
1409	35	-0.015315108707767422
1409	36	-0.07242738381666669
1409	37	-0.10308798576911471
1409	38	-0.11631325208286825
1409	39	-0.07803992822013583
1409	40	-0.08082395118424301
1409	41	2.3663440189022324
1409	42	-0.11413727842160881
1409	43	-0.10535437026752703
1409	44	-0.1095909603630929
1409	45	-0.09679038426985898
1409	46	-0.10614129030578567
1409	47	-0.10524833992671745
1409	48	-0.08592688965907769
1409	49	-0.11547094480615527
1409	50	-0.1467186629122068
1409	51	-0.08039997034120461
1410	1	0.9572960723941932
1410	2	0.11923698569577112
1410	3	-0.0018950242165232112
1410	4	-0.040169269051929746
1410	5	0.0032050999659745116
1410	6	-0.0029702706279977065
1410	7	0.0018256004958132621
1410	8	-0.030902136232555222
1410	9	-0.03756254322598096
1410	10	0.2820412819310363
1410	11	-0.027169308993954644
1410	12	-0.04332035186047989
1410	13	-0.048866195777350185
1410	14	-0.04558092287071247
1410	15	-0.04330403209334577
1410	16	-0.033583135028962374
1410	17	-0.08538168039022054
1410	18	-0.04133890983175803
1410	19	-0.03839417984104898
1410	20	-0.03151148998423281
1410	21	-0.0437399311861526
1410	22	-0.06053066693685594
1410	23	-0.029646832066752893
1410	24	-0.053971710394833394
1410	25	-0.040965080133133824
1410	26	-0.05285789208608804
1410	27	-0.052823356541580324
1410	28	-0.06285537637528193
1410	29	-0.08881425377302321
1410	30	-0.08786319618398863
1410	31	-0.08864822921748328
1410	32	-0.0667817053573998
1410	33	-0.068065601628291
1410	34	-0.05965132528191219
1410	35	-0.05201311499174466
1410	36	-0.054957340941470534
1410	37	-0.07064654614144672
1410	38	-0.054176631621167815
1410	39	-0.0368587092193593
1410	40	-0.053818687589640035
1410	41	2.401464318476819
1410	42	-0.03268247078263187
1410	43	-0.06129163816822114
1410	44	-0.0579785433469695
1410	45	-0.06117254791067239
1410	46	-0.061421196017960256
1410	47	-0.05562533675112746
1410	48	-0.06437233977263901
1410	49	-0.033985204180112305
1410	50	-0.05944961602026666
1410	51	-0.08719141026696775
1411	1	0.9050715134622251
1411	2	0.10119946742789665
1411	3	-0.017612283364321968
1411	4	-0.030963539676932328
1411	5	0.006819881895999913
1411	6	0.03265120097955787
1411	7	0.0111668400172249
1411	8	-0.06220478451423617
1411	9	-0.03315878384340465
1411	10	0.2623693773140374
1411	11	-0.029351615377947837
1411	12	-0.060316797757735685
1411	13	-0.06469686024268384
1411	14	-0.06631080134151546
1411	15	-0.037871722616891645
1411	16	-0.03529060905207615
1411	17	-0.05146659684212551
1411	18	-0.05364661760927447
1411	19	-0.032209820095324915
1411	20	-0.056134030035302374
1411	21	-0.04409512747159283
1411	22	-0.057238742112112106
1411	23	-0.05022708728260028
1411	24	-0.03880039820856496
1411	25	-0.045825840198702394
1411	26	-0.05003906848789086
1411	27	-0.04176516650036888
1411	28	-0.05503012996491208
1411	29	-0.06014369526376129
1411	30	-0.049491345411887266
1411	31	-0.09044100165343139
1411	32	-0.014646142417468866
1411	33	-0.08752205459120432
1411	34	-0.05400966233995064
1411	35	-0.05454799610293293
1411	36	-0.176892060341018
1411	37	-0.16091170759801798
1411	38	-0.15893668192551758
1411	39	-0.15666290398862515
1411	40	-0.13267166178049195
1411	41	2.324148871254941
1411	42	-0.14559488571986634
1411	43	-0.13422992160857206
1411	44	-0.1342319801419336
1411	45	-0.13585955164141694
1411	46	-0.1333767984437415
1411	47	-0.12759527223903433
1411	48	-0.14422501235014096
1411	49	-0.15222249178910374
1411	50	-0.15266621672105174
1411	51	-0.11460716444308616
1501	1	0.7308456367204172
1501	2	-0.11887968763730328
1501	3	0.04720912942179467
1501	4	0.03584663871848903
1501	5	0.03054602549524077
1501	6	0.06966873287341713
1501	7	0.05355421070122901
1501	8	0.09571746297962136
1501	9	0.0623301693676197
1501	10	0.3712471394561305
1501	11	0.06756223660244132
1501	12	0.09061732994263849
1501	13	0.08584974986487737
1501	14	0.09040081253318277
1501	15	0.08547955734866974
1501	16	0.07664191974508583
1501	17	0.06966034792258569
1501	18	0.058043710725257824
1501	19	0.044544918114219456
1501	20	0.07735105766002448
1501	21	0.05969471862168518
1501	22	0.033871010284293845
1501	23	0.07280404829234044
1501	24	0.04972570535859688
1501	25	0.05622787433754439
1501	26	0.04638946870079508
1501	27	0.06690284137228275
1501	28	0.08852279059730961
1501	29	0.08165762770394025
1501	30	0.07144230142387187
1501	31	0.08737044752555079
1501	32	0.07121497933053433
1501	33	0.06571554487308617
1501	34	0.0910856231144237
1501	35	0.08271601591373923
1501	36	0.07921294637969112
1501	37	0.07815662875704987
1501	38	0.06619947999958242
1501	39	0.06869323579596909
1501	40	0.07696310268687512
1501	41	2.5154106585241607
1501	42	0.06554918476399507
1501	43	0.057888407411240905
1501	44	0.09102050866862044
1501	45	0.08270634381018738
1501	46	0.07153904702352065
1501	47	0.06367658805141474
1501	48	0.050869549555478955
1501	49	0.06509686483028077
1501	50	0.07085907563759264
1501	51	0.09610810501901312
1502	1	0.8202871026550014
1502	2	-0.16634975814248776
1502	3	-0.008660152978769986
1502	4	0.020197754569707627
1502	5	0.016556156965052082
1502	6	0.01062362324021393
1502	7	0.03796860697035953
1502	8	0.04178225107562383
1502	9	0.02067187057208031
1502	10	0.3232225557135493
1502	11	0.059922934752442814
1502	12	0.032550070826758315
1502	13	0.03808117338283523
1502	14	0.06854771886310829
1502	15	0.030399701973408355
1502	16	0.06625793587252815
1502	17	0.03014890449492924
1502	18	0.05153426939278205
1502	19	0.0361798428717961
1502	20	0.04478475103908863
1502	21	0.03402007210949165
1502	22	0.033610459586689956
1502	23	0.018260382209959403
1502	24	0.01661658487914508
1502	25	0.025599718545088024
1502	26	0.030593455930478797
1502	27	0.04616267472853508
1502	28	-0.009685513076220786
1502	29	0.03223613448200524
1502	30	0.032847429574658804
1502	31	0.06808246258722761
1502	32	0.04792252070311065
1502	33	0.024753641307817986
1502	34	0.0321135236587935
1502	35	0.04311459013038643
1502	36	0.07482178557778951
1502	37	0.047803620884515396
1502	38	0.048307382614353855
1502	39	0.04898485038467726
1502	40	0.05261728120849085
1502	41	2.4971697649623934
1502	42	0.03211788377999625
1502	43	0.025015113770905373
1502	44	0.03612226217784098
1502	45	0.016631837490720613
1502	46	0.020838230864960394
1502	47	0.02368355761151264
1502	48	0.03387281420935295
1502	49	0.028339170690351523
1502	50	0.027775056858622804
1502	51	0.051185610415579674
1503	1	0.72400778466708
1503	2	-0.13257201286916143
1503	3	-0.01186102550883561
1503	4	0.018279385500711953
1503	5	0.027571659877303034
1503	6	0.016789878708948436
1503	7	0.046983301574790914
1503	8	0.039897708764030426
1503	9	0.0474174219545489
1503	10	0.35195671034099973
1503	11	0.051611767218211924
1503	12	0.007118142977198261
1503	13	0.042639662169030146
1503	14	0.02659762927859788
1503	15	0.06097534058613263
1503	16	0.051750551994864225
1503	17	0.04338456851029093
1503	18	0.045340517904357114
1503	19	0.042076658238073605
1503	20	0.04630228994967922
1503	21	0.025138736266022477
1503	22	0.07079519762656616
1503	23	0.045525117664311665
1503	24	0.014212483828615063
1503	25	0.04446410094886488
1503	26	0.03280952975674012
1503	27	0.06547585716138826
1503	28	0.05588714636866143
1503	29	0.08208160995653202
1503	30	0.05180190237246762
1503	31	0.06888735185274442
1503	32	0.05668691047289798
1503	33	0.05347482904944201
1503	34	0.05757187007645115
1503	35	0.07931367227367048
1503	36	0.07315921712213225
1503	37	0.062046417374183704
1503	38	0.06920802442796514
1503	39	0.08906801941702014
1503	40	0.04998545946915556
1503	41	2.505226753091641
1503	42	0.05767377584298572
1503	43	0.07815522636298056
1503	44	0.05053576845729424
1503	45	0.049955478736691816
1503	46	0.03860295433880623
1503	47	0.0689047848409885
1503	48	0.045995141845615706
1503	49	0.06539465546902079
1503	50	0.05930121179498826
1503	51	0.0799774521184915
1504	1	0.8733933813113666
1504	2	-0.20576998099834753
1504	3	-0.027644554987951153
1504	4	0.01895885609399528
1504	5	0.02420759113739024
1504	6	0.009514241946313007
1504	7	0.011643302067987804
1504	8	0.009916899151875214
1504	9	0.0466624330435792
1504	10	0.32376164071887814
1504	11	0.04085477622659539
1504	12	0.02765833128388806
1504	13	0.061323629449042016
1504	14	0.024237206410582246
1504	15	0.03543154398607129
1504	16	0.04275619357412097
1504	17	0.03961661071198108
1504	18	0.024514179315467288
1504	19	0.03516668445516302
1504	20	0.03672297982294026
1504	21	0.04663649193322783
1504	22	0.039176378731042405
1504	23	0.010769463208546881
1504	24	0.009025941800167914
1504	25	0.03173289113316713
1504	26	0.03996370942543592
1504	27	0.0231433583484133
1504	28	0.047067027431332065
1504	29	0.048750742607438724
1504	30	0.047269198061258066
1504	31	0.047680633789148885
1504	32	0.07164258428265668
1504	33	0.0039107236726820815
1504	34	0.06615359747269878
1504	35	0.030034647012506355
1504	36	0.05833933711987527
1504	37	0.04473498971758261
1504	38	0.033678309974227716
1504	39	0.04360290702782521
1504	40	0.018539580441029102
1504	41	2.4537506973445815
1504	42	0.038992537899197544
1504	43	0.026097397728847227
1504	44	0.03471598710223134
1504	45	0.02945681350313123
1504	46	0.030757981222031106
1504	47	0.01989258386529258
1504	48	0.017996606751815136
1504	49	0.02539719496515147
1504	50	0.021425127064574667
1504	51	0.02954359838576437
1505	1	0.8167105283226377
1505	2	-0.11599712992548206
1505	3	0.023553717901023674
1505	4	0.028150209981781416
1505	5	0.036021883235818564
1505	6	-0.008476823115039167
1505	7	0.04257278031916201
1505	8	0.05902820849828316
1505	9	-0.015731948375368177
1505	10	0.3178375792838324
1505	11	0.03995079474257324
1505	12	0.04656768388750265
1505	13	0.04848115642593598
1505	14	0.03220375729161873
1505	15	0.044577665734905736
1505	16	0.07881763928825336
1505	17	0.07641537216085936
1505	18	0.07693756935487528
1505	19	0.08331698726987469
1505	20	0.0801879819778506
1505	21	0.061197005430507545
1505	22	0.060318254950786354
1505	23	0.02977182738568729
1505	24	0.056004861970741615
1505	25	0.030403490796913957
1505	26	0.02788062642251532
1505	27	0.07227321355470906
1505	28	0.07439815130556582
1505	29	0.06672292717756534
1505	30	0.07351653757718424
1505	31	0.08271041112833188
1505	32	0.07510605719517827
1505	33	0.050974654996423396
1505	34	0.06277612936350607
1505	35	0.06038149001339832
1505	36	0.08544766685729144
1505	37	0.05495522084799376
1505	38	0.07138465901147839
1505	39	0.06528681506170386
1505	40	0.04755775921081096
1505	41	2.489636858505648
1505	42	0.04884017159128007
1505	43	0.058374932242458044
1505	44	0.06415281417421426
1505	45	0.039583675649708994
1505	46	0.04622683033031194
1505	47	0.046280678544277976
1505	48	0.029428810650422577
1505	49	0.05207601317376742
1505	50	0.03316565268885796
1505	51	0.07486086714474993
1506	1	0.7980668777453062
1506	2	-0.15190891676887475
1506	3	0.05738591584709951
1506	4	0.05653899814308261
1506	5	0.025352260359348122
1506	6	0.04510598393855503
1506	7	0.06287337875085086
1506	8	0.02909563591638431
1506	9	0.01025161980594902
1506	10	0.3511165533263423
1506	11	0.061589057993678864
1506	12	0.07824647460169132
1506	13	0.060011547608404214
1506	14	0.04360958231961831
1506	15	0.060400934468617606
1506	16	0.037542551914505395
1506	17	0.023406590406928274
1506	18	0.054634842832733455
1506	19	0.034331222485811
1506	20	0.030333898869912446
1506	21	0.06327497075407251
1506	22	0.048814608746894805
1506	23	0.0399637539587161
1506	24	0.036087909105305016
1506	25	0.01848152698644867
1506	26	0.016039059790877275
1506	27	0.06350426654606167
1506	28	0.054999775439640075
1506	29	0.08395466728452305
1506	30	0.03757399537949624
1506	31	0.06110208973079523
1506	32	0.07316863897342785
1506	33	0.046528062371820056
1506	34	0.06726095423660894
1506	35	0.03850539777157991
1506	36	0.07730596694927527
1506	37	0.04802931471302685
1506	38	0.06380009763118011
1506	39	0.064286090293173
1506	40	0.02248860269742181
1506	41	2.518265592854341
1506	42	0.059944317264999825
1506	43	0.056667285589320215
1506	44	0.0501947108386247
1506	45	0.05416532142666597
1506	46	0.05924501891189493
1506	47	0.06257807008837091
1506	48	0.045371303578988886
1506	49	0.04004689507214465
1506	50	0.07930148749270671
1506	51	0.054032808942075405
1507	1	0.858788638024599
1507	2	-0.20617244021111958
1507	3	-0.03516953451693183
1507	4	-0.014533684255468415
1507	5	-0.006754040560061014
1507	6	-0.018654000101477664
1507	7	-0.012752460093004458
1507	8	0.04730180085577018
1507	9	0.010183341262781198
1507	10	0.3077728431701985
1507	11	0.03486297465104826
1507	12	0.029482591692996607
1507	13	0.04703425946926387
1507	14	0.03239980622370098
1507	15	0.03475460397859109
1507	16	0.05770485337445308
1507	17	0.05635603634227948
1507	18	0.025710605682704113
1507	19	0.047835382815620164
1507	20	0.036055942560601295
1507	21	0.040517236202582296
1507	22	0.037728539140132966
1507	23	0.02850592052011791
1507	24	0.036114551621928115
1507	25	0.02353196187121398
1507	26	0.028252315262804473
1507	27	0.06706185828989675
1507	28	0.049212602794511895
1507	29	0.05613294785208467
1507	30	0.04379298500847284
1507	31	0.06943440179823313
1507	32	0.07854776846876632
1507	33	0.0516208682253847
1507	34	0.045310823765042585
1507	35	0.04467428291302866
1507	36	0.06306004843981583
1507	37	0.03719484181094401
1507	38	0.06640305070558838
1507	39	0.06996702203130667
1507	40	0.06265612822689093
1507	41	2.4915794750644054
1507	42	0.061388269374440085
1507	43	0.060980468787320774
1507	44	0.03694850414576223
1507	45	0.04886356366456113
1507	46	0.03653957528657514
1507	47	0.041970383066278316
1507	48	0.05114892483725697
1507	49	0.042960544013830315
1507	50	0.04373328623554329
1507	51	0.07196995371202775
1508	1	0.8044891171653461
1508	2	-0.12812760999153738
1508	3	0.01859529427051143
1508	4	0.020437341396352338
1508	5	-0.015507465514652097
1508	6	0.03394427125307686
1508	7	0.05114992705841814
1508	8	0.06786703343904321
1508	9	0.0364047403767529
1508	10	0.3457884296711171
1508	11	0.049961469791639956
1508	12	0.06787887468416187
1508	13	0.04669292358420307
1508	14	0.06657355500161088
1508	15	0.04879628444898998
1508	16	0.08668631123423864
1508	17	0.06980222249828927
1508	18	0.07779608388350567
1508	19	0.05955817697224575
1508	20	0.03646965747199005
1508	21	0.07917811235412131
1508	22	0.04322059246741361
1508	23	0.05412838767212236
1508	24	0.044768776545836886
1508	25	0.035880846784394294
1508	26	0.061788042624925765
1508	27	0.07882833768588426
1508	28	0.08236215549003845
1508	29	0.0776337353043175
1508	30	0.06927343089810734
1508	31	0.0720986016494436
1508	32	0.07363366964039386
1508	33	0.06746519501664494
1508	34	0.08124409431029278
1508	35	0.07245968069471331
1508	36	0.09070135684982006
1508	37	0.06725573037640231
1508	38	0.08237197869713953
1508	39	0.06366266881843075
1508	40	0.05704038547713708
1508	41	2.4974748542677148
1508	42	0.08139914818361405
1508	43	0.08329432827162009
1508	44	0.07231662322582366
1508	45	0.06629146986701784
1508	46	0.05823265167035174
1508	47	0.060000365519584875
1508	48	0.06836134819629791
1508	49	0.07445184558220319
1508	50	0.08087130279233179
1508	51	0.08820560563729174
1509	1	0.8028142382195256
1509	2	-0.13213150628734383
1509	3	-0.019380771071745073
1509	4	0.01635898084337839
1509	5	-0.0049087730139163455
1509	6	-0.020640023280741104
1509	7	0.0025461732832354755
1509	8	0.03607592660215886
1509	9	0.03889441170613139
1509	10	0.34335481037802396
1509	11	0.05073130706276885
1509	12	0.05867053609390638
1509	13	0.0368386591437897
1509	14	0.030205401864321857
1509	15	0.06866621579221288
1509	16	0.06794579809068324
1509	17	0.059003580083171414
1509	18	0.05980197092039674
1509	19	0.06343349910927287
1509	20	0.03899066821196584
1509	21	0.09277565222676287
1509	22	0.053319049203501834
1509	23	0.03689623503253614
1509	24	0.052982313163809636
1509	25	0.0343554418574783
1509	26	0.05743849248980126
1509	27	0.054929105449204485
1509	28	0.06103220826465616
1509	29	0.07437940611401217
1509	30	0.05681618471795247
1509	31	0.07765988581670058
1509	32	0.07036754232797193
1509	33	0.06747136625334349
1509	34	0.09555561893637332
1509	35	0.07724796758549957
1509	36	0.05335944252441038
1509	37	0.07406374375948843
1509	38	0.052440460022772584
1509	39	0.05957542437745644
1509	40	0.0980041253312578
1509	41	2.499078459964444
1509	42	0.050323926505200234
1509	43	0.046831952240616204
1509	44	0.0653649486644241
1509	45	0.028647670983367846
1509	46	0.03132645636460296
1509	47	0.04965299554736191
1509	48	0.030697036248554355
1509	49	0.01899241756576231
1509	50	0.05159671998352877
1509	51	0.05244654313370489
1510	1	0.7599713286385068
1510	2	-0.32512729805665685
1510	3	-0.05251626188525904
1510	4	-0.012283760031117197
1510	5	-0.009590079381567307
1510	6	0.007817927854098627
1510	7	0.0175028351557458
1510	8	0.03058705188180255
1510	9	-0.013592195561606957
1510	10	0.34367836094137516
1510	11	0.026651784939076606
1510	12	0.04134539274875948
1510	13	0.04813218403240427
1510	14	0.06443816252995305
1510	15	0.0449892749682661
1510	16	0.08465910841880486
1510	17	0.059564098500352713
1510	18	0.06885826851271304
1510	19	0.07172885114885474
1510	20	0.04911578733408817
1510	21	0.047004580701852205
1510	22	0.034750824117445234
1510	23	0.036480621988445705
1510	24	0.031160163904630167
1510	25	0.0606397891520416
1510	26	0.0784585984932562
1510	27	0.07537571010352195
1510	28	0.06909544114722621
1510	29	0.07167339049219379
1510	30	0.06797580096628053
1510	31	0.09949068067885491
1510	32	0.08228591803155183
1510	33	0.08118917214277133
1510	34	0.08581910217696276
1510	35	0.08337478994835834
1510	36	0.06640540690117547
1510	37	0.06377204341933407
1510	38	0.06917664391946232
1510	39	0.06348576718568921
1510	40	0.06258231774238254
1510	41	2.519834969190903
1510	42	0.05585664331390916
1510	43	0.05941369349685033
1510	44	0.04105179076070442
1510	45	0.040273725063414645
1510	46	0.05887251236444513
1510	47	0.03370007938479347
1510	48	0.05603962523750283
1510	49	0.06556112647393064
1510	50	0.05313190786276323
1510	51	0.09456274124899267
1511	1	0.7011519526133725
1511	2	-0.3672890933179289
1511	3	-0.09297697794947624
1511	4	-0.07145642520908524
1511	5	1.7602917127845785E-4
1511	6	-0.051778529345675395
1511	7	-0.02891918571793184
1511	8	0.015313813250216413
1511	9	6.373930629450797E-4
1511	10	0.35027316198452496
1511	11	0.06074280726077319
1511	12	0.04102990282228802
1511	13	0.048588588953556666
1511	14	0.050515504879896866
1511	15	0.07109721608919983
1511	16	0.07486331750895658
1511	17	0.06305159396168847
1511	18	0.04284609179168086
1511	19	0.04590278422555372
1511	20	0.07673228649314723
1511	21	0.07518335309632107
1511	22	0.0423375072942207
1511	23	0.043639083010326374
1511	24	0.044128558324246114
1511	25	0.0523541733719739
1511	26	0.062251688373770264
1511	27	0.07814517033940405
1511	28	0.09484096294609401
1511	29	0.058971318269406936
1511	30	0.09496166695824826
1511	31	0.05698794898352588
1511	32	0.08434057373513326
1511	33	0.05418308203486788
1511	34	0.06830337624865024
1511	35	0.040340941371113104
1511	36	0.08783769651833495
1511	37	0.060394505083415595
1511	38	0.08161036614625772
1511	39	0.06456358579734456
1511	40	0.04628897636372642
1511	41	2.5143641580867993
1511	42	0.05084926243861787
1511	43	0.07723517452726725
1511	44	0.04694960848852503
1511	45	0.060212801563992
1511	46	0.06711450667329899
1511	47	0.06746342549536877
1511	48	0.04613639841749517
1511	49	0.07637401888749906
1511	50	0.057650725287949456
1511	51	0.06040720207934669
1601	1	0.8037380416454525
1601	2	-0.04647499159202084
1601	3	0.05054512900370156
1601	4	0.09615984896344543
1601	5	0.06927391899780133
1601	6	0.056053902643640185
1601	7	0.05371456924440565
1601	8	0.07941406981478139
1601	9	0.05021024925920159
1601	10	0.40631255737217487
1601	11	0.06962222556460063
1601	12	0.08879151154847165
1601	13	0.09020027307830958
1601	14	0.08343292102549071
1601	15	0.0947289951097261
1601	16	0.05842431872408582
1601	17	0.05979614816443757
1601	18	0.07237217541867835
1601	19	0.07724307494016358
1601	20	0.07383923093013323
1601	21	0.06828039363478666
1601	22	0.05101832123217065
1601	23	0.058233230899958244
1601	24	0.06983890072958587
1601	25	0.038503989159934804
1601	26	0.06879001526085915
1601	27	0.06774467153342556
1601	28	0.06221956285966712
1601	29	0.075996484242431
1601	30	0.07610278485903166
1601	31	0.06662516514052186
1601	32	0.05011967346385404
1601	33	0.07960341359889611
1601	34	0.07707140500186682
1601	35	0.06347864414704674
1601	36	0.07361402659360294
1601	37	0.070694699883731
1601	38	0.05887636759100445
1601	39	0.07131070957275654
1601	40	0.04449708944244435
1601	41	2.4880420303454756
1601	42	0.07052211273132514
1601	43	0.059681854425491565
1601	44	0.06657035129934741
1601	45	0.061720253540670456
1601	46	0.03848262089614707
1601	47	0.029506833138491118
1601	48	0.031770388584980935
1601	49	0.0458617955860916
1601	50	0.042331598494428135
1601	51	0.07615901214686005
1602	1	0.9516390811882616
1602	2	0.010706447591104507
1602	3	0.01606555155437661
1602	4	0.045322734636641826
1602	5	0.048989361104432305
1602	6	0.06394397138231511
1602	7	0.05082507604012676
1602	8	0.06959053628307998
1602	9	0.058156791581879475
1602	10	0.36434966922168854
1602	11	0.06976736826170082
1602	12	0.08010489212252736
1602	13	0.06905734221999893
1602	14	0.07179363354907764
1602	15	0.06722297937984223
1602	16	0.0810501749049024
1602	17	0.07558025097678467
1602	18	0.07566854322328709
1602	19	0.059643073029413074
1602	20	0.04333700544029995
1602	21	0.05574979210218345
1602	22	0.03675435587105369
1602	23	0.042589689646170825
1602	24	0.02327386194062342
1602	25	0.043849386090649034
1602	26	0.05632474828545497
1602	27	0.05152371988302207
1602	28	0.058693357377045174
1602	29	0.06301436675081362
1602	30	0.05228714123992262
1602	31	0.060749337026052785
1602	32	0.04381957429880856
1602	33	0.06148291913380888
1602	34	0.06020261922117953
1602	35	0.05883396787495343
1602	36	-0.0049355311086429765
1602	37	0.01524531129921769
1602	38	0.01455051146600539
1602	39	0.016550507313112917
1602	40	0.010291627822148541
1602	41	2.4578536675587372
1602	42	-0.00880072552078559
1602	43	-0.010315200355300647
1602	44	0.028281214270336363
1602	45	0.016302571596902737
1602	46	0.025943772455121916
1602	47	0.006518680762965801
1602	48	0.03464414890306955
1602	49	0.031898759024777235
1602	50	0.025677953719146274
1602	51	0.013647029902962515
1603	1	0.8127726036720802
1603	2	-0.04917243425947504
1603	3	0.08298158113403531
1603	4	0.08700549558416526
1603	5	0.059444899869959045
1603	6	0.10196940676060251
1603	7	0.06420102780182901
1603	8	0.11961021455617526
1603	9	0.07430667805569158
1603	10	0.4247716810347839
1603	11	0.09412987126739125
1603	12	0.11767131128890185
1603	13	0.0956167987272849
1603	14	0.10685430978080745
1603	15	0.10447798649136075
1603	16	0.10237992486559477
1603	17	0.0801987873029475
1603	18	0.10450694327722942
1603	19	0.09864434447558068
1603	20	0.11115338903019278
1603	21	0.10230292508860828
1603	22	0.09611469594226918
1603	23	0.07054628389555262
1603	24	0.07147198367452745
1603	25	0.07176826580234064
1603	26	0.08930608942192464
1603	27	0.11147013866006716
1603	28	0.08806039453819636
1603	29	0.10047526733415424
1603	30	0.11635050667889857
1603	31	0.10882947610059546
1603	32	0.0992112208978142
1603	33	0.09153395283731669
1603	34	0.09748841564768895
1603	35	0.08270488161770828
1603	36	0.08591615136180764
1603	37	0.06768226455695014
1603	38	0.03694585868989719
1603	39	0.05810032883142213
1603	40	0.05830334171790952
1603	41	2.481173728201611
1603	42	0.08925436100201978
1603	43	0.04916378653453535
1603	44	0.054471905489293704
1603	45	0.06221672532319644
1603	46	0.0347506110164133
1603	47	0.03772473041867386
1603	48	0.05854571662485597
1603	49	0.06664400808306681
1603	50	0.08467067793558414
1603	51	0.0793139466441275
1604	1	0.8888461252068396
1604	2	0.07671222370534281
1604	3	0.10143881531094223
1604	4	0.06606652471811003
1604	5	0.10370782529998479
1604	6	0.08327456263593547
1604	7	0.10009174943420618
1604	8	0.12681095660396124
1604	9	0.10644399499617663
1604	10	0.38883162268862037
1604	11	0.11048476064022594
1604	12	0.11297444820865366
1604	13	0.09114293089822212
1604	14	0.07455271404865016
1604	15	0.09194280531478682
1604	16	0.10392473088799647
1604	17	0.07261415179688413
1604	18	0.08317046411651319
1604	19	0.06923946485259336
1604	20	0.06960764754388293
1604	21	0.06347513395866855
1604	22	0.06740519045354176
1604	23	0.04974515058441398
1604	24	0.06141001174509597
1604	25	0.062430699190151984
1604	26	0.06368991131752466
1604	27	0.06720470477021934
1604	28	0.1072666319145057
1604	29	0.08985720796196262
1604	30	0.058917447005029544
1604	31	0.09996783192886483
1604	32	0.08140212737153263
1604	33	0.07738228182900997
1604	34	0.09344131633912411
1604	35	0.10100240024154061
1604	36	0.07347762087604082
1604	37	0.06571843323773408
1604	38	0.07261369052741884
1604	39	0.07833928357761266
1604	40	0.06028217967423899
1604	41	1.5711060484291437
1604	42	0.06591629083796846
1604	43	0.05840967375148409
1604	44	0.036366187300913566
1604	45	0.06547429015910922
1604	46	0.07174633219465676
1604	47	0.0585483878328148
1604	48	0.05826941038684197
1604	49	0.04316020548541388
1604	50	0.05848512384274329
1604	51	0.06915003475644
1605	1	0.7680832950168153
1605	2	-0.08178286096738674
1605	3	0.06734809824762777
1605	4	0.1018698495276169
1605	5	0.07631284970909036
1605	6	0.10020824052494959
1605	7	0.09075588264031609
1605	8	0.12637390571041607
1605	9	0.1004121644378273
1605	10	0.4223134980926275
1605	11	0.10268721298994876
1605	12	0.10934550138591703
1605	13	0.12939864202736828
1605	14	0.11774872309715079
1605	15	0.12872871695433474
1605	16	0.07589963021629842
1605	17	0.056180367553594124
1605	18	0.0568176618810341
1605	19	0.07511426458995629
1605	20	0.07573921079556101
1605	21	0.07141884805236032
1605	22	0.051256556438367795
1605	23	0.06216078622888688
1605	24	0.08597313264672835
1605	25	0.06837325357767554
1605	26	0.07713994241073863
1605	27	0.09489462792972603
1605	28	0.0883463955313104
1605	29	0.08397153502853882
1605	30	0.08141419107033698
1605	31	0.09047666935155263
1605	32	0.08478398897085526
1605	33	0.0672878133984085
1605	34	0.09503081798877844
1605	35	0.07314994352435633
1605	36	0.030869844508877975
1605	37	0.024216485191850268
1605	38	0.05121222572361006
1605	39	0.025159101478209323
1605	40	0.021303981673760575
1605	41	2.4160601749265496
1605	42	0.060167145932517485
1605	43	0.03776861290251077
1605	44	0.03604613261713041
1605	45	0.046056355254883385
1605	46	0.056730212551777015
1605	47	0.03962365764949993
1605	48	0.049487808881998774
1605	49	0.03770815385335169
1605	50	0.052018996912892135
1605	51	0.06921379635503655
1606	1	0.7335170044337005
1606	2	-0.13830480811793677
1606	3	0.026585688651522332
1606	4	0.07591422745864662
1606	5	0.07941828384689842
1606	6	0.07517995899483054
1606	7	0.07015659142562214
1606	8	0.1269112287528813
1606	9	0.08405412196196238
1606	10	0.4158623432267561
1606	11	0.09482484823126924
1606	12	0.1333820957262759
1606	13	0.08830534115971034
1606	14	0.10327355957200268
1606	15	0.09490385270531476
1606	16	0.10917343662442391
1606	17	0.09832271348333421
1606	18	0.10443405882726609
1606	19	0.0934703984143539
1606	20	0.10938436009576691
1606	21	0.09015213093383068
1606	22	0.07792160634680556
1606	23	0.0855163131843284
1606	24	0.07770894875441314
1606	25	0.07620627014335923
1606	26	0.09356122130610345
1606	27	0.0761562771815818
1606	28	0.11151419315945077
1606	29	0.09949622133819247
1606	30	0.095003483482067
1606	31	0.1139312485463222
1606	32	0.10587620510791851
1606	33	0.08838296936585266
1606	34	0.11168910734524928
1606	35	0.0931646973526199
1606	36	0.09979816032221578
1606	37	0.10373494047740905
1606	38	0.0977677776883894
1606	39	0.08429682359367519
1606	40	0.09044688103595178
1606	41	2.520619030814494
1606	42	0.0889103474315931
1606	43	0.08145508903723453
1606	44	0.08780822638868813
1606	45	0.0626652861698318
1606	46	0.08062758530861203
1606	47	0.09177552768976938
1606	48	0.0787108469973603
1606	49	0.08296919344851972
1606	50	0.11426968516515501
1606	51	0.0816180255650849
1607	1	0.8846600737682806
1607	2	-0.008945380782868995
1607	3	0.05783622770774599
1607	4	0.0577967729665545
1607	5	0.05256246423983413
1607	6	0.06059972621417842
1607	7	0.05772956935606999
1607	8	0.09180030244282023
1607	9	0.05658476463724327
1607	10	0.3674501121417322
1607	11	0.08879583871503627
1607	12	0.08371160888194851
1607	13	0.06154633742375637
1607	14	0.09445020904828283
1607	15	0.08356549054906992
1607	16	0.0600698246219622
1607	17	0.09307178096216973
1607	18	0.05967175834837235
1607	19	0.0635127589357225
1607	20	0.07477302009949227
1607	21	0.06611321275084237
1607	22	0.055513477017534285
1607	23	0.0237227486396705
1607	24	0.04107132257795598
1607	25	0.04223456055740371
1607	26	0.06624073654936069
1607	27	0.056640740272762
1607	28	0.07846496675980319
1607	29	0.08981116851444426
1607	30	0.05014326218640974
1607	31	0.06160473859078763
1607	32	0.06988034601380377
1607	33	0.05783422056953924
1607	34	0.08146702752345192
1607	35	0.06973888533723027
1607	36	0.08675579508714293
1607	37	0.0483051211182044
1607	38	0.0692936078117512
1607	39	0.06480851495847162
1607	40	0.05959472870918603
1607	41	2.3656172127966357
1607	42	0.05497878078666929
1607	43	0.051586622610024335
1607	44	0.06129679867922988
1607	45	0.050915195123522494
1607	46	0.0432753696386996
1607	47	0.03907936986475136
1607	48	0.057504324783344885
1607	49	0.04939450366810405
1607	50	0.06709577155604762
1607	51	0.080235988970216
1608	1	0.8431636199745469
1608	2	0.03659128963274583
1608	3	0.07407130396283179
1608	4	0.06226881103418691
1608	5	0.06582652963528801
1608	6	0.10485361261603998
1608	7	0.08168055385549877
1608	8	0.11585415910943908
1608	9	0.09033432416750742
1608	10	0.4104220510328531
1608	11	0.10722228731519579
1608	12	0.11869078358612484
1608	13	0.11940363503711637
1608	14	0.10771433198097924
1608	15	0.10764575238496121
1608	16	0.07984835420793246
1608	17	0.08495057594178235
1608	18	0.08088615200000504
1608	19	0.08482430643762484
1608	20	0.08827955186911396
1608	21	0.07406560792188088
1608	22	0.08633188572076023
1608	23	0.07175041438800633
1608	24	0.0607775057179083
1608	25	0.059016851415002236
1608	26	0.06115114459783655
1608	27	0.0859024456320725
1608	28	0.07159184858177525
1608	29	0.08073633677813064
1608	30	0.08687742906977292
1608	31	0.07908078477368718
1608	32	0.08375547907532166
1608	33	0.07768113095760043
1608	34	0.08319551052372987
1608	35	0.0985163771637616
1608	36	0.05145416216569032
1608	37	0.06494375288431797
1608	38	0.08709351516422004
1608	39	0.07676584705723855
1608	40	0.06023144694208327
1608	41	2.510213251155399
1608	42	0.06738239914408695
1608	43	0.053514286056518756
1608	44	0.07727042933814943
1608	45	0.05773306272409684
1608	46	0.07025276486650256
1608	47	0.08498779704553527
1608	48	0.06479401804428164
1608	49	0.07818423915470873
1608	50	0.07370230647067189
1608	51	0.08478979181826674
1609	1	0.8352480562765336
1609	2	0.017943409563287105
1609	3	0.026032073836859126
1609	4	0.09068261103098507
1609	5	0.052438723282648425
1609	6	0.056157713371511875
1609	7	0.07106445672867068
1609	8	0.0962093173992642
1609	9	0.06593836394987562
1609	10	0.39064447414726544
1609	11	0.08687090695516986
1609	12	0.08259024775499313
1609	13	0.07035764810800771
1609	14	0.09790515604441907
1609	15	0.08598031881246726
1609	16	0.06136313103266389
1609	17	0.0689509288536172
1609	18	0.08334641795939746
1609	19	0.05683645301100171
1609	20	0.06077137541090849
1609	21	0.03833675203117082
1609	22	0.02813925477159529
1609	23	0.05950803430939544
1609	24	0.05845580198310074
1609	25	0.0502497163155482
1609	26	0.06366172694812633
1609	27	0.05951619063296931
1609	28	0.09188990965439814
1609	29	0.08635085952921884
1609	30	0.06258928713629786
1609	31	0.08107222351573995
1609	32	0.06367425215472622
1609	33	0.07108344559022584
1609	34	0.0832374259541524
1609	35	0.050487335436649516
1609	36	0.08593075335191003
1609	37	0.06690517879754765
1609	38	0.07312938930756019
1609	39	0.06934465525575462
1609	40	0.04710428258020016
1609	41	2.509394745787091
1609	42	0.06780955186093962
1609	43	0.08022378392947616
1609	44	0.050145180727113825
1609	45	0.05589699084772093
1609	46	0.039925233738344446
1609	47	0.0541048454477675
1609	48	0.06204026098500037
1609	49	0.06370963251150386
1609	50	0.054975811852592926
1609	51	0.08806890792021704
1610	1	0.7412731227861826
1610	2	-0.06877429135202817
1610	3	-0.015957468211347248
1610	4	0.026841411019312034
1610	5	0.04739471356270286
1610	6	0.04959530718474525
1610	7	0.03671078447706577
1610	8	0.08248534110272487
1610	9	0.04690111103683847
1610	10	0.3926334752575116
1610	11	0.08769837356283716
1610	12	0.0665836498600001
1610	13	0.07887442717942861
1610	14	0.09521259863589648
1610	15	0.06687682831919517
1610	16	0.08898814063454097
1610	17	0.0763304928639954
1610	18	0.055361898620340355
1610	19	0.0635862249906296
1610	20	0.0896873575914654
1610	21	0.06509124310257164
1610	22	0.05789069468880115
1610	23	0.079265422267504
1610	24	0.0636161088114946
1610	25	0.06637303478052559
1610	26	0.08614989085669578
1610	27	0.07078267848351061
1610	28	0.07541576469039768
1610	29	0.07480923323748812
1610	30	0.07057166230291045
1610	31	0.09808455394159665
1610	32	0.0846189647889517
1610	33	0.07854640192638129
1610	34	0.07376193451907653
1610	35	0.07863946813692735
1610	36	0.10452773390733228
1610	37	0.09056647881950397
1610	38	0.09165538663459927
1610	39	0.08628911151781438
1610	40	0.06614162457622541
1610	41	2.5138860656774753
1610	42	0.07854299572620249
1610	43	0.0564425722118429
1610	44	0.08088403817678369
1610	45	0.0470402346496428
1610	46	0.06661008789240697
1610	47	0.038943069733555546
1610	48	0.06340058250796687
1610	49	0.05510768738191274
1610	50	0.06360058177107675
1610	51	0.027088380594086914
1611	1	0.8155913037906757
1611	2	-0.04377534076908063
1611	3	0.05368890551491745
1611	4	0.050450719983885506
1611	5	0.0438008352504653
1611	6	0.039880606300634724
1611	7	0.02686428635455229
1611	8	0.06574027543656769
1611	9	0.04607402610545819
1611	10	0.36815752024591575
1611	11	0.07133892076790005
1611	12	0.08845002503726107
1611	13	0.09058134693932374
1611	14	0.0720696500094462
1611	15	0.08584215787990956
1611	16	0.09547551898970852
1611	17	0.06212473559189391
1611	18	0.05950489856685692
1611	19	0.09122899164811571
1611	20	0.08706497245466949
1611	21	0.07820419284499991
1611	22	0.06549940334482329
1611	23	0.0595381737813554
1611	24	0.06036617699181335
1611	25	0.06367819636462002
1611	26	0.05656011018982099
1611	27	0.07071815594287045
1611	28	0.0813474690372118
1611	29	0.07554829257218643
1611	30	0.08803408206464525
1611	31	0.06951514466911846
1611	32	0.08267080900009205
1611	33	0.07116378960644454
1611	34	0.07641185951379015
1611	35	0.08327450988770124
1611	36	0.039459577905816445
1611	37	0.055900008400342927
1611	38	0.04836790072046426
1611	39	0.06153691870932221
1611	40	0.059367031924494995
1611	41	2.485995566024968
1611	42	0.06773348246300515
1611	43	0.05016468018805398
1611	44	0.025414879587700057
1611	45	0.02797653817864898
1611	46	0.05199930797360963
1611	47	0.03829090022771453
1611	48	0.05825153355460344
1611	49	0.044981720123232094
1611	50	0.06787565178541399
1611	51	0.07245223251506161
2101	1	0.7249957658041453
2101	2	-0.08669284673529631
2101	3	-0.019082570406183663
2101	4	0.023386120050240322
2101	5	0.02882832834895055
2101	6	0.04619973700001623
2101	7	0.0670909142466769
2101	8	0.07018416989067333
2101	9	0.0321344380367492
2101	10	0.359545897376357
2101	11	0.024831906950588234
2101	12	0.03706499013553355
2101	13	0.020520464847486153
2101	14	0.04487756974395296
2101	15	0.05683451862807232
2101	16	0.08122842648426598
2101	17	0.053773445489525784
2101	18	0.04910752489399073
2101	19	0.056849490210332476
2101	20	0.06910832295059777
2101	21	0.06810882746434999
2101	22	0.06105803481678862
2101	23	0.06265523309505738
2101	24	0.043976559028379825
2101	25	0.02546241988476794
2101	26	0.06157409037312789
2101	27	0.07077135036740856
2101	28	0.05301383933043269
2101	29	0.07124504032902479
2101	30	0.05795430221173348
2101	31	0.08766202910872778
2101	32	0.05611690846926365
2101	33	0.05382825404897318
2101	34	0.07273603377714011
2101	35	0.06106349608657524
2101	36	0.06647252593683817
2101	37	0.05304930310698808
2101	38	0.055397580622674525
2101	39	0.0865567526812967
2101	40	0.05734938930066846
2101	41	2.1979865053387044
2101	42	0.05330001862787981
2101	43	0.05944564963186849
2101	44	0.06538846621610617
2101	45	0.04005605128965328
2101	46	0.03864650919029344
2101	47	0.04767605383698026
2101	48	0.05381302617671935
2101	49	0.03784687203132364
2101	50	0.04527062009678673
2101	51	0.08002879073860214
2102	1	0.9102291274573133
2102	2	0.2295731277225599
2102	3	0.12072446527044889
2102	4	0.12211108788297764
2102	5	0.08994065063721024
2102	6	0.06494103850682365
2102	7	0.09313103920533194
2102	8	0.08769666859985392
2102	9	0.0399332785023887
2102	10	0.35867030810369727
2102	11	0.030415686812595766
2102	12	0.031507695623147924
2102	13	0.04172990000995469
2102	14	0.05424393928703353
2102	15	0.06710680589267781
2102	16	0.07202781585006335
2102	17	0.05211638436644961
2102	18	0.055207713263335734
2102	19	0.05160553051058514
2102	20	0.053646739970879764
2102	21	0.0641402721867621
2102	22	0.04832477547790859
2102	23	0.029306765674867563
2102	24	0.04924370345489848
2102	25	0.05783886559761697
2102	26	0.07207910670872764
2102	27	0.0813332731466403
2102	28	0.057050768958013975
2102	29	0.048525391064352164
2102	30	0.05346897454346333
2102	31	0.061214864911619316
2102	32	0.08264772230334927
2102	33	0.07525251432896596
2102	34	0.05798202084288562
2102	35	0.06536250320463921
2102	36	0.053370820406492214
2102	37	0.07373766864795783
2102	38	0.07081662233021291
2102	39	0.06941003086406283
2102	40	0.08159944516904005
2102	41	2.4989349963588765
2102	42	0.04240903087440273
2102	43	0.037444091531547485
2102	44	0.05854223630136346
2102	45	0.0304951790510799
2102	46	0.03475912411212789
2102	47	0.049359932503364234
2102	48	0.049401390101195375
2102	49	0.05025778867726416
2102	50	0.05670921092361425
2102	51	0.06329117935749906
2103	1	0.9355983706331585
2103	2	0.22026693501715755
2103	3	0.09184013521641532
2103	4	0.07317175602718606
2103	5	0.06490863970645933
2103	6	0.09583129307018368
2103	7	0.06950556998752688
2103	8	0.10439868954343723
2103	9	0.06464409906336499
2103	10	0.054002471393680196
2103	11	0.0398208989593698
2103	12	0.06208964825646035
2103	13	0.03769237572751649
2103	14	0.0604469425406009
2103	15	0.03132345775713219
2103	16	0.07449350211430783
2103	17	0.04684998498780146
2103	18	0.03328250863212645
2103	19	0.06933308801982463
2103	20	0.059254081124748836
2103	21	0.030235686046367505
2103	22	0.02952603921923469
2103	23	0.022041407484955755
2103	24	0.02853464962855412
2103	25	0.024115414406466584
2103	26	0.05522019787707677
2103	27	0.05382002875477809
2103	28	0.05782458341966645
2103	29	0.05817094994382899
2103	30	0.060402576567675226
2103	31	0.09517821170658891
2103	32	0.0737095234733971
2103	33	0.040418714340859196
2103	34	0.054875621006011954
2103	35	0.061326433924541845
2103	36	0.07373608317063685
2103	37	0.021691226098461414
2103	38	0.044300697067207295
2103	39	0.02737685650131283
2103	40	0.04729682150888692
2103	41	2.484034233959882
2103	42	0.03309951633404751
2103	43	0.017569098286621454
2103	44	0.06512572999508137
2103	45	0.027900737877878612
2103	46	0.04360239531367682
2103	47	0.05646694578695133
2103	48	0.03261038123711302
2103	49	0.05213746803401875
2103	50	0.029906840950502556
2103	51	0.049481362796612416
2104	1	0.9113118928808603
2104	2	0.11983001168962915
2104	3	0.07995519983328592
2104	4	0.046859029029562294
2104	5	0.043860185949448294
2104	6	0.06005681452055711
2104	7	0.058766041591887586
2104	8	0.07243999839658244
2104	9	0.04111678111203787
2104	10	0.3423905245263441
2104	11	0.023642056387693344
2104	12	0.059102100647542954
2104	13	0.040017856449175326
2104	14	0.056630764792011234
2104	15	0.03571854751700698
2104	16	0.001761079310341529
2104	17	-0.014600247972850866
2104	18	-0.020130892046466897
2104	19	0.005538449295457326
2104	20	0.004163431768908765
2104	21	0.020332363639980144
2104	22	-0.0039767096764933285
2104	23	0.019922168443734734
2104	24	0.029307746345573094
2104	25	-0.003279502624820907
2104	26	0.009368445140204074
2104	27	0.022758869392831116
2104	28	0.024100489376735368
2104	29	0.040277220608956554
2104	30	0.015693379499133187
2104	31	0.019821377315778932
2104	32	0.039580684563262025
2104	33	0.02881494460147138
2104	34	0.05364082594796571
2104	35	0.0034134037163795483
2104	36	0.0207466196320496
2104	37	0.03529318707193596
2104	38	0.03145092963303142
2104	39	0.010870171058790845
2104	40	0.017934866187260923
2104	41	2.4819836142724085
2104	42	0.04173922756530146
2104	43	0.025947110495565084
2104	44	0.04321466870842272
2104	45	0.028282305080409742
2104	46	0.02843766946001125
2104	47	0.024923601100937276
2104	48	0.008625212732169985
2104	49	0.027584751602098834
2104	50	0.00457924443612967
2104	51	0.010731968374273038
2105	1	0.8605251331060515
2105	2	0.08421928376913712
2105	3	0.03212346383925535
2105	4	0.05885691774265922
2105	5	0.004077840062535643
2105	6	0.018020540556150877
2105	7	0.012098586595399752
2105	8	0.02306826171395926
2105	9	0.010601811815526219
2105	10	0.2989858328012218
2105	11	-6.034315927863076E-4
2105	12	-0.008910296280440377
2105	13	0.012572701646085704
2105	14	2.9555124432789626E-4
2105	15	-0.01231718093728773
2105	16	-0.015177342059530474
2105	17	-0.022450185524640176
2105	18	-0.006221454209807575
2105	19	-0.029838292578801884
2105	20	-0.015530108752443539
2105	21	-0.011448994493491682
2105	22	-0.034316012723635936
2105	23	-0.04309961369769155
2105	24	-0.04173929913232399
2105	25	-0.006211133550550585
2105	26	-0.014152576829260965
2105	27	-0.0170611959227287
2105	28	-0.039162064429930865
2105	29	0.012566338755590323
2105	30	-0.012946247176600423
2105	31	-0.002938392673492274
2105	32	0.0014524085630185368
2105	33	-0.003954886231994692
2105	34	-0.006665775127920881
2105	35	0.013127748433802822
2105	36	-0.025803016481653174
2105	37	-0.020548693665325857
2105	38	-0.02899579229158178
2105	39	-0.0324125812262821
2105	40	-0.04899533186232219
2105	41	2.4114135369613052
2105	42	-0.02434262660941755
2105	43	-0.0042560767467989535
2105	44	-0.02010334458714169
2105	45	-0.04655843481216948
2105	46	-0.01704681075582215
2105	47	-0.023891609328195784
2105	48	-0.024028372986180102
2105	49	-0.009963153676032732
2105	50	-0.04561118039911349
2105	51	-0.011264720223806535
2106	1	0.9067284902265556
2106	2	0.09486323214739656
2106	3	0.0372917904140877
2106	4	0.016548017730883657
2106	5	-0.014926899472378352
2106	6	-0.0033066566415911325
2106	7	0.021535607319783878
2106	8	-0.005924596673210658
2106	9	0.03444194366404929
2106	10	0.29557464005740286
2106	11	0.006859283501583491
2106	12	-0.01025075259878605
2106	13	-0.0034242162090762918
2106	14	0.012411991953179324
2106	15	-0.004182317259214585
2106	16	0.019063754406396072
2106	17	0.0013873796901577862
2106	18	0.00774268973502501
2106	19	-0.005863439764326017
2106	20	0.021419623635033247
2106	21	0.004807353601748332
2106	22	0.007948726625606639
2106	23	0.034299337841531496
2106	24	0.006605531567238643
2106	25	0.01205435176075298
2106	26	0.04165792696453252
2106	27	0.02536393072972487
2106	28	0.03905329507080779
2106	29	-0.0064151736542612525
2106	30	0.025454652637854736
2106	31	0.04171267893249109
2106	32	0.0187665920176201
2106	33	0.023933491413387742
2106	34	0.035770400791705015
2106	35	0.05235855379068255
2106	36	0.011478095351897366
2106	37	-0.00201254630837866
2106	38	0.0036885917399303025
2106	39	-0.0196767682476775
2106	40	-0.014642360506563534
2106	41	2.4307755183306554
2106	42	0.006125833936380332
2106	43	-0.02290182926792994
2106	44	-0.012427741651777069
2106	45	-0.015322289217621687
2106	46	0.010780149806471684
2106	47	-0.0038388244559470763
2106	48	-0.02273880937590178
2106	49	-0.02452847935047231
2106	50	-0.006227349663042503
2106	51	-0.00529945481315508
2107	1	0.9391103354077117
2107	2	0.11496030139407765
2107	3	0.047212404077576764
2107	4	0.02083145446505341
2107	5	0.01509356205066581
2107	6	-0.0024582778027806285
2107	7	0.0605995154160297
2107	8	0.021556504204106375
2107	9	0.032160055664924414
2107	10	0.2946157544178263
2107	11	0.001696147039808693
2107	12	0.004038460006093203
2107	13	0.01509256934578218
2107	14	-0.014631910130326276
2107	15	0.017792374588061932
2107	16	0.028791304580856547
2107	17	-0.007031853777093033
2107	18	-0.01907551610097613
2107	19	-0.0010962328624373185
2107	20	-0.020777175038517726
2107	21	-0.006970357367855229
2107	22	6.199666157726824E-4
2107	23	-0.0013015075856017688
2107	24	0.017626293727083464
2107	25	0.002609400181498245
2107	26	0.011841351855437665
2107	27	0.014648196492657917
2107	28	-0.009769830276518121
2107	29	0.010388911362184672
2107	30	-0.005809461349045364
2107	31	0.01009191859468217
2107	32	-0.0031155765758512644
2107	33	0.01595404403849443
2107	34	0.01079047968609359
2107	35	0.027600857944023005
2107	36	-0.008958776056047668
2107	37	-0.021806383277144903
2107	38	-0.03997160593886662
2107	39	-0.035962346420639335
2107	40	-0.014985013182688078
2107	41	-35.114157011098
2107	42	-0.07346372131024026
2107	43	-0.024709074063856917
2107	44	-0.01341286517300233
2107	45	-0.04754131343090506
2107	46	-0.008485320076800917
2107	47	-0.015247253351937218
2107	48	-0.029312943459494534
2107	49	-0.030347995480170198
2107	50	-0.017769558396508955
2107	51	-0.04179181669499599
2108	1	0.9166168785480764
2108	2	0.10277683753916733
2108	3	-0.011448905232967377
2108	4	-0.030165627993866906
2108	5	-0.03404735006481019
2108	6	0.004865569256644164
2108	7	-0.0035159919119465144
2108	8	-0.015055121599928611
2108	9	0.010030387172662358
2108	10	0.27084175295052404
2108	11	-0.01722118929637162
2108	12	-0.03095534661724031
2108	13	-0.05369325584062068
2108	14	-0.037006993305837454
2108	15	-0.04603554167339041
2108	16	0.014668324252930631
2108	17	-0.01286297762757016
2108	18	-0.03211859675136708
2108	19	0.024326366990834458
2108	20	-0.04081133244924473
2108	21	0.02666636611408535
2108	22	0.002378987959886558
2108	23	-0.01861252428894744
2108	24	-0.00718949170568095
2108	25	0.019950888980531545
2108	26	0.02000804411456869
2108	27	-0.025890746709130497
2108	28	0.021809463712664012
2108	29	-0.026758927780640818
2108	30	-0.03644715734468207
2108	31	-0.00809616896567178
2108	32	0.00894990601273804
2108	33	-0.003715642539113162
2108	34	-0.0010862499380408508
2108	35	0.013048538413556798
2108	36	-0.02931583051489639
2108	37	-0.01680779874111238
2108	38	-0.04422969836856083
2108	39	-0.0053532155335389575
2108	40	-0.045912803500307575
2108	41	-35.114157011098
2108	42	-0.13247072900291812
2108	43	-0.03710437579538706
2108	44	-0.029601349433789892
2108	45	-0.007948885344738699
2108	46	-0.04195206662158313
2108	47	-0.04957471202354213
2108	48	-0.036025107177088955
2108	49	-0.02171358707188631
2108	50	-0.025032583571899636
2108	51	-0.03216110035684494
2109	1	0.8768176505311729
2109	2	0.03661074065320946
2109	3	-0.06804332547628889
2109	4	-0.09008351551823779
2109	5	0.007507880539513678
2109	6	-0.0655903593075351
2109	7	-0.04518557935043077
2109	8	-0.06876211254929387
2109	9	-0.029908051483928944
2109	10	0.21103032870817628
2109	11	-0.06747759813394083
2109	12	-0.07612648399736344
2109	13	-0.0860846131605939
2109	14	-0.013245002370744885
2109	15	-0.05952271690094335
2109	16	2.0249749515244275E-4
2109	17	-0.02895193179655564
2109	18	-0.04992386578162211
2109	19	-0.05858132043447739
2109	20	-0.013963214671761648
2109	21	-0.069353835788597
2109	22	-0.03338847483366436
2109	23	-0.0460622292655799
2109	24	-0.03058674095800029
2109	25	-0.029077578722869646
2109	26	0.01065320185983154
2109	27	-0.010854861134617977
2109	28	-0.05576823151715615
2109	29	-0.03579879897459648
2109	30	-0.027709762715183217
2109	31	-0.03180352254299379
2109	32	-0.039992639974656186
2109	33	-0.04165261319549529
2109	34	-0.01934204947128393
2109	35	-0.05235471253328683
2109	36	-0.06340105581062261
2109	37	-0.06057708857145627
2109	38	-0.009600302060228216
2109	39	-0.07453952377633044
2109	40	-0.04549199094989831
2109	41	-35.114157011098
2109	42	-0.08467411383172418
2109	43	-0.065307486871788
2109	44	-0.05274115158088932
2109	45	-0.07379877308657257
2109	46	-0.06324446273070095
2109	47	-0.05644735642697185
2109	48	-0.02363175238578208
2109	49	-0.03480321274795983
2109	50	-0.041280647073911325
2109	51	-0.08100030347399212
2110	1	0.7822949307709166
2110	2	-0.15774177706189363
2110	3	-0.1780212305524671
2110	4	-0.0684880285888596
2110	5	-0.017944080042667565
2110	6	-0.03166277680131202
2110	7	0.007582403088456147
2110	8	-0.006037872961790924
2110	9	-0.017147914815538456
2110	10	0.2558084117816577
2110	11	0.0018831772277465575
2110	12	-0.012150249765312537
2110	13	0.002951029590498422
2110	14	-0.019383214092655976
2110	15	-0.010978142895034182
2110	16	-0.03325206752001009
2110	17	-0.03889217641707887
2110	18	-0.03185131456010026
2110	19	-0.031011936053758404
2110	20	-0.0023998286204331976
2110	21	-0.04783399004409006
2110	22	-0.01837440163804871
2110	23	-0.017514803259700784
2110	24	-0.016334502281218022
2110	25	-0.025578016196384112
2110	26	0.0014036272682744766
2110	27	0.011270615846946441
2110	28	0.006013933064458854
2110	29	-0.009085326455412712
2110	30	-0.013945937217314963
2110	31	-0.021316559531314283
2110	32	-9.958851164739713E-4
2110	33	0.0035849744249034643
2110	34	0.009147539706631846
2110	35	-0.0016651663676654493
2110	36	0.016628878046020645
2110	37	0.004213625135037091
2110	38	0.00100212010684686
2110	39	0.005901504039258043
2110	40	0.010120636566263386
2110	41	1.4343957657464301
2110	42	-0.007848982391600146
2110	43	0.004018369992742521
2110	44	-0.014284854363559418
2110	45	-0.015830376840277438
2110	46	-0.01916783591453708
2110	47	-0.00872162593377368
2110	48	0.020761261941956377
2110	49	-0.011352911653659703
2110	50	-0.009462648467383872
2110	51	0.011715288648744604
2111	1	0.9376316628972106
2111	2	0.09297650869066132
2111	3	-0.0016696639652664658
2111	4	-0.03841228859766943
2111	5	-0.04527378358572065
2111	6	-0.027698141689747047
2111	7	-0.051633339971857595
2111	8	-0.05357189833673459
2111	9	-0.03315725498594446
2111	10	0.25699090854782725
2111	11	-0.025540070148451832
2111	12	-0.05023195182015172
2111	13	-0.06855617607590148
2111	14	-0.05300110190793106
2111	15	-0.06951053616126757
2111	16	-0.0256272999642988
2111	17	-0.03630724106789529
2111	18	-0.06431455492236182
2111	19	-0.03523705469157079
2111	20	-0.06690359696612092
2111	21	-0.04312581157557105
2111	22	-0.019686096248754836
2111	23	-0.028437887279871177
2111	24	-0.013605387879650266
2111	25	-0.025963291059355242
2111	26	-0.048324768946017116
2111	27	-0.02920892585180468
2111	28	-0.0656779106771026
2111	29	-0.05125455546311741
2111	30	-0.060998686266025004
2111	31	-0.04953093526614083
2111	32	-0.04907603724506515
2111	33	-0.02518659773489418
2111	34	-0.026328265940719575
2111	35	-0.023227052064569875
2111	36	-0.09887635035003228
2111	37	-0.05529666033000069
2111	38	-0.08996451061943134
2111	39	-0.04668778258730555
2111	40	-0.07716681678562054
2111	41	2.3842392740281397
2111	42	-0.11399110305431748
2111	43	-0.05849131068143265
2111	44	-0.07318916253895935
2111	45	-0.08154027731557534
2111	46	-0.09137487263297572
2111	47	-0.08605370587190464
2111	48	-0.06467759719672728
2111	49	-0.05435758821786152
2111	50	-0.10682961599071916
2111	51	-0.08623471072722566
2201	1	0.8521052382498482
2201	2	0.14708877440489943
2201	3	0.04390433167556296
2201	4	-0.005177350024872851
2201	5	7.107249303359708E-4
2201	6	0.025873190000154977
2201	7	0.0272843718515432
2201	8	0.025283257672732873
2201	9	0.062304963648287526
2201	10	0.31544109173306367
2201	11	0.024955986836957322
2201	12	0.04431424890172053
2201	13	0.010055707323843421
2201	14	0.044335010885760084
2201	15	0.01627835260169519
2201	16	0.007785922678195334
2201	17	0.035387591128738904
2201	18	-0.00299394801589159
2201	19	-0.018199438162305626
2201	20	-0.004108989732934276
2201	21	0.03980709536394755
2201	22	0.036446007883427
2201	23	0.01113441862030129
2201	24	0.028118355335919887
2201	25	0.003972272397753329
2201	26	0.03067115695213829
2201	27	0.013901934615581979
2201	28	0.034878224023863424
2201	29	0.06531385963918979
2201	30	0.04597235407982936
2201	31	0.05838191761164069
2201	32	0.035858539896068464
2201	33	0.023046019997899236
2201	34	0.06975275326030328
2201	35	0.04076420541289849
2201	36	0.02726840242100792
2201	37	0.023829860995533636
2201	38	0.01931732988323631
2201	39	-0.011154607876271427
2201	40	0.031049125377229814
2201	41	2.2634688523214948
2201	42	0.014244744936590337
2201	43	0.015288957370678702
2201	44	5.126439508060798E-4
2201	45	0.017545262355319835
2201	46	0.009304572888275686
2201	47	-0.0012531747643151903
2201	48	0.018257268076773414
2201	49	0.018757487660685968
2201	50	0.009835727332323074
2201	51	0.02319731466278796
2202	1	0.9381617450262851
2202	2	0.1548951509557952
2202	3	0.07536260545165874
2202	4	0.08160141419023859
2202	5	0.08351857981896416
2202	6	0.05971608846113696
2202	7	0.062112427048340635
2202	8	0.0855498707049307
2202	9	0.04645477255665753
2202	10	0.3817519780615086
2202	11	0.07172599778607491
2202	12	0.07818155405963267
2202	13	0.0627907451335048
2202	14	0.07636880060172757
2202	15	0.07261398084250459
2202	16	0.07977874831456688
2202	17	0.052042299267206715
2202	18	0.05182048010845364
2202	19	0.06108903129297971
2202	20	0.07222400951490471
2202	21	0.04271028702920887
2202	22	0.06635746957715583
2202	23	0.06357032373399107
2202	24	0.03647064340725592
2202	25	0.04810146367356083
2202	26	0.09353715853631428
2202	27	0.07494007045617224
2202	28	0.056667980668756
2202	29	0.06208471804306015
2202	30	0.05641133940906684
2202	31	0.06296043316469024
2202	32	0.05939804578851948
2202	33	0.04342146881935349
2202	34	0.05355830721511268
2202	35	0.059160677891902935
2202	36	0.05257273062482426
2202	37	0.042157300923769014
2202	38	0.02695085069202463
2202	39	0.047061901801654926
2202	40	0.04540361133562243
2202	41	2.4852931216285796
2202	42	0.027311243685701925
2202	43	0.028628960349522004
2202	44	0.010721768200028237
2202	45	0.048186809675129894
2202	46	0.026836328964030542
2202	47	0.03233619924350961
2202	48	0.03507712131397511
2202	49	0.04085048962777904
2202	50	0.045435441760979245
2202	51	0.02332124786482126
2203	1	1.0561699504504247
2203	2	0.2955017586922608
2203	3	0.2465177030885144
2203	4	0.2885142249597692
2203	5	0.26946066570092597
2203	6	0.2513232865423518
2203	7	0.24204365730937383
2203	8	0.2761029489167868
2203	9	0.25922386275584586
2203	10	-37.162431864629795
2203	11	0.23772758740137334
2203	12	0.2286953951322772
2203	13	0.246998229546584
2203	14	0.2482408219060943
2203	15	0.09932750638493104
2203	16	-0.44806913202845067
2203	17	0.20496908194795083
2203	18	0.19328754521708902
2203	19	0.21036149575859042
2203	20	0.20179870758413188
2203	21	-0.15846538398923116
2203	22	0.17880018725973912
2203	23	0.19285522635969699
2203	24	0.201835353416989
2203	25	0.190362237767701
2203	26	-0.0832808819073918
2203	27	-0.1862389831384803
2203	28	0.1932022757598446
2203	29	-0.3186165813438393
2203	30	0.14137658886195936
2203	31	0.16711277590597007
2203	32	0.20170368813140271
2203	33	0.15741377511111665
2203	34	0.17069229405695552
2203	35	0.17054264648887596
2203	36	0.11569938043580663
2203	37	0.1262677354798427
2203	38	0.11759818417457524
2203	39	0.12039257534659242
2203	40	0.1330188582322407
2203	41	2.5813388891603353
2203	42	0.12832387503414822
2203	43	0.14124040374879598
2203	44	0.13648625942494164
2203	45	0.14095603601992934
2203	46	0.1312790201512115
2203	47	0.1276877391231679
2203	48	0.1435189665509924
2203	49	0.10153401612283375
2203	50	0.09415711645543468
2203	51	0.14218760072752445
2204	1	0.9321050342249606
2204	2	0.06538376628375886
2204	3	0.0345525155970563
2204	4	0.046317090893225554
2204	5	0.04484313555161634
2204	6	0.06950547264089124
2204	7	0.04023489021994919
2204	8	0.04692482763349659
2204	9	0.042214464348333536
2204	10	0.34129499278785147
2204	11	0.011924842124479085
2204	12	0.05246953890555517
2204	13	0.04284770737117327
2204	14	0.051324031659710556
2204	15	0.07744634360533809
2204	16	0.05697186538416332
2204	17	0.0069477887651814285
2204	18	0.055354784223048625
2204	19	-0.0051659382632252004
2204	20	0.02888588499193645
2204	21	0.018670169773514544
2204	22	0.04252337746315504
2204	23	0.02350546295448197
2204	24	0.0453547769934417
2204	25	0.028958430969581173
2204	26	0.06693978439989223
2204	27	0.0489447650359196
2204	28	0.04735706606990675
2204	29	0.0648304781307516
2204	30	0.06766522922446683
2204	31	0.01974307100082484
2204	32	0.03648792243375709
2204	33	0.0647988899836065
2204	34	0.07662541024403424
2204	35	0.08083739603124229
2204	36	0.04236131794787923
2204	37	0.03818665121445264
2204	38	0.03686627184325886
2204	39	0.043709420523747156
2204	40	0.03236538133000266
2204	41	2.490807391441926
2204	42	0.014254275892881196
2204	43	0.05066511465658152
2204	44	0.036382722669884515
2204	45	0.0415326251256829
2204	46	0.015181988722346773
2204	47	0.03392738925865757
2204	48	0.034428607548470325
2204	49	0.02054397671811614
2204	50	0.05109108684467145
2204	51	0.036580888086099606
2205	1	0.9242191222706708
2205	2	0.10873486485866835
2205	3	0.04887204229967068
2205	4	-0.015381790566550535
2205	5	0.006490284383339429
2205	6	0.012807938034015365
2205	7	0.03878499451086981
2205	8	0.005115372968958809
2205	9	0.0400935224511727
2205	10	0.32657532068447637
2205	11	0.016875718512714855
2205	12	0.015283036918283699
2205	13	0.007055604933604798
2205	14	-0.0017586210615263553
2205	15	0.016049054338566293
2205	16	0.04144686760098182
2205	17	0.015824097779720603
2205	18	0.011191164661234154
2205	19	0.01279246922268129
2205	20	0.023226342025608915
2205	21	0.03899937814756527
2205	22	0.03219908521267456
2205	23	0.023434097630200768
2205	24	0.05146800083316805
2205	25	0.025697211974232914
2205	26	0.032731005389379675
2205	27	0.027917067746969337
2205	28	0.05038616868223045
2205	29	0.02600577644628288
2205	30	0.0019495572377365988
2205	31	0.04581294288561821
2205	32	0.045554691273473225
2205	33	0.0360442100134577
2205	34	0.034436873785971045
2205	35	0.03939754344641955
2205	36	-0.011186363105295527
2205	37	-0.004710834749587889
2205	38	0.010194963949516023
2205	39	-0.008803074456778859
2205	40	-0.016798937188895025
2205	41	0.9841738946065277
2205	42	-0.02909397589654361
2205	43	-0.010216937114236657
2205	44	0.030231895597154335
2205	45	-0.0167478706672739
2205	46	0.009024154480144375
2205	47	-0.03499737464956354
2205	48	0.007250065698976016
2205	49	8.479159729262165E-4
2205	50	-0.019294772990249953
2205	51	-0.0143410905945629
2206	1	0.910479586249636
2206	2	0.10307852587509103
2206	3	0.02806342633986958
2206	4	-0.006160573733403396
2206	5	0.033225564701098165
2206	6	0.07314676622315375
2206	7	0.0378208336664656
2206	8	-0.002728895854644975
2206	9	0.01131996303627858
2206	10	0.2916397654567504
2206	11	0.012245402116967341
2206	12	0.017902823252470057
2206	13	0.0030120042837182837
2206	14	0.0226715716410979
2206	15	0.004550727219026385
2206	16	0.05302556761615307
2206	17	0.032286082434829666
2206	18	0.02974641967376357
2206	19	-0.006808578566747769
2206	20	0.03337928266721235
2206	21	0.02805394057396171
2206	22	0.010249916544388782
2206	23	-0.00787907041391378
2206	24	0.007948663271662326
2206	25	0.02401346190660547
2206	26	0.022053031535200773
2206	27	0.005809756971103752
2206	28	0.01949845807454409
2206	29	0.027978571928748863
2206	30	0.015512983336762431
2206	31	0.016375214698953755
2206	32	0.015282890543026895
2206	33	0.0016549409515533853
2206	34	-8.507209341672706E-4
2206	35	0.023671613659878687
2206	36	-0.012581161152183995
2206	37	-0.017273169384502296
2206	38	0.00660283423200525
2206	39	-0.010514223204467044
2206	40	-0.022451149738181186
2206	41	-35.114157011098
2206	42	-0.004951691457193874
2206	43	-0.006880393238169802
2206	44	0.0037826462218149004
2206	45	4.1119835121605774E-4
2206	46	-0.029085890876821452
2206	47	-0.0018367724656727091
2206	48	0.007318270174202723
2206	49	-0.034212902490615704
2206	50	0.00748650823288699
2206	51	-0.0395243078082359
2207	1	0.8083005790432267
2207	2	-0.27771880012300443
2207	3	-0.11325076332095563
2207	4	-0.05980068463016863
2207	5	-0.018769422039838446
2207	6	0.012894152396533798
2207	7	0.021424483610715583
2207	8	0.00999710009198651
2207	9	0.035314294321032946
2207	10	0.3337856973734574
2207	11	0.022246837180844636
2207	12	-0.010787629924280395
2207	13	-0.007946048456986432
2207	14	0.005122046723890605
2207	15	0.015228278337666268
2207	16	0.04075910255899373
2207	17	0.025297553481351542
2207	18	0.00915408404129181
2207	19	0.03958178795807754
2207	20	0.011638222835657075
2207	21	0.01694534829965022
2207	22	0.021050849914217906
2207	23	0.008087474781262927
2207	24	0.024120076301876736
2207	25	0.0247784813158205
2207	26	0.03745355962276875
2207	27	0.05178930263348036
2207	28	0.04422332987176958
2207	29	0.042659988365230106
2207	30	0.04660779696479267
2207	31	0.01708769156632428
2207	32	0.011563702777372953
2207	33	-0.004850869710978145
2207	34	0.043362715360018456
2207	35	0.06906313616183013
2207	36	0.02531592794626647
2207	37	0.02520626438679585
2207	38	0.006694301811613457
2207	39	0.031029196504825052
2207	40	0.028904989739714892
2207	41	0.6498163592741406
2207	42	0.016064575076143228
2207	43	0.00643724706612403
2207	44	0.04124280549043391
2207	45	-3.124483768814912E-4
2207	46	0.032849122050691903
2207	47	0.01720941853334068
2207	48	0.0432665990526786
2207	49	0.014049055398565713
2207	50	0.019013666742182522
2207	51	0.030884792912658554
2208	1	0.9279907859087402
2208	2	0.08049280449892393
2208	3	-0.029407170940714877
2208	4	-0.027786419265360962
2208	5	0.0016462084039545744
2208	6	0.005244507205475202
2208	7	0.02622693337141868
2208	8	0.009169154980739336
2208	9	0.013406112930276493
2208	10	0.2868000038946761
2208	11	0.015510672635684841
2208	12	-0.001585283167493401
2208	13	0.0044334223715196686
2208	14	3.2387339780370894E-4
2208	15	-1.3338336621870894E-5
2208	16	0.02034580533792507
2208	17	-0.05263575993405567
2208	18	-0.0025671032324297016
2208	19	0.006748677734890407
2208	20	-0.0036036606881566513
2208	21	-0.007700243891953562
2208	22	0.014565797609833453
2208	23	-0.010026120117288428
2208	24	0.01986277274170334
2208	25	-0.0019266075763724189
2208	26	0.017499188838030477
2208	27	0.0023020864873828373
2208	28	0.03960777056732212
2208	29	-0.006249820157577801
2208	30	-0.022166221416419774
2208	31	-0.0019797056248478384
2208	32	0.0341176189531609
2208	33	-0.0012041246952350093
2208	34	-0.004996161801514631
2208	35	0.006865323144175761
2208	36	-0.025504040587321697
2208	37	-0.04499775651952831
2208	38	-0.05040303550485703
2208	39	0.0031208175674137806
2208	40	-0.02412876353802318
2208	41	2.421830409386594
2208	42	-0.012919943172519766
2208	43	-0.03211234906435578
2208	44	-0.01803665041673952
2208	45	-0.02214864989112897
2208	46	-0.004247962625726132
2208	47	-0.02251679365355841
2208	48	-0.023188444992008783
2208	49	-0.017269192710735126
2208	50	-0.012753876833819788
2208	51	-0.02173872613754213
2209	1	-36.60393728363991
2209	2	0.5203104208061404
2209	3	0.12148310501829229
2209	4	0.027936229327870876
2209	5	-0.8122563935859972
2209	6	-0.7610165467507812
2209	7	-0.5392763500289846
2209	8	-0.6047853400508885
2209	9	-0.6927582060121722
2209	10	-0.3746469899179772
2209	11	-0.6365582519494666
2209	12	-0.6931708395571121
2209	13	-0.657558007737542
2209	14	-0.5874010534050029
2209	15	-0.6235011307274405
2209	16	-0.8820427765401604
2209	17	-0.7932643392577745
2209	18	-0.7854287274486325
2209	19	-0.8511889081426034
2209	20	-0.7491261174273731
2209	21	-0.6888526262510624
2209	22	-0.7917059824266843
2209	23	-0.6968750436404889
2209	24	-0.680793403234432
2209	25	-0.6631266298667882
2209	26	-0.8014376980312719
2209	27	-0.8031643976556992
2209	28	-0.7797013757583855
2209	29	-0.8197391538024306
2209	30	-0.8292574086673596
2209	31	-0.7854549706625491
2209	32	-0.8377748967459624
2209	33	-0.8164291040126699
2209	34	-0.8698729420679641
2209	35	-0.8334596039745961
2209	36	-0.20736322095549298
2209	37	-0.16879185725208856
2209	38	-0.2093588435558189
2209	39	-0.10474819717529726
2209	40	-0.16783133827551922
2209	41	-4.081152587824782
2209	42	-0.14706569263047697
2209	43	-0.13879398757180184
2209	44	-0.1445458847683625
2209	45	-0.13842282593581956
2209	46	-0.15055751718288946
2209	47	-0.12087845071883407
2209	48	-0.14315057941782072
2209	49	-0.09464405341460491
2209	50	-0.17501340066089455
2209	51	-0.16499092137755156
2211	1	-36.60393728363991
2211	2	0.5009930500165183
2211	3	0.05720152797372435
2211	4	-0.004268042635452218
2211	5	-0.8082289914275265
2211	6	-0.8512948234366959
2211	7	-0.5790141903998034
2211	8	-0.7146892187439917
2211	9	-0.651905922823488
2211	10	-0.391479724299181
2211	11	-0.6501750721906845
2211	12	-0.7242879674825389
2211	13	-0.6999201595456768
2211	14	-0.6445699259632391
2211	15	-0.7215575135228178
2211	16	-0.6157761296692499
2211	17	-0.6323691333073995
2211	18	-0.6192991018465435
2211	19	-0.6634549036677981
2211	20	-0.6158087686764802
2211	21	-0.6238606097800883
2211	22	-0.6405080201019118
2211	23	-0.5990854773635093
2211	24	-0.5304952202650668
2211	25	-0.5389691267320416
2211	26	-0.7414924145970758
2211	27	-0.773790697609698
2211	28	-0.7641747485854253
2211	29	-0.8036433800789027
2211	30	-0.7624473496524189
2211	31	-0.7544288350326909
2211	32	-0.7812110552928573
2211	33	-0.7190910725427528
2211	34	-0.8215198020820011
2211	35	-0.7678825271229925
2211	36	-0.08481673709204784
2211	37	-0.045548195088933596
2211	38	-0.05330424484458263
2211	39	-0.07102326269931325
2211	40	-0.05183181160679595
2211	41	2.383027104425466
2211	42	-0.10387119449668347
2211	43	-0.0521697281667457
2211	44	-0.04887590823788912
2211	45	-0.03906195039949267
2211	46	-0.049373863731929646
2211	47	-0.06283159970277552
2211	48	-0.028537640670940334
2211	49	-0.007489264894751102
2211	50	-0.0417126672273227
2211	51	-0.09916661488941969
2301	1	0.7305795309619185
2301	2	-0.038311030141414903
2301	3	-0.059201028553886204
2301	4	-0.13075243399719483
2301	5	-0.09466552688306962
2301	6	-0.08575224907299628
2301	7	-0.05570065305741423
2301	8	-0.01570836819065846
2301	9	-0.02387276986684128
2301	10	0.30245124575900206
2301	11	0.018724489868375827
2301	12	0.016679575859861018
2301	13	0.03220105314434818
2301	14	-0.01408728252806668
2301	15	0.0179364283090635
2301	16	0.0023355095112336244
2301	17	-0.008804408679793596
2301	18	-0.007162431727330443
2301	19	-0.017508308181369614
2301	20	-0.213642699895793
2301	21	0.03048133599858005
2301	22	0.039106455998371814
2301	23	-1.134066920371879E-4
2301	24	0.01898752340460419
2301	25	0.015626372541142075
2301	26	-0.014084734143409605
2301	27	0.01747419259931604
2301	28	-0.02991778924757682
2301	29	0.0397639641961689
2301	30	0.060980827913304836
2301	31	0.03553106277342266
2301	32	-0.0746785100377707
2301	33	0.043318536028564836
2301	34	0.057615838808359854
2301	35	0.028908080870699848
2301	36	0.030775613067241636
2301	37	-0.07224830942951144
2301	38	-0.014002624261323149
2301	39	-0.0980679973887888
2301	40	0.008894054947987229
2301	41	2.448491511802665
2301	42	0.0041703754840938245
2301	43	-0.003071571386328742
2301	44	0.028688030683731824
2301	45	0.029880215727757786
2301	46	0.014905216803633436
2301	47	0.02134307611790831
2301	48	0.01239373486220785
2301	49	-0.010050962513794559
2301	50	0.025461120535325676
2301	51	0.01188918588369603
2302	1	0.8728013483814934
2302	2	0.1784186415509268
2302	3	0.0898730114615276
2302	4	0.10354330190941852
2302	5	0.08809516330254752
2302	6	0.05305914490952546
2302	7	0.051646825130895024
2302	8	0.051099546946609564
2302	9	0.09184164308781817
2302	10	0.3766873558516721
2302	11	0.07328952004051814
2302	12	0.04570760133476881
2302	13	0.05430236973517566
2302	14	0.09945479402018975
2302	15	0.07886847044481726
2302	16	0.03695461407737355
2302	17	0.039132583874156524
2302	18	0.026089958724796247
2302	19	0.037340235649310216
2302	20	0.027143217268196906
2302	21	0.044837583385827884
2302	22	0.025807858967972663
2302	23	0.03490922080204939
2302	24	0.05053454927232792
2302	25	0.002681256359963413
2302	26	0.06989712273085047
2302	27	0.04884291236142957
2302	28	0.05202035113804726
2302	29	0.04253151376042297
2302	30	0.07951002479466496
2302	31	0.06644799698324277
2302	32	0.04083451167495866
2302	33	0.058357286573567535
2302	34	0.05296556202318925
2302	35	0.07015527321414083
2302	36	0.02706068168271969
2302	37	0.02025408222521463
2302	38	0.03009887991157001
2302	39	0.009087876577929421
2302	40	0.028897336513892924
2302	41	2.472026822267182
2302	42	0.030305182715139267
2302	43	0.0508253795012692
2302	44	0.03787131031718616
2302	45	0.034041645755614525
2302	46	0.04362471292813552
2302	47	0.026451221324371943
2302	48	0.034253119726955106
2302	49	0.02480442859404519
2302	50	0.04219166880442771
2302	51	0.05572533258503398
2303	1	0.8104944200495794
2303	2	0.0949359812500532
2303	3	0.03968617282030351
2303	4	0.02282168528366668
2303	5	0.002145389431326805
2303	6	0.01702076163720534
2303	7	0.010767090232739918
2303	8	-0.09016448468562288
2303	9	0.0238460482215217
2303	10	0.2893744972183043
2303	11	-0.01786454137219806
2303	12	0.03249335750508209
2303	13	0.011410076879428743
2303	14	-0.010821787741399191
2303	15	-0.033604380746034224
2303	16	-0.050799710331084214
2303	17	-0.03850128396148733
2303	18	-0.05036468706850172
2303	19	-0.03714713495814692
2303	20	-0.032433494506285854
2303	21	-0.016639959815172745
2303	22	-0.00397960432616884
2303	23	-0.04419216175063667
2303	24	-0.03686977781000422
2303	25	-0.01905015892592843
2303	26	0.012053902374852044
2303	27	-0.0036062911393628383
2303	28	0.021126604063667287
2303	29	0.01600994663039046
2303	30	-0.008809527604014988
2303	31	0.03218770957624173
2303	32	0.030766325078921852
2303	33	-0.0030373268225716288
2303	34	0.012028508669217786
2303	35	0.03062894319818099
2303	36	0.04177378763657913
2303	37	0.024165126188520958
2303	38	0.01703169070752608
2303	39	0.04688438166028419
2303	40	0.020271893072774105
2303	41	2.4792195187796082
2303	42	0.02823679859672268
2303	43	0.020136721470329633
2303	44	0.03272266972110316
2303	45	0.04009848265239668
2303	46	-0.0011574094351090025
2303	47	0.0025555084500865632
2303	48	0.024116259119253414
2303	49	-0.008261978775976786
2303	50	0.023857668392679443
2303	51	0.018551923750401045
2304	1	0.8797598071029284
2304	2	0.13429886334628094
2304	3	0.06549945445129879
2304	4	0.04782234591993273
2304	5	0.03984012815551097
2304	6	0.03517811375122193
2304	7	0.029397622892048503
2304	8	0.021539329858370593
2304	9	0.04544102947370021
2304	10	0.31727071255335204
2304	11	0.014445328027022697
2304	12	0.010063925889440384
2304	13	0.012007235031575192
2304	14	0.04570277418736879
2304	15	0.013806241944081421
2304	16	0.020695053533813734
2304	17	-0.028382833555873788
2304	18	-0.0023662069134786634
2304	19	-0.003835799974503118
2304	20	0.005022393425676341
2304	21	0.023392086871098172
2304	22	0.009246610227471308
2304	23	0.002160138323574756
2304	24	-0.0039872857856195765
2304	25	8.691100235154181E-4
2304	26	0.02414592721206077
2304	27	0.04184989880170775
2304	28	0.008777429539890136
2304	29	0.016687610681650256
2304	30	-0.024506972627300172
2304	31	0.038206838205958604
2304	32	0.03322554754855389
2304	33	0.015266038923314795
2304	34	0.01577423808104328
2304	35	0.05550538609067246
2304	36	0.015073308999049573
2304	37	-0.014177673680421776
2304	38	0.001169482317152415
2304	39	0.015225850554394071
2304	40	0.01590337262843633
2304	41	2.454524241459346
2304	42	0.0076996523037706766
2304	43	-0.0015612123985420112
2304	44	0.026011346360746757
2304	45	0.009626113985952145
2304	46	-0.0017080932236481772
2304	47	0.00298931335458974
2304	48	-0.006375229473448485
2304	49	0.0027507715973555946
2304	50	-0.032836787071119033
2304	51	-0.014843862550328879
2305	1	0.8890879788115598
2305	2	0.05829832564073456
2305	3	-0.015498962085302992
2305	4	-0.045198549118758535
2305	5	-0.08210092481363773
2305	6	-0.046256757992516384
2305	7	-0.0923220995364602
2305	8	-0.10570974107930198
2305	9	-0.04705128196442132
2305	10	0.21449158103436616
2305	11	-0.07730806451011318
2305	12	-0.10023166812089812
2305	13	-0.07549393406340954
2305	14	-0.09741259680698988
2305	15	-0.10800097869591951
2305	16	-0.006826085810416771
2305	17	-0.03665178251173984
2305	18	-0.06240455342511808
2305	19	-0.016409556197615416
2305	20	-0.04036342050454067
2305	21	-0.004265327932657215
2305	22	-0.014052758291271061
2305	23	-0.040437046447138414
2305	24	-0.028610219611771015
2305	25	-0.008066840057175284
2305	26	0.013911101513606638
2305	27	0.006410021360665041
2305	28	-0.007601569155852417
2305	29	-0.02546498780258588
2305	30	-0.004057105049639631
2305	31	-0.010725149481764618
2305	32	-0.03986752427502438
2305	33	-5.923480670730896E-4
2305	34	-0.0026332866950085076
2305	35	0.014994180183514061
2305	36	-0.06301512063399883
2305	37	-0.05733716352600027
2305	38	-0.05152441471069835
2305	39	-0.0427951872710679
2305	40	-0.044454422805642935
2305	41	1.4144805185704286
2305	42	-0.07313038310000053
2305	43	-0.028443734999669346
2305	44	-0.06483390667395383
2305	45	-0.0430753639017496
2305	46	-0.023559222548840353
2305	47	-0.03518039990487409
2305	48	-0.01574165989715226
2305	49	-0.03670348340827445
2305	50	-0.01939931942234807
2305	51	0.010430028225783872
2306	1	0.7585362689663597
2306	2	-0.11725757017462968
2306	3	-0.03471060309413332
2306	4	-0.029486463815935338
2306	5	0.05001445343087596
2306	6	0.06294177165727888
2306	7	0.01078191312987542
2306	8	0.023916243714445784
2306	9	0.03815032851959188
2306	10	0.34732962796493183
2306	11	0.026423924359619377
2306	12	0.042058518808609335
2306	13	0.03435924150800673
2306	14	0.010906297766794637
2306	15	0.042893795190920514
2306	16	0.029919103882917852
2306	17	7.654149284235245E-4
2306	18	0.016471594607132545
2306	19	0.0011548044249565237
2306	20	0.007218978067847104
2306	21	0.02220052714290688
2306	22	-0.008765794382220804
2306	23	0.008569676433303641
2306	24	0.002287794565162926
2306	25	-0.009491113653581351
2306	26	0.03151832270147992
2306	27	0.030834990656373407
2306	28	0.006503134304587377
2306	29	0.008107263792595631
2306	30	0.022482298055237493
2306	31	0.029381727074337505
2306	32	0.011214376986643515
2306	33	0.027165540754893414
2306	34	0.012833702283842285
2306	35	0.030894403406058757
2306	36	0.041505749820963445
2306	37	0.009379884464507882
2306	38	0.006712549072339868
2306	39	0.013063383220710989
2306	40	0.014972588611421145
2306	41	2.4548458269413445
2306	42	0.0038737425899668665
2306	43	0.0050639159780558884
2306	44	0.003181712204344933
2306	45	0.003171870929385534
2306	46	0.005305865443432367
2306	47	0.038284313993599994
2306	48	0.0150905991432424
2306	49	-0.010950569615495453
2306	50	0.023573171151930694
2306	51	0.035267598548138324
2307	1	0.9033194718265278
2307	2	0.008590384192018519
2307	3	-0.08889674734581376
2307	4	-0.0571880787564254
2307	5	-0.03694089389728816
2307	6	3.1290251122584323E-4
2307	7	0.005473081456592865
2307	8	-0.02704935303423639
2307	9	-0.036186331643939695
2307	10	0.26500058070583066
2307	11	-0.046799494814756315
2307	12	-0.02967710791686784
2307	13	-0.05136820734530545
2307	14	-0.0038467073640262583
2307	15	-0.04170644550715252
2307	16	0.006319069854825443
2307	17	-0.03658632718490651
2307	18	-0.018398509921816242
2307	19	-0.010686280740650034
2307	20	-0.020495116411574088
2307	21	-0.032794831184880024
2307	22	0.014162245400669349
2307	23	0.00826164119152395
2307	24	-0.032453203210614845
2307	25	-0.00141043313137601
2307	26	0.003284082141476574
2307	27	0.00343530893145072
2307	28	-0.0029319205494644507
2307	29	-0.011556935782174094
2307	30	-0.039097862816767304
2307	31	-0.044218103093740524
2307	32	-0.024854878999775565
2307	33	-0.0039060042489396096
2307	34	-0.006563082535130604
2307	35	0.012720062429025347
2307	36	-0.014540402825339527
2307	37	-0.021373243792140784
2307	38	-0.027670714769335802
2307	39	-0.01208376192796834
2307	40	-0.03937421957031262
2307	41	-35.114157011098
2307	42	-0.029510702352148144
2307	43	-0.0136671688780865
2307	44	0.010551463774085335
2307	45	-0.003209564652955521
2307	46	-0.028346517666278714
2307	47	-0.012633296060954535
2307	48	-0.014762385972439063
2307	49	-0.008240950097828659
2307	50	-0.008683139370113224
2307	51	-0.042130531314690245
2308	1	0.8932220808280746
2308	2	0.12134095572610448
2308	3	0.016011129345244512
2308	4	-0.019582375005107622
2308	5	0.035042068367005186
2308	6	-0.02517588790892944
2308	7	0.01325380158885281
2308	8	-0.004439506525656611
2308	9	0.00831673769257435
2308	10	0.3020842644024597
2308	11	0.01091026080278823
2308	12	-0.02092047802265995
2308	13	0.012619175944124095
2308	14	-0.02444968760241295
2308	15	-0.006093862429615626
2308	16	-0.011794109363250982
2308	17	-0.020533378411982994
2308	18	-0.016461764582068383
2308	19	-0.045375573486502674
2308	20	-0.03478166869924593
2308	21	-0.01611234329077149
2308	22	-0.018225758674830672
2308	23	-0.02121695339801022
2308	24	-0.017450992652079833
2308	25	-0.020588114548992564
2308	26	0.005775505969658923
2308	27	0.0024966042235874397
2308	28	4.1239225139833025E-4
2308	29	-0.026532105672458783
2308	30	-0.035049940978545635
2308	31	-0.007755113525817592
2308	32	-0.02664562220026312
2308	33	-0.02328111656402143
2308	34	0.014338889709705427
2308	35	0.00603536742426769
2308	36	-0.008931136673176354
2308	37	-0.01141388860492043
2308	38	-0.052995298694995085
2308	39	-0.025449294324410232
2308	40	-0.015222131988060994
2308	41	-35.114157011098
2308	42	-0.03783658993791761
2308	43	-0.02534309446426164
2308	44	0.002469648299744165
2308	45	-0.0021667220840484447
2308	46	-0.02604928222154257
2308	47	-0.013723461134716786
2308	48	-0.006626600415280848
2308	49	-0.014564264743185618
2308	50	-3.216325830450728E-4
2308	51	7.688177418003761E-4
2309	1	-36.60393728363991
2309	2	0.48008493640415395
2309	3	0.08739047325882865
2309	4	0.15676189188803846
2309	5	0.06024714557200639
2309	6	-0.7377394974605096
2309	7	-0.800719560801987
2309	8	-0.6843405606943733
2309	9	-0.6469044191203182
2309	10	-0.3220670689005729
2309	11	-0.6887095981751585
2309	12	-0.6580405578841493
2309	13	-0.7382746661225923
2309	14	-0.6759886381258937
2309	15	-0.6599707835854218
2309	16	-0.7819041234680242
2309	17	-0.7524748235504575
2309	18	-0.790716200075309
2309	19	-0.6987652121617245
2309	20	-0.7240500056655392
2309	21	-0.7046719394910284
2309	22	-0.7460073464581924
2309	23	-0.633383590155411
2309	24	-0.6619171325705508
2309	25	-0.6586739026109569
2309	26	-0.8470933330439578
2309	27	-0.832109337217048
2309	28	-0.7893114770827907
2309	29	-0.793590596241259
2309	30	-0.8122249584591401
2309	31	-0.8543322146976919
2309	32	-0.8612015288332273
2309	33	-0.848981926049106
2309	34	-0.8498135552399546
2309	35	-0.7868440290194414
2309	36	-0.06539802621125546
2309	37	-0.050728612239666404
2309	38	-0.041258738230403935
2309	39	-0.053082473884444425
2309	40	-0.0481276165221729
2309	41	2.3987110449726075
2309	42	-0.06257783209397161
2309	43	-0.03762624499736944
2309	44	-0.0033129170675820774
2309	45	-0.02995475226342137
2309	46	-0.048830542671616683
2309	47	-0.03590857791724744
2309	48	-0.021905841894685807
2309	49	-0.04881261377021673
2309	50	-0.0743903996819526
2309	51	-0.09552177370754578
2310	1	-0.3418654395369174
2310	2	-1.583835657080094
2310	3	-1.213558154175729
2310	4	-0.8961416993387701
2310	5	-0.7522679851926029
2310	6	-0.5998042746002668
2310	7	-0.4832594523017022
2310	8	-0.452916903639192
2310	9	-0.3809881903446666
2310	10	-0.13256203967479507
2310	11	-0.4046126432229684
2310	12	-0.3800515705904459
2310	13	-0.3911223642002284
2310	14	-0.36606905057750794
2310	15	-0.34334062159948786
2310	16	-0.2438103279799222
2310	17	-0.2502958125941319
2310	18	-0.23876672335370586
2310	19	-0.23278076676521664
2310	20	-0.2194554070231476
2310	21	-0.20764096444145252
2310	22	-0.17857789721658435
2310	23	-0.20876866320061538
2310	24	-0.19398239603791723
2310	25	-0.217916336067141
2310	26	-0.177243951991926
2310	27	-0.17001547635915415
2310	28	-0.17256115641227154
2310	29	-0.20618407250227477
2310	30	-0.20181175950567365
2310	31	-0.17687515565316403
2310	32	-0.1817512789981066
2310	33	-0.21515477305680974
2310	34	-0.21118268157120923
2310	35	-0.22927806895347658
2310	36	-0.1753661919038052
2310	37	-0.20376947404513146
2310	38	-0.19166875920845428
2310	39	-0.2047149245456623
2310	40	-0.17303678692986324
2310	41	2.2283630849454283
2310	42	-0.22932056888748065
2310	43	-0.19234060901406025
2310	44	-0.1636374084150347
2310	45	-0.17677952312597256
2310	46	-0.1856291562949508
2310	47	-0.20715081297596072
2310	48	-0.18374780566546178
2310	49	-0.17510165371851372
2310	50	-0.20920927576624138
2310	51	-0.18373781338183903
2311	1	0.9180223374489813
2311	2	0.017809948955715527
2311	3	-0.07746319315395311
2311	4	-0.10357035716381802
2311	5	-0.05964104069867204
2311	6	-0.05097886594426626
2311	7	-0.017986329638674192
2311	8	-0.08536187681206542
2311	9	-0.06678951853849924
2311	10	0.23877376162606367
2311	11	-0.06318989257362517
2311	12	-0.0897805046862814
2311	13	-0.08390076462545437
2311	14	-0.06107716257825757
2311	15	-0.09250692691419005
2311	16	-0.02484075614698611
2311	17	-0.06222478587290681
2311	18	-0.023335523117843593
2311	19	-0.0707223611436163
2311	20	-0.036255948999546206
2311	21	-0.051435448427717745
2311	22	-0.04465627489221902
2311	23	-0.017815652962440254
2311	24	-0.023702893272563585
2311	25	-0.03423409166936153
2311	26	-0.03859292875566922
2311	27	-0.04455647291696607
2311	28	-0.020628057559392232
2311	29	-0.047451040157611146
2311	30	-0.08915198040623551
2311	31	-0.06342276899501798
2311	32	-0.03412664409729871
2311	33	-0.036037152976142295
2311	34	-0.07041900584958682
2311	35	-0.04971225403888013
2311	36	-0.0623085650273012
2311	37	-0.07291688083666514
2311	38	-0.06950568683340208
2311	39	-0.09106181579913653
2311	40	-0.08469922454462164
2311	41	2.3322736970169657
2311	42	-0.11263851348714837
2311	43	-0.035008978942585145
2311	44	-0.06208641428680295
2311	45	-0.058729497776305095
2311	46	-0.07241485748244969
2311	47	-0.12903916199001486
2311	48	-0.07559562224376748
2311	49	-0.061564987081673905
2311	50	-0.11486158011420144
2311	51	-0.08849420252113305
2401	1	0.8426949878610159
2401	2	0.15297474691290347
2401	3	0.09843233704531684
2401	4	0.0914081933255062
2401	5	0.0448992361260423
2401	6	0.07193947095924358
2401	7	0.09720629933279668
2401	8	0.07312250302754819
2401	9	0.08325677009263899
2401	10	0.39817778179421026
2401	11	0.10482054439187749
2401	12	0.08808678002989723
2401	13	0.09057444651942603
2401	14	0.1255405119790467
2401	15	0.1013402922830906
2401	16	0.04861176902829101
2401	17	0.02750013530480544
2401	18	0.024156917233035813
2401	19	0.03928555798520961
2401	20	0.054577237167031
2401	21	0.06692820619446138
2401	22	0.050598680380822714
2401	23	0.05314844699745436
2401	24	0.023526741585499167
2401	25	0.05295074628116225
2401	26	0.06019930049709643
2401	27	0.10570586812476535
2401	28	0.07070836170080241
2401	29	0.09244914121926229
2401	30	0.07499014285861705
2401	31	0.06404198925579152
2401	32	0.0415320758301192
2401	33	0.06518326325019785
2401	34	0.06870648651103295
2401	35	0.10317821213083533
2401	36	0.06304605261410501
2401	37	0.04641368159749959
2401	38	0.06578516624546182
2401	39	0.06912413918593074
2401	40	0.07343132900125227
2401	41	2.5349126352255595
2401	42	0.08409388961468522
2401	43	0.053670183451927755
2401	44	0.08473995739691986
2401	45	0.06693869139519393
2401	46	0.06326678465779878
2401	47	0.09068119382279605
2401	48	0.06971490926545698
2401	49	0.08987110869098558
2401	50	0.05443524321596982
2401	51	0.06669621231802836
2402	1	0.9290569196015426
2402	2	0.11525405452764659
2402	3	0.07765730670442395
2402	4	0.09183374725488136
2402	5	0.011632215557732195
2402	6	0.05408751884309737
2402	7	0.061073046932030195
2402	8	0.06312274442313281
2402	9	0.045893776575503864
2402	10	0.3225793739837144
2402	11	0.06489933779203483
2402	12	0.05016000603370685
2402	13	0.0487594106475413
2402	14	0.048985075667900446
2402	15	0.046558188922787735
2402	16	0.015501877890976345
2402	17	0.030446280218725974
2402	18	0.02975446254847469
2402	19	0.02339578744030746
2402	20	0.02685411957089201
2402	21	0.010428965498640252
2402	22	0.048237515753015714
2402	23	0.020024660075357303
2402	24	0.03583975414970553
2402	25	0.03402662596214867
2402	26	0.048563248279926086
2402	27	0.0341964887304087
2402	28	0.047288537279662535
2402	29	0.04933830661774152
2402	30	0.030084259110864764
2402	31	0.039681717651653514
2402	32	0.07045599283033255
2402	33	0.040579958760233126
2402	34	0.05674271417032628
2402	35	0.03953205171574581
2402	36	0.05076927296506284
2402	37	0.016047871352888876
2402	38	0.03723294876953531
2402	39	0.042728657262891545
2402	40	0.04247771912106657
2402	41	2.496190183184062
2402	42	0.03249156755914129
2402	43	0.03291619231667653
2402	44	0.029349836068426782
2402	45	0.01207816902336134
2402	46	0.031502809247804464
2402	47	0.03086626184905583
2402	48	0.06423269200903547
2402	49	0.05447100277231698
2402	50	0.049615329824753474
2402	51	0.054642656817563307
2403	1	0.9049622017479422
2403	2	0.142445097966025
2403	3	0.07851714934568577
2403	4	0.09624205381172857
2403	5	0.04972923508197624
2403	6	0.0381326336385186
2403	7	0.07382220601249401
2403	8	0.0903697397858565
2403	9	0.06327774200106262
2403	10	0.35572119707644845
2403	11	0.06403970292210204
2403	12	0.05813860366583867
2403	13	0.05289971006713756
2403	14	0.05181990540066295
2403	15	0.046184761295826604
2403	16	0.08079311662714161
2403	17	0.062492971931476404
2403	18	0.04566132576763948
2403	19	0.030725647034415715
2403	20	0.08441637893280785
2403	21	0.03996672685632774
2403	22	0.0536979003434368
2403	23	0.02740603578772749
2403	24	0.06925860120841065
2403	25	0.04338939393151264
2403	26	0.05319440187106039
2403	27	0.07350474582595723
2403	28	0.04976635332019441
2403	29	0.04369065303991704
2403	30	0.045147155205320644
2403	31	0.04910711415404734
2403	32	0.05370999261126741
2403	33	0.05759770041516532
2403	34	0.044314826528832896
2403	35	0.05717528336123223
2403	36	0.040936805681901944
2403	37	0.057350412866057354
2403	38	0.026373208746477417
2403	39	0.03989548208325999
2403	40	0.026294310624329853
2403	41	2.483065867095924
2403	42	0.038593021795726656
2403	43	0.0661611080991662
2403	44	0.06475435576589916
2403	45	0.039053499422138316
2403	46	0.03812254007836913
2403	47	0.049500247402271214
2403	48	0.0512572901567907
2403	49	0.05139709148632221
2403	50	0.03702669531805469
2403	51	0.04271925582374081
2404	1	0.8966801175758974
2404	2	0.16209682621677501
2404	3	0.06602534733998766
2404	4	0.054618815154007905
2404	5	0.05836192577913124
2404	6	0.04689113962376723
2404	7	0.04386458633801027
2404	8	0.04735323672689873
2404	9	0.015754660528145337
2404	10	0.30304115968631606
2404	11	0.026622818772331414
2404	12	0.023001605902749134
2404	13	3.267385453753491E-4
2404	14	0.03130134721516242
2404	15	0.03428515574307767
2404	16	0.04463388310162486
2404	17	0.00749790812766804
2404	18	0.025032513280990543
2404	19	0.027957591858942976
2404	20	-0.010755265210754317
2404	21	0.019426172520702778
2404	22	0.03240226144859548
2404	23	0.010311840945298911
2404	24	0.03205347204522013
2404	25	0.017287338378054073
2404	26	0.046373140102652144
2404	27	0.049161494365002056
2404	28	0.03471585867991678
2404	29	0.036298612476670655
2404	30	0.03247688616868061
2404	31	0.05627770886824379
2404	32	0.05037289860145222
2404	33	0.04961855771630752
2404	34	0.029948661043739833
2404	35	0.04363289948404514
2404	36	0.03856783413141329
2404	37	0.05299616609489988
2404	38	0.0411714033634496
2404	39	0.033849500597774806
2404	40	0.052349381768792114
2404	41	2.4951448725571908
2404	42	0.03480561599055676
2404	43	0.029063048919297785
2404	44	0.02483567005494791
2404	45	0.033014279492093124
2404	46	0.03969950317799942
2404	47	0.013145603356967683
2404	48	0.04938074423449024
2404	49	0.023056405330635243
2404	50	0.023898117617001446
2404	51	0.04060874592618546
2405	1	0.8550650099380732
2405	2	0.10146805587201158
2405	3	0.045559608096795046
2405	4	0.07710712069484771
2405	5	0.0232540032913775
2405	6	0.03532492446895219
2405	7	0.054663080291518895
2405	8	0.04990141464534048
2405	9	0.042698828054611226
2405	10	0.3577325084588878
2405	11	0.022415456782056253
2405	12	0.054069914789842244
2405	13	0.040603054273695705
2405	14	0.051461798912924905
2405	15	0.03621985383664139
2405	16	0.02613435831611355
2405	17	0.014658513195378475
2405	18	0.007726253230615043
2405	19	0.03646918871904603
2405	20	0.012792396826924346
2405	21	0.011765662728258519
2405	22	0.012416384265399927
2405	23	0.007096155149220351
2405	24	0.009155018060859277
2405	25	0.005240680216452631
2405	26	0.03501664674403315
2405	27	0.020741141009914088
2405	28	0.00700048427132316
2405	29	0.01537886330626037
2405	30	0.031157991687216224
2405	31	0.04288194699136483
2405	32	0.02519727838264174
2405	33	0.008421005593760356
2405	34	0.03336070685953274
2405	35	0.024944566987272765
2405	36	-0.5720165324359883
2405	37	-0.07527185639349909
2405	38	-0.051087715909226006
2405	39	-0.037687625603169295
2405	40	-0.04729623682667494
2405	41	2.3599724729256124
2405	42	-0.05125916039395406
2405	43	-0.0567482213851207
2405	44	-0.08001608398416238
2405	45	-0.07486018533796823
2405	46	-0.053641918968665436
2405	47	-0.06566560696474255
2405	48	-0.06527214582773411
2405	49	-0.04322144868491762
2405	50	-0.06447198616326233
2405	51	-0.03886689685759137
2406	1	0.9325917992671933
2406	2	0.07684781576701738
2406	3	0.006168115587826151
2406	4	5.511325111271503E-4
2406	5	-0.010550861247381249
2406	6	0.02509170038999997
2406	7	0.01669903565709774
2406	8	0.036326576762682805
2406	9	-0.00430408136374183
2406	10	0.32490012062059037
2406	11	0.019601701934540472
2406	12	0.01053138257061903
2406	13	-0.0023320371329518252
2406	14	0.01051039191955283
2406	15	0.009981502695588063
2406	16	0.005795309180193442
2406	17	-0.0076602190282741844
2406	18	-0.0071310253987846295
2406	19	-0.003344993815609598
2406	20	0.012391930072304547
2406	21	0.0033425564737896707
2406	22	-0.007917442686000697
2406	23	0.011371423701817207
2406	24	-0.007489998251820396
2406	25	0.0015873154108732024
2406	26	0.04583833849355301
2406	27	0.024088424873774272
2406	28	0.01587681339344016
2406	29	0.025360879166790085
2406	30	0.010075475806495149
2406	31	0.016370733867674403
2406	32	0.025522066657963194
2406	33	-0.0014861843426174914
2406	34	0.03638514286360106
2406	35	0.042049690266296125
2406	36	0.017763724347872767
2406	37	0.008933218634467721
2406	38	0.017036422490484426
2406	39	0.030753088276959772
2406	40	0.006209903116854321
2406	41	2.455972920842413
2406	42	0.037304006585145544
2406	43	0.012256328910055458
2406	44	0.02257979622469719
2406	45	0.035785600005574736
2406	46	0.0015583663541889337
2406	47	0.024317007492548726
2406	48	0.0051173380447409045
2406	49	0.018814225008497942
2406	50	0.0082307138133757
2406	51	0.017768995282850142
2407	1	0.9151789507501036
2407	2	0.1375628813309504
2407	3	0.002136789970258235
2407	4	-0.016664085537691165
2407	5	-0.025878854581698363
2407	6	0.006418626272974848
2407	7	-0.005087049699930901
2407	8	-0.0014499456380789866
2407	9	-0.0019711368697272746
2407	10	0.2888649653413893
2407	11	-0.012231120697258291
2407	12	-0.029552043630523883
2407	13	-0.042558315792135204
2407	14	-0.02639834350483028
2407	15	-0.008762586301195086
2407	16	-0.044648245302497
2407	17	-0.054397848013408634
2407	18	-0.06598864907751079
2407	19	-0.07369840110725079
2407	20	-0.03392030664274159
2407	21	-0.016947851535547898
2407	22	-0.011570784036074144
2407	23	-0.03202361544892085
2407	24	-0.010866364431279862
2407	25	-0.013208631930481829
2407	26	-0.01656732112384418
2407	27	-0.031952050522569664
2407	28	-0.027040586417591328
2407	29	-0.02313297693203964
2407	30	-0.016081452566282906
2407	31	-0.02885744328263229
2407	32	-0.02344081329878378
2407	33	-0.04598777015115729
2407	34	-0.022957153084597337
2407	35	-0.02619247264469493
2407	36	-0.11676683611511152
2407	37	-0.1685723029455346
2407	38	-0.1267206955642166
2407	39	-0.12007728167498044
2407	40	-0.10980829902735678
2407	41	2.3275649068418502
2407	42	-0.10685407629544841
2407	43	-0.11556347372386
2407	44	-0.09658740506074537
2407	45	-0.06793468752221088
2407	46	-0.10586475544388918
2407	47	-0.10179065807988508
2407	48	-0.06988695126602096
2407	49	-0.09374159187859021
2407	50	-0.06113622145176123
2407	51	-0.09119308999368059
2408	1	0.8999009846097437
2408	2	0.03004101741672116
2408	3	-0.023925303587382984
2408	4	-0.012668691981737368
2408	5	-0.009674323189543088
2408	6	-0.038956510224053886
2408	7	0.01688430334063895
2408	8	0.002553541210865262
2408	9	-0.021875690975313944
2408	10	0.28104307934579253
2408	11	-0.00890771779320687
2408	12	-0.022214491067053643
2408	13	-0.02751190852032437
2408	14	0.014045600410440784
2408	15	0.0037919386534213118
2408	16	-0.05130461466225
2408	17	-0.06548910834249
2408	18	-0.0620073672565411
2408	19	-0.05316015177859157
2408	20	-0.05503770047598522
2408	21	-0.054744148160096984
2408	22	-0.05352925925967611
2408	23	-0.03140426555332709
2408	24	-0.045549340251291426
2408	25	-0.027696217244987054
2408	26	-0.015795146772049407
2408	27	-0.004492249386736091
2408	28	-0.05470315271148252
2408	29	-0.036616231304236635
2408	30	-0.03795218907380615
2408	31	-0.05314599954496657
2408	32	-0.005794054346594635
2408	33	-0.03694703285628975
2408	34	-0.016828070695012798
2408	35	-0.021645629035838
2408	36	-0.16435121929365692
2408	37	-0.13377897247970338
2408	38	-0.15963529793165065
2408	39	-0.15313044041491253
2408	40	-0.11167449447390254
2408	41	2.360255160409608
2408	42	-0.14255526567944088
2408	43	-0.12981633654348457
2408	44	-0.13103087594686258
2408	45	-0.10492773540714495
2408	46	-0.10640117940651805
2408	47	-0.1092036824152558
2408	48	-0.09458822149611734
2408	49	-0.0796328718190793
2408	50	-0.09648090581666224
2408	51	-0.09028274590956897
2409	1	0.8835044656730346
2409	2	0.041190806261816704
2409	3	-0.03852510794241226
2409	4	-0.04405773409362723
2409	5	-0.0036597850523065745
2409	6	-0.03010439812209853
2409	7	3.364925823277076E-4
2409	8	-0.02651430131968624
2409	9	0.0029975682539031823
2409	10	0.2845749462197702
2409	11	-0.05266248942469787
2409	12	-0.014024220293656242
2409	13	-0.019839942361258522
2409	14	-0.06270236287827657
2409	15	-0.004342954773697727
2409	16	-0.024071346131236737
2409	17	-0.04041760277139872
2409	18	-0.016094059591978294
2409	19	-0.04230843890628222
2409	20	-0.05213153836348994
2409	21	-0.035758925154866006
2409	22	-0.0443795383600758
2409	23	-0.036888304665524174
2409	24	-0.055860337775797575
2409	25	-0.03315570801257195
2409	26	-0.020676488928863535
2409	27	-0.015836483363273146
2409	28	-0.0396206629981819
2409	29	-2.6860589253629996E-4
2409	30	-0.04604442143416776
2409	31	-0.06601149024405828
2409	32	0.00606359371814591
2409	33	-0.01406114808208514
2409	34	-0.0029337122012051964
2409	35	-0.0521699174231216
2409	36	-0.04491872660983631
2409	37	-0.03803862835420091
2409	38	-0.06060021267769855
2409	39	-0.033910832405247504
2409	40	-0.05862409203043484
2409	41	2.386703409552098
2409	42	-0.06349871519752526
2409	43	-0.0814076600646132
2409	44	-0.07401062850070872
2409	45	-0.04980770815061675
2409	46	-0.049742967471274824
2409	47	-0.04750705641982478
2409	48	-0.05695768754532793
2409	49	-0.05204884707075763
2409	50	-0.057979049167556695
2409	51	-0.04933528886591887
2410	1	0.8499607135877554
2410	2	-0.0068576828140862744
2410	3	-0.07991968238829372
2410	4	-0.09204872289148369
2410	5	-0.018950012302745733
2410	6	-0.045682110770790985
2410	7	-0.03531207489764654
2410	8	-0.08807351894420634
2410	9	-0.05100473432735697
2410	10	0.2116420324114543
2410	11	-0.06795244938074063
2410	12	-0.045659341929081165
2410	13	-0.043634446798854754
2410	14	-0.0594463162522203
2410	15	-0.06733184099846312
2410	16	-0.051017367953690496
2410	17	-0.10321183242693621
2410	18	-0.10163896453852317
2410	19	-0.07651927783206247
2410	20	-0.0933219227401878
2410	21	-0.08277902990239738
2410	22	-0.08117108407150653
2410	23	-0.08209090807405772
2410	24	-0.08031998945613594
2410	25	-0.04743313625375123
2410	26	-0.05827958381867404
2410	27	-0.06175593606041474
2410	28	-0.06288594281780036
2410	29	-0.09130984199796188
2410	30	-0.09148843508471316
2410	31	-0.07006468413531053
2410	32	-0.08555070100084095
2410	33	-0.05663481063248099
2410	34	-0.08384288483031099
2410	35	-0.07199582435970342
2410	36	-0.09961406429101771
2410	37	-0.08873100812795087
2410	38	-0.14934375880309858
2410	39	-0.13520526119820886
2410	40	-0.13104836004681886
2410	41	2.33722457413959
2410	42	-0.11676920000547142
2410	43	-0.10856325492990493
2410	44	-0.11437799125017989
2410	45	-0.08316414052767129
2410	46	-0.11825222671481583
2410	47	-0.09305165798954818
2410	48	-0.09789466175025296
2410	49	-0.1467069701636987
2410	50	-0.09968917845596081
2410	51	-0.1627140403750289
2411	1	0.87120176106923
2411	2	0.07893262658080857
2411	3	-0.06706189109391403
2411	4	-0.05254069658188598
2411	5	-0.05969828747983286
2411	6	-0.036577020222523515
2411	7	-0.009839007669427247
2411	8	-0.09955341187461642
2411	9	-0.07307648913798914
2411	10	0.18753113634888763
2411	11	-0.09304632272159097
2411	12	-0.12509699733249846
2411	13	-0.12368176617793836
2411	14	-0.08446810051557918
2411	15	-0.08976783151524614
2411	16	-0.027136127323323933
2411	17	-0.040632948629856
2411	18	-0.06016064340374783
2411	19	-0.0534988822424296
2411	20	-0.07992116886406109
2411	21	-0.0507818749187976
2411	22	-0.027887291671497394
2411	23	-0.031019130600242306
2411	24	-0.04843542359584063
2411	25	-0.06055077545870802
2411	26	-0.05160721382151934
2411	27	-0.08759577880495328
2411	28	-0.06512722945560512
2411	29	-0.06888249322524587
2411	30	-0.09456100638498555
2411	31	-0.06444798749259206
2411	32	-0.06308387449583819
2411	33	-0.05230441032313138
2411	34	-0.0543402570093221
2411	35	-0.048520391997719514
2411	36	-0.09823256917829326
2411	37	-0.09836136783415128
2411	38	-0.09368737150390416
2411	39	-0.08183984409664191
2411	40	-0.0773279615862279
2411	41	2.356686868743445
2411	42	-0.10155567009996247
2411	43	-0.06847728019487676
2411	44	-0.061100593834169104
2411	45	-0.10215344764622358
2411	46	-0.07558849899319142
2411	47	-0.08274704105836861
2411	48	-0.09711095984400231
2411	49	-0.03521018949519572
2411	50	-0.09707416452412332
2411	51	-0.08037499185881103
2501	1	0.7704028370237452
2501	2	-6.082721892042287E-4
2501	3	0.07567060274165271
2501	4	0.11664539542605468
2501	5	0.11858408133529963
2501	6	0.09265010401148288
2501	7	0.09056337018870408
2501	8	0.12564743288326952
2501	9	0.08798272319347689
2501	10	0.3881903073159094
2501	11	0.11270476587195333
2501	12	0.09391521070637054
2501	13	0.08053137563752699
2501	14	0.08417901423942453
2501	15	0.10230638019029925
2501	16	0.10424443968104669
2501	17	0.10760766356830231
2501	18	0.09306992669152692
2501	19	0.10408346978785943
2501	20	0.09509612812890111
2501	21	0.08417206883339645
2501	22	0.10673675179138087
2501	23	0.06792743014333524
2501	24	0.0974651215659108
2501	25	0.09908365142045739
2501	26	0.11445081102371546
2501	27	0.09324268044008477
2501	28	0.1221632660389318
2501	29	0.1101584653376193
2501	30	0.09991430508060262
2501	31	0.10465785266062255
2501	32	0.12939789034938087
2501	33	0.09089532824448554
2501	34	0.10288846503407711
2501	35	0.11822927854303344
2501	36	0.10010590375178197
2501	37	0.10495519550887877
2501	38	0.08722540672901857
2501	39	0.09498515078141168
2501	40	0.11583437850925549
2501	41	2.531198953069847
2501	42	0.08521657180349251
2501	43	0.09464190129949657
2501	44	0.08398476639340657
2501	45	0.08460332204246868
2501	46	0.080028458165188
2501	47	0.08646603011351317
2501	48	0.10636251052466861
2501	49	0.07661346311270023
2501	50	0.09930783745655702
2501	51	0.12083721078857224
2502	1	0.9216675360908653
2502	2	0.1700451577031643
2502	3	0.07444175817447984
2502	4	0.09417379789776703
2502	5	0.0035068701019298487
2502	6	0.06616718446910852
2502	7	0.07354213318609482
2502	8	0.11134088042282286
2502	9	0.07913841797850552
2502	10	0.393108001697982
2502	11	0.06872773617927663
2502	12	0.08622102882576854
2502	13	0.08486562242467954
2502	14	0.1090400953564199
2502	15	0.06566938000757006
2502	16	0.11713651241829837
2502	17	0.08025761247537844
2502	18	0.09134838890299335
2502	19	0.0760832563859637
2502	20	0.0852808123473423
2502	21	0.05496912703929979
2502	22	0.09312407495212938
2502	23	0.06065683079069828
2502	24	0.06220237527521277
2502	25	0.06618307455381967
2502	26	0.08690836278858427
2502	27	0.09179982167252376
2502	28	-0.7582469352105505
2502	29	0.08310213469161454
2502	30	0.0998816132734035
2502	31	0.08770488775862617
2502	32	0.09200511841211068
2502	33	0.07952957422232743
2502	34	0.08212414921716515
2502	35	0.08883287472701085
2502	36	0.1139867604206728
2502	37	0.07230531210314695
2502	38	0.0694959464038476
2502	39	0.06705894308905158
2502	40	0.06130339927119621
2502	41	2.517661063715437
2502	42	0.0576639153853975
2502	43	0.056320929665609754
2502	44	0.06875772407844494
2502	45	0.08679089300996168
2502	46	0.07684169152024367
2502	47	0.06326985923158901
2502	48	0.08708138436313106
2502	49	0.05016037569384224
2502	50	0.04207391998863841
2502	51	0.08887947737920143
2503	1	0.9249626834390554
2503	2	0.20487861467245239
2503	3	0.11580906315224837
2503	4	0.12348312078459145
2503	5	0.11731626054547917
2503	6	0.09996196482750008
2503	7	0.07584020402557456
2503	8	0.13709614717882346
2503	9	0.11316796343227509
2503	10	0.415755597158288
2503	11	0.0849024947531376
2503	12	0.09420661259845531
2503	13	0.09555749948375336
2503	14	-0.2822002503949932
2503	15	0.08954976670447934
2503	16	0.0816739869958738
2503	17	0.07339530451038456
2503	18	0.07262743313120268
2503	19	0.0712017047577973
2503	20	0.08039421814839187
2503	21	0.07079366822545552
2503	22	0.056900413535636574
2503	23	0.051066930322413384
2503	24	0.06258600688855864
2503	25	0.059233103775717666
2503	26	0.07590522762443186
2503	27	0.06470518347877174
2503	28	0.06875410242123792
2503	29	0.08367674647929846
2503	30	0.10518849844250155
2503	31	0.0853730440910212
2503	32	0.08039100651168951
2503	33	0.0890840283842067
2503	34	0.09691493240185167
2503	35	0.08490200928449099
2503	36	0.10478124490047946
2503	37	0.06849200905015351
2503	38	0.08705410960499904
2503	39	0.09394234977720828
2503	40	0.05214480836912827
2503	41	2.5294930359386854
2503	42	0.08451921072222746
2503	43	0.06756202655571286
2503	44	0.05428772916378222
2503	45	0.07347246157310394
2503	46	0.08558370089865264
2503	47	0.08007700651818794
2503	48	0.05149179075525723
2503	49	0.06002808079099964
2503	50	0.050334244034125675
2503	51	0.07729108438130794
2504	1	0.6551855979160592
2504	2	-0.10891554918691781
2504	3	0.01908838279366165
2504	4	0.0807144468915979
2504	5	0.014563096245872487
2504	6	0.06886790694105116
2504	7	0.056304602379292135
2504	8	0.09400190179381696
2504	9	0.06152739200606305
2504	10	0.38059792340778387
2504	11	0.09543004416755707
2504	12	0.09831107753632295
2504	13	0.10166181287664244
2504	14	0.1060588998857952
2504	15	0.06350775282263044
2504	16	0.12511044189447063
2504	17	0.07149791065664601
2504	18	0.053346250679666696
2504	19	0.0714573916747625
2504	20	0.0969131426690808
2504	21	0.07748700399334751
2504	22	0.0790370126297546
2504	23	0.0411332210714761
2504	24	0.040873115639534774
2504	25	0.07741562619831655
2504	26	0.09297998728411727
2504	27	0.08694614430795866
2504	28	0.10031624953141716
2504	29	0.08763203758874027
2504	30	0.08384783796778805
2504	31	0.08186131588766443
2504	32	0.09802799542595153
2504	33	0.08458954015735287
2504	34	0.09047636661698277
2504	35	0.08634104717932445
2504	36	0.08744551299850656
2504	37	0.09206087497545212
2504	38	0.07884176561927347
2504	39	0.05592255718991623
2504	40	0.08607207428054409
2504	41	2.512274207769302
2504	42	0.07055503931495366
2504	43	0.05260515716150849
2504	44	0.07803740045767427
2504	45	0.0747066187762897
2504	46	0.07472029970884364
2504	47	0.07529263567683842
2504	48	0.0709973003997817
2504	49	0.06927028561958792
2504	50	0.061385504052751116
2504	51	0.0842413447391479
2505	1	0.8564512856329358
2505	2	0.11569996177770747
2505	3	0.07526361150763705
2505	4	0.06485866149989761
2505	5	0.06550052683601137
2505	6	0.06879924589895836
2505	7	0.035085882706503924
2505	8	0.08427481842784346
2505	9	0.05273964904146311
2505	10	0.3733127359549471
2505	11	0.06586795825226943
2505	12	0.07168047506921482
2505	13	0.059718313182877125
2505	14	0.06496749345267006
2505	15	0.08574486781773771
2505	16	0.1211908231357981
2505	17	0.10514105326178935
2505	18	0.0878603286509616
2505	19	0.09095656441417077
2505	20	0.08045461470652526
2505	21	0.08245000434469318
2505	22	0.07286606947075569
2505	23	0.041590090928742995
2505	24	0.0737798800885372
2505	25	0.07011395190315994
2505	26	-0.5680106487014598
2505	27	0.09086371501167889
2505	28	0.10375959311219418
2505	29	0.08684491887128587
2505	30	0.10225160851886983
2505	31	0.11009943668256028
2505	32	0.09147539722761167
2505	33	0.08775905879173251
2505	34	0.12285386246634289
2505	35	0.1121705529539696
2505	36	0.11540403882938932
2505	37	0.11358234105620824
2505	38	0.08631492759139547
2505	39	0.08378706905425304
2505	40	0.0943599230321368
2505	41	2.552910608421328
2505	42	0.06911511338673648
2505	43	0.08785864733032867
2505	44	0.10072739671836928
2505	45	0.10299003917607763
2505	46	0.08279512287789004
2505	47	0.09674001017450706
2505	48	0.08266395046505437
2505	49	0.08254049105574524
2505	50	0.08712386758143253
2505	51	0.10505303302942792
2506	1	0.8950344691079906
2506	2	0.1296172709068557
2506	3	0.06953635542858905
2506	4	0.09778458957798364
2506	5	0.037374740116973726
2506	6	0.0652130995532687
2506	7	0.07272656332773408
2506	8	0.109686782624415
2506	9	0.053673993564871125
2506	10	0.3651889839696594
2506	11	0.08439579416020848
2506	12	0.08594276040962257
2506	13	0.0819639512042798
2506	14	0.08229096851173523
2506	15	0.0825124178115928
2506	16	0.10069487333609572
2506	17	0.0866645572066318
2506	18	0.09628162394214002
2506	19	0.08179796516661497
2506	20	0.06899290730005703
2506	21	0.09294928513753575
2506	22	0.08476716299580289
2506	23	0.07453250955747848
2506	24	0.03975281260079555
2506	25	0.0669288378253654
2506	26	0.09980415035386869
2506	27	0.08913456250815699
2506	28	0.09636236168548606
2506	29	0.11089086711434248
2506	30	0.09278450198974753
2506	31	0.08121397441382072
2506	32	0.09785453277742562
2506	33	0.09159150668222082
2506	34	0.11088054559071736
2506	35	0.08026182901014778
2506	36	0.10376235235884934
2506	37	0.0897613685496097
2506	38	0.08540127914400841
2506	39	0.09487492204981152
2506	40	0.09925833833059983
2506	41	2.5485927229131136
2506	42	0.07791942366042548
2506	43	0.09953751191667237
2506	44	0.0715525411893978
2506	45	0.07917773885808543
2506	46	0.08350778508169299
2506	47	0.08784883366686813
2506	48	0.06918112049362435
2506	49	0.06274855896309361
2506	50	0.07680908036030587
2506	51	0.09562494352813644
2507	1	0.886308989085208
2507	2	0.09860734209188848
2507	3	0.062235229932653624
2507	4	0.07710654986907173
2507	5	0.07307545306490937
2507	6	0.020067546464211716
2507	7	0.04552150930069132
2507	8	0.07123400307821726
2507	9	0.0640888048649515
2507	10	0.3950357217078775
2507	11	0.06319947729176789
2507	12	0.09202874183311138
2507	13	0.0704815569965902
2507	14	0.060170194683728084
2507	15	0.10154449006839883
2507	16	0.11385997176898144
2507	17	0.08053049659859113
2507	18	0.07670461616098834
2507	19	0.10029408214858648
2507	20	0.09341898983858243
2507	21	0.07375490277105001
2507	22	0.09703614144807204
2507	23	0.07903734851433342
2507	24	0.07979600621138161
2507	25	0.09778108000325147
2507	26	0.10113813537720517
2507	27	0.11244686439187745
2507	28	0.0944446806149486
2507	29	0.09792054283010287
2507	30	0.10177559636741762
2507	31	0.13676052889594814
2507	32	0.09556488515588057
2507	33	0.10285963554338906
2507	34	0.10943484196062059
2507	35	0.12347717641566192
2507	36	0.1067745955627899
2507	37	0.09554595408489774
2507	38	0.09769562477375615
2507	39	0.11544967233877657
2507	40	0.1013748699799848
2507	41	2.54314569378311
2507	42	0.11018977293085896
2507	43	0.08928336078547972
2507	44	0.06522949350094365
2507	45	0.0828647089836494
2507	46	0.08952557322511723
2507	47	0.08624683199892758
2507	48	0.09702247114358187
2507	49	0.09559203936083094
2507	50	0.09855152204284678
2507	51	0.0946507612041998
2508	1	0.8577050270585573
2508	2	0.1279349608109115
2508	3	0.04542956525103392
2508	4	0.10263582624574497
2508	5	0.048643625717922134
2508	6	0.0576228576285871
2508	7	0.08132594922633274
2508	8	0.0982265837515186
2508	9	0.0681325608840595
2508	10	0.3681808636333912
2508	11	0.07776787843955191
2508	12	0.09076140424169665
2508	13	0.050924449441559716
2508	14	0.07539595233035357
2508	15	0.053167506123820374
2508	16	0.0979277171762547
2508	17	0.09311780318665797
2508	18	0.08323318832393056
2508	19	0.0846360578843317
2508	20	0.08724232552597044
2508	21	0.08539819089463663
2508	22	0.07777434815238138
2508	23	0.07351581306615884
2508	24	0.0902416837214588
2508	25	0.06947057849380656
2508	26	0.1006861018726326
2508	27	0.08943509671495775
2508	28	0.09883456992604778
2508	29	0.09719176392595585
2508	30	0.09080790013096873
2508	31	0.09200818233615138
2508	32	0.0633362004116762
2508	33	0.09184241373942115
2508	34	0.09961400916419905
2508	35	0.08522541399320005
2508	36	0.06765165266297402
2508	37	0.07897303659287047
2508	38	0.08793996509822222
2508	39	0.07619581810293141
2508	40	0.06981527616425609
2508	41	2.508464828881152
2508	42	0.08102114592357168
2508	43	0.07227526422170882
2508	44	0.10348759821406617
2508	45	0.0604812131438095
2508	46	0.06663102758208339
2508	47	0.09085355036584275
2508	48	0.09130491011064379
2508	49	0.06369292735161736
2508	50	0.08570981648402665
2508	51	0.08965474114825156
2509	1	0.7980480052267609
2509	2	0.1206417200016503
2509	3	0.08794947742580206
2509	4	0.0687148331968217
2509	5	0.059349609224227606
2509	6	0.03322834037087574
2509	7	0.05151288431996903
2509	8	0.09275195551895621
2509	9	0.06906716060502305
2509	10	0.3901878121061415
2509	11	0.07717517024232023
2509	12	0.08247088435053485
2509	13	0.05800038841856292
2509	14	0.039900424777499666
2509	15	0.08269617411401242
2509	16	0.07301874563940203
2509	17	0.06528617331233733
2509	18	0.07476476982414937
2509	19	0.07179240664678588
2509	20	0.07268332152174395
2509	21	0.07134587418796912
2509	22	0.062461252326656336
2509	23	0.03549493399324177
2509	24	0.047373749204311366
2509	25	0.056642263887574984
2509	26	0.08948836627071444
2509	27	0.10590985130812669
2509	28	0.09901944957167785
2509	29	0.08689504780232937
2509	30	0.09040904284903206
2509	31	0.09907514327782962
2509	32	0.09672156716545288
2509	33	0.08812504140980337
2509	34	0.1028679222749247
2509	35	0.07982654427654268
2509	36	0.09894763349687707
2509	37	0.09249314960798216
2509	38	0.0768106323590203
2509	39	0.09530520633944661
2509	40	0.08903028888108366
2509	41	2.5156613265606254
2509	42	0.09252556344572582
2509	43	0.06432343212255631
2509	44	0.0812010944280317
2509	45	0.06793320500241862
2509	46	0.10199303941690374
2509	47	0.07711239563901273
2509	48	0.0881271631106344
2509	49	0.07515573968802869
2509	50	0.06177814199025988
2509	51	0.09575541497368079
2510	1	0.8379154162265294
2510	2	-0.01343517929390714
2510	3	0.03889839639092685
2510	4	0.03852218960284404
2510	5	-0.0031095071564095633
2510	6	0.007862435256342337
2510	7	0.06231107536914493
2510	8	0.08965424999961868
2510	9	0.04681745474361776
2510	10	0.363946689081331
2510	11	0.06884968916644851
2510	12	0.0754718287743188
2510	13	0.0594038512712558
2510	14	0.055469433669934176
2510	15	0.06696357964707289
2510	16	0.060998789521022445
2510	17	0.048824280548416255
2510	18	0.04515143077394157
2510	19	0.04875515863864166
2510	20	0.04277329242952277
2510	21	0.05986105430385891
2510	22	0.021867711048400906
2510	23	0.05602882741044368
2510	24	0.03739144214478074
2510	25	0.04494548653361363
2510	26	0.05918471598987196
2510	27	0.02870832678404156
2510	28	0.08055093729782925
2510	29	0.07842053019174244
2510	30	0.07083752532198417
2510	31	0.07160760535020927
2510	32	0.05478204383464913
2510	33	0.04737334787909475
2510	34	0.07731761463852393
2510	35	0.09205442460250879
2510	36	0.06416501113323392
2510	37	0.08901659944292817
2510	38	0.09456506989011615
2510	39	0.060615470851722364
2510	40	0.07200039496331101
2510	41	2.5122653749321984
2510	42	0.060127450894498224
2510	43	0.059829111553774794
2510	44	0.06329556157467664
2510	45	0.07506759674360097
2510	46	0.06007270552890276
2510	47	0.07760906695122571
2510	48	0.07953856932911663
2510	49	0.06643799704193043
2510	50	0.07780667114592177
2510	51	0.07363334079223449
2511	1	0.8412605371199717
2511	2	0.019427250831761
2511	3	-0.004377530361693971
2511	4	0.05385995927930054
2511	5	3.1389811844917404E-5
2511	6	0.05061708815118493
2511	7	0.06858591385806534
2511	8	0.08459702678670311
2511	9	0.04748718978743227
2511	10	0.3538529591991022
2511	11	0.045889845188540335
2511	12	0.05137860431447905
2511	13	0.06677942083321398
2511	14	0.04555363795944345
2511	15	0.08204332707096995
2511	16	0.11173769024382096
2511	17	0.08419875074792316
2511	18	0.071214670860968
2511	19	0.07928321050009401
2511	20	0.06827985158341932
2511	21	0.06741446951986774
2511	22	0.052823364626178204
2511	23	0.049750434595885906
2511	24	0.05144313151780011
2511	25	0.04948155845170277
2511	26	0.06784978740437708
2511	27	0.08901769528782211
2511	28	0.07833092729151758
2511	29	0.09742694610358882
2511	30	0.05973011129965755
2511	31	0.10475610421754311
2511	32	0.07436833912304053
2511	33	0.08166547485306097
2511	34	0.08703925360862286
2511	35	0.10369533473267012
2511	36	0.07516325661053713
2511	37	0.08060843367693593
2511	38	0.06588182785396413
2511	39	0.0650462557395528
2511	40	0.06277495674218869
2511	41	2.5135109166627245
2511	42	0.06428992672005762
2511	43	0.07827124668538943
2511	44	0.0762308672128853
2511	45	0.04998141416690771
2511	46	0.05632418296013242
2511	47	0.09095469345193408
2511	48	0.04881773451694471
2511	49	0.07085740472839319
2511	50	0.0842037193167613
2511	51	0.08355393044706005
2601	1	0.7691449049075132
2601	2	-0.11443884617034428
2601	3	0.027774593434266137
2601	4	0.0817530155551438
2601	5	0.08471368870208806
2601	6	0.0878453888841193
2601	7	0.11134874154749497
2601	8	0.1462135809705103
2601	9	0.11156751852260527
2601	10	0.4178919799625689
2601	11	0.11610700210552949
2601	12	0.14391368339951782
2601	13	0.11837332682650725
2601	14	0.09642853591468281
2601	15	0.12903199395938714
2601	16	0.12010642924281711
2601	17	0.08622670261246412
2601	18	0.0953610738869557
2601	19	0.10639106490329198
2601	20	0.08605537936831809
2601	21	0.10118525258891964
2601	22	0.09603177257877604
2601	23	0.056145259026436634
2601	24	0.08836402816373123
2601	25	0.10876151677094725
2601	26	0.11139097722887925
2601	27	0.10658453358237807
2601	28	0.11117401283217987
2601	29	0.09952836955304889
2601	30	0.1076877095629385
2601	31	0.10069717483115426
2601	32	0.1201211833596787
2601	33	0.11697399939352948
2601	34	0.11870655119896156
2601	35	0.11107786443844958
2601	36	0.059900857970220045
2601	37	0.0471316688644805
2601	38	0.08337434352295503
2601	39	0.07083321975111545
2601	40	0.06764066443663808
2601	41	2.525280140663263
2601	42	0.08951934540863249
2601	43	0.053048915661030094
2601	44	0.06730179748863208
2601	45	0.06528321714818475
2601	46	0.07448850912969363
2601	47	0.07189620207559955
2601	48	0.05744226007600162
2601	49	0.06662846759371632
2601	50	0.08261804620616431
2601	51	0.08791479812856551
2602	1	0.8995842550736199
2602	2	0.13354507292582696
2602	3	0.1124007197670025
2602	4	0.09821357122125107
2602	5	0.06422932151859584
2602	6	0.07308461187572846
2602	7	0.09421116451678557
2602	8	0.1174719337917125
2602	9	0.09067643658610791
2602	10	0.4164342233033764
2602	11	0.12531096056706303
2602	12	0.13714587780064136
2602	13	0.10549885050953378
2602	14	0.10767586823056519
2602	15	0.11649091950899049
2602	16	0.11643217560039432
2602	17	0.10374360230701285
2602	18	0.09746844435706237
2602	19	0.08716041104041494
2602	20	0.09950406448071192
2602	21	0.08130106797229786
2602	22	0.09703746366583488
2602	23	0.07216364862453162
2602	24	0.06736735004385253
2602	25	0.06229139091774982
2602	26	0.09568417568267762
2602	27	0.09069627794767143
2602	28	0.09365594887994177
2602	29	0.09741319833555195
2602	30	0.09562696320556796
2602	31	0.11925822146373122
2602	32	0.09942676155648655
2602	33	0.10074594399804937
2602	34	0.1205832108647158
2602	35	0.09413261084688429
2602	36	0.1089490487160063
2602	37	0.09260287320886107
2602	38	0.08078304568181949
2602	39	0.10271329056675427
2602	40	0.09169014914778018
2602	41	2.5333479041721034
2602	42	0.08197641029338598
2602	43	0.08131864029193991
2602	44	0.07835090458010541
2602	45	0.07550119282564083
2602	46	0.06638780139373779
2602	47	0.08419137982723868
2602	48	0.09995860810779789
2602	49	0.07018235968167374
2602	50	0.08100415701776598
2602	51	0.09657888826401972
2603	1	0.7752578210906194
2603	2	-0.14526131937943632
2603	3	0.015577823391922152
2603	4	0.10045567977297054
2603	5	0.05855115991682425
2603	6	0.07555741216348366
2603	7	0.10642221879721347
2603	8	0.1365492083697859
2603	9	0.10001649247358557
2603	10	0.39967686683642967
2603	11	0.10372580107605245
2603	12	0.1515324585939979
2603	13	0.10640330912768547
2603	14	0.08896878022819266
2603	15	0.13785309475751006
2603	16	0.10751775001899944
2603	17	0.1095182364402092
2603	18	0.11722039666281603
2603	19	0.09254054441849746
2603	20	0.1283799599736426
2603	21	0.10842259783729702
2603	22	0.10967668584382295
2603	23	0.0996138450463917
2603	24	0.08374334087543645
2603	25	0.09450192391257417
2603	26	0.09112792908929634
2603	27	0.10562207269882862
2603	28	0.1153606317929885
2603	29	0.10911457230201194
2603	30	0.10160702880549621
2603	31	0.1161173363400394
2603	32	0.12103049701008928
2603	33	0.12051041024230358
2603	34	0.10950084290880824
2603	35	0.11451526917803534
2603	36	0.09242722456264829
2603	37	0.09047600362505648
2603	38	0.12033741986506641
2603	39	0.09492891460707398
2603	40	0.08682851750105414
2603	41	2.5285925180922035
2603	42	0.11260153327980049
2603	43	0.1046785654887259
2603	44	0.08229704659950698
2603	45	0.09279272704667818
2603	46	0.09786366787496092
2603	47	0.1122529718735592
2603	48	0.10363172299523882
2603	49	0.10690468829545807
2603	50	0.0927959105631544
2603	51	0.12903732967330228
2604	1	0.8900052407778247
2604	2	0.12746933506013391
2604	3	0.08032148783128434
2604	4	0.08243783706317487
2604	5	0.08306186372144708
2604	6	0.05500220661638622
2604	7	0.07462820848603968
2604	8	0.09713415795530977
2604	9	0.08577184057423182
2604	10	0.376636505017089
2604	11	0.08921541289791435
2604	12	0.11016607619156105
2604	13	0.0997319024644483
2604	14	0.09024569711091601
2604	15	0.07420849565707499
2604	16	0.10298034969552106
2604	17	0.06649456746006877
2604	18	0.07089664947449847
2604	19	0.06618683393303115
2604	20	0.07461826698501994
2604	21	0.07938923620661598
2604	22	0.06213182665655381
2604	23	0.051496030964003126
2604	24	0.04675859668583371
2604	25	0.05497450339784393
2604	26	0.07069713519055654
2604	27	0.07077774463046893
2604	28	0.06638501212626124
2604	29	0.08170695007278539
2604	30	0.08871413351339186
2604	31	0.08093725507638538
2604	32	0.066356714218756
2604	33	0.07793805176630286
2604	34	0.08626141095867723
2604	35	0.09286539230772917
2604	36	0.08435600795593245
2604	37	0.06029788233585265
2604	38	0.055915858125878515
2604	39	0.05453776840537472
2604	40	0.036239408122455075
2604	41	-35.114157011098
2604	42	0.056415114202984284
2604	43	0.06965923438113464
2604	44	0.046185183806045416
2604	45	0.02982878375276954
2604	46	0.04926380821157039
2604	47	0.055726451122886544
2604	48	0.05980405201601968
2604	49	0.07814060792961897
2604	50	0.05936688539792101
2604	51	0.04454456946537988
2605	1	0.9156115707995838
2605	2	0.07584828354241324
2605	3	0.06295933245181118
2605	4	0.08907487216907839
2605	5	0.04916811028150647
2605	6	0.06673319276860212
2605	7	0.10805414299509408
2605	8	0.10006584969922017
2605	9	0.07570694830886282
2605	10	0.37382258901688914
2605	11	0.09487770076840008
2605	12	0.1035185707025974
2605	13	0.0984581543282701
2605	14	0.0870001487100609
2605	15	0.07476013305124951
2605	16	0.08837557246369698
2605	17	0.06402998997364051
2605	18	0.07127428350599274
2605	19	0.07163537530429664
2605	20	0.05272363900551369
2605	21	0.08011500770476943
2605	22	0.05693531682324249
2605	23	0.0602848771487956
2605	24	0.05851669946820692
2605	25	0.07145357226669802
2605	26	0.09352831400491368
2605	27	0.08773109415232483
2605	28	0.0949655059759138
2605	29	0.09257336733470112
2605	30	0.09983126714451629
2605	31	0.08935879357572674
2605	32	0.0857405820127326
2605	33	0.08249794679815636
2605	34	0.09754573389366783
2605	35	0.09539464019820088
2605	36	0.11732101221653579
2605	37	0.09068442995508263
2605	38	0.09728738554790795
2605	39	0.08211698004667767
2605	40	0.08996652859631382
2605	41	1.4852954575133452
2605	42	0.06422544498474991
2605	43	0.07045008755142135
2605	44	0.07559422482209044
2605	45	0.07104279261439927
2605	46	0.05974003600889688
2605	47	0.06953157686869815
2605	48	0.06358338028952204
2605	49	0.06707870980362429
2605	50	0.08964157927756133
2605	51	0.11344588758379359
2606	1	0.869320338526812
2606	2	0.17687081905290825
2606	3	0.09027007157226308
2606	4	0.0958921198885676
2606	5	0.06134572915377845
2606	6	0.07810746457730033
2606	7	0.08077249321654278
2606	8	0.08621356223960674
2606	9	0.07644614693570162
2606	10	0.37185021444282285
2606	11	0.05809427019274693
2606	12	0.08963901740543179
2606	13	0.0946297169601138
2606	14	0.06595177494353521
2606	15	0.07757152866050632
2606	16	0.10908952220445656
2606	17	0.10198368114900092
2606	18	0.06398257774586824
2606	19	0.07895197634632467
2606	20	0.06676306026299272
2606	21	0.07440622602550917
2606	22	0.07613644288254307
2606	23	0.06928244676330308
2606	24	0.0750644154438973
2606	25	0.07555345604709629
2606	26	0.11071106536923025
2606	27	0.09666967117743752
2606	28	0.07723768025326194
2606	29	0.07993809557099496
2606	30	0.07883695583429073
2606	31	0.09465845982406051
2606	32	0.09365933865861109
2606	33	0.08108211798142406
2606	34	0.10971221938239495
2606	35	0.08890646941154756
2606	36	0.08199070424178245
2606	37	0.07846253600924058
2606	38	0.08743214325487969
2606	39	0.07460528741864181
2606	40	0.06460419862376199
2606	41	2.5142103791303825
2606	42	0.08081293378996435
2606	43	0.04893118945994246
2606	44	0.06827456946696486
2606	45	0.05806801950289753
2606	46	0.054091703191815554
2606	47	0.05431972863701162
2606	48	0.061449020320146985
2606	49	0.07041793604563651
2606	50	0.060759993463456397
2606	51	0.08460640107912099
2607	1	0.7234368582365249
2607	2	-0.09751054964657158
2607	3	-0.013819087695338794
2607	4	0.08286643321628162
2607	5	0.08022802865195189
2607	6	0.09270964199671994
2607	7	0.09352225705272588
2607	8	0.13421227406353609
2607	9	0.102821055991825
2607	10	0.38095104917645983
2607	11	0.08851940082644916
2607	12	0.136714824831202
2607	13	0.11615860399762568
2607	14	0.1264373935636911
2607	15	0.15146339997762226
2607	16	0.132503410933694
2607	17	0.08580338649750274
2607	18	0.1194146222884811
2607	19	0.09117062994675962
2607	20	0.0907239691262447
2607	21	0.11914373220390218
2607	22	0.09737936511201184
2607	23	0.07792787020670744
2607	24	0.11393816035016613
2607	25	0.11119488563426216
2607	26	0.10764945908002232
2607	27	0.0975447313079556
2607	28	0.13553860385228234
2607	29	0.10866677994668805
2607	30	0.10775929750460733
2607	31	0.1277538451502025
2607	32	0.09414687302641767
2607	33	0.1086687111410356
2607	34	0.09865835589835825
2607	35	0.11662973448319747
2607	36	0.08829229825185081
2607	37	0.09187442201308471
2607	38	0.11190362627207406
2607	39	0.10142368452547856
2607	40	0.0682409298841975
2607	41	-35.114157011098
2607	42	0.09611972017745529
2607	43	0.09963008223201086
2607	44	0.11598753832658559
2607	45	0.09698200398987211
2607	46	0.09720220921059308
2607	47	0.11151213253449299
2607	48	0.09923593116773333
2607	49	0.08449561593628374
2607	50	0.11423429639999227
2607	51	0.09970266215796642
2608	1	0.8388360799620571
2608	2	0.06968653240861755
2608	3	0.07067908155446645
2608	4	0.05363157337754387
2608	5	0.04788946497482982
2608	6	0.0561657425204487
2608	7	0.05679112668028097
2608	8	0.08921614422356328
2608	9	0.08521951191053034
2608	10	0.3751674543259398
2608	11	0.04935848961588363
2608	12	0.08561637471340333
2608	13	0.07417472706698192
2608	14	0.09407891631148857
2608	15	0.09297679705171191
2608	16	0.10749964467058248
2608	17	0.07692236491378424
2608	18	0.07405658486653977
2608	19	0.08217380659489493
2608	20	0.0707812812611408
2608	21	0.06968425589629845
2608	22	0.07275622952047911
2608	23	0.07368465532451296
2608	24	0.08429171721770956
2608	25	0.08494316592388884
2608	26	0.050574555466049276
2608	27	0.08331891699425142
2608	28	0.08203218042560678
2608	29	0.10394455700295424
2608	30	0.07902265583381052
2608	31	0.09997749234745612
2608	32	0.09028856374088434
2608	33	0.07116133013114023
2608	34	0.09981339736621919
2608	35	0.10692273243729034
2608	36	0.07626146751265139
2608	37	0.06265673210494782
2608	38	0.03841576043326711
2608	39	0.038999108807487914
2608	40	0.06334057268855986
2608	41	2.5017097722593817
2608	42	0.08345395323750182
2608	43	0.05457917491946773
2608	44	0.0560298816654452
2608	45	0.03805267168053916
2608	46	0.0531790091566009
2608	47	0.03916777199622601
2608	48	0.059049191089904696
2608	49	0.06311766764176951
2608	50	0.06990172909863901
2608	51	0.03236909299365465
2609	1	0.8253934957208031
2609	2	-0.008209332555516369
2609	3	0.05791495177928141
2609	4	0.05142000833506444
2609	5	0.06976776521690198
2609	6	0.07040869328830013
2609	7	0.08737437246767144
2609	8	0.11607029736652663
2609	9	0.08690237236893239
2609	10	0.4093148132105
2609	11	0.08733511336499333
2609	12	0.10457476005226596
2609	13	0.0905653222204208
2609	14	0.09788792591375284
2609	15	0.09056523634858848
2609	16	0.09695474742716925
2609	17	0.06339426059299313
2609	18	0.07310668248180008
2609	19	0.08610854671490387
2609	20	0.07712306040583172
2609	21	0.08932812678098401
2609	22	0.08012224979888316
2609	23	0.07855615404723437
2609	24	0.07198786328008566
2609	25	0.06919720154171927
2609	26	0.0963345992202278
2609	27	0.1130199021245133
2609	28	0.12144508537967624
2609	29	0.11116607154985303
2609	30	0.09490714460375926
2609	31	0.12466252624633967
2609	32	0.09988995893177588
2609	33	0.0842398609391779
2609	34	0.1090888897241129
2609	35	0.09758507804173178
2609	36	0.08503224349618677
2609	37	0.11255040509286118
2609	38	0.08607207202841494
2609	39	0.1023640047095995
2609	40	0.1032017618281742
2609	41	2.555711022336723
2609	42	0.10867759765054075
2609	43	0.11391794075205297
2609	44	0.09761037972251074
2609	45	0.10423703534416262
2609	46	0.09183138660424817
2609	47	0.08818472060926297
2609	48	0.08022167530392466
2609	49	0.08469581132634119
2609	50	0.09731215467062526
2609	51	0.11769127326149942
2610	1	0.812301154181263
2610	2	0.13596148051722423
2610	3	0.06071092619011864
2610	4	0.06607687938757323
2610	5	0.034306051195557075
2610	6	0.06904698443261736
2610	7	0.0716762779262865
2610	8	0.10772596332119377
2610	9	0.08801086471867592
2610	10	0.3994123477079725
2610	11	0.06685458772911801
2610	12	0.11238048538911016
2610	13	0.07224592705828314
2610	14	0.09916763893474467
2610	15	0.07302118024784932
2610	16	0.06744731133691317
2610	17	0.0645831784496167
2610	18	0.09005714322007208
2610	19	0.06995763235104135
2610	20	0.07734153398097732
2610	21	0.076508804817351
2610	22	0.04981813100784649
2610	23	0.039243183571770146
2610	24	0.03317425934130824
2610	25	0.0637683985641857
2610	26	0.08188864425407161
2610	27	0.06665297672163462
2610	28	0.07861993365984432
2610	29	0.08690616400524931
2610	30	0.08166090521484648
2610	31	0.08578019986335761
2610	32	0.07211080710126083
2610	33	0.08515885294884384
2610	34	0.07778515769783212
2610	35	0.08174553954093966
2610	36	0.10041614475440497
2610	37	0.07726839567462918
2610	38	0.0930345681256668
2610	39	0.08435052780703955
2610	40	0.07520549263560383
2610	41	2.5032284723102407
2610	42	0.07745052324025181
2610	43	0.06909903603391854
2610	44	0.060899768998687875
2610	45	0.060343006526196064
2610	46	0.05475828962964613
2610	47	0.05961965271279723
2610	48	0.0770412942785228
2610	49	0.049933709303886076
2610	50	0.0664631851922266
2610	51	0.08506556024465795
2611	1	0.8431777580832218
2611	2	0.15567767771055685
2611	3	0.10924473653127365
2611	4	0.10667245486921217
2611	5	0.062452666251502365
2611	6	0.09016740272404888
2611	7	0.09792348184733157
2611	8	0.10538190895412214
2611	9	0.08976445858435511
2611	10	0.37626009742712085
2611	11	0.10662418355646253
2611	12	0.11211620053815352
2611	13	0.08583412368093946
2611	14	0.12396833236307714
2611	15	0.10441971928529625
2611	16	0.10828287674641501
2611	17	0.0898717432083771
2611	18	0.09325494059493167
2611	19	0.08819487809018511
2611	20	0.09146574629377113
2611	21	0.09744221425091126
2611	22	0.06222360877158195
2611	23	0.07283661855851875
2611	24	0.0819494756209096
2611	25	0.07343330717814922
2611	26	0.09417294969676959
2611	27	0.08717454981981376
2611	28	0.10997678789146903
2611	29	0.10404899266879397
2611	30	0.11087983803520984
2611	31	0.11932506886927285
2611	32	0.09574589312435933
2611	33	0.1013692545560545
2611	34	0.1208294450475691
2611	35	0.0924949929320178
2611	36	0.1108185565002131
2611	37	0.09085542324267237
2611	38	0.1077288425235352
2611	39	0.10630724690112459
2611	40	0.1042995651702654
2611	41	2.536387526876986
2611	42	0.09108732140739306
2611	43	0.09297140796598313
2611	44	0.1038517855394474
2611	45	0.08773988883095996
2611	46	0.10648421788405216
2611	47	0.0903430581503244
2611	48	0.0894554219920991
2611	49	0.07988371456757903
2611	50	0.09868784022212651
2611	51	0.11875840003390437
>>END_MODULE
>>Per sequence quality scores	pass
#Quality	Count
2	1982.0
3	0.0
4	0.0
5	0.0
6	0.0
7	0.0
8	0.0
9	0.0
10	0.0
11	0.0
12	0.0
13	0.0
14	7.0
15	56.0
16	889.0
17	5863.0
18	16935.0
19	21055.0
20	17595.0
21	11943.0
22	11189.0
23	12556.0
24	18763.0
25	25828.0
26	35626.0
27	43940.0
28	61520.0
29	78674.0
30	105795.0
31	128067.0
32	179671.0
33	229465.0
34	312889.0
35	391363.0
36	595119.0
37	940370.0
38	2950734.0
39	1.5399116E7
40	3.2937836E7
>>END_MODULE
>>Per base sequence content	fail
#Base	G	A	T	C
1	32.75183157964964	11.383002421865505	16.976379388601586	38.88878660988326
2	29.086196028098705	17.825646221235573	31.138151230542565	21.950006520123154
3	26.925794622750804	24.933259007459853	22.312476116450007	25.82847025333933
4	28.717385905130527	30.11917364178782	18.403493350358417	22.75994710272323
5	27.828483389392495	33.466324086701185	20.405062532567516	18.3001299913388
6	19.564552853853414	36.56091123327027	23.196531544721363	20.678004368154955
7	17.75563243438236	17.747030281320843	43.70996026450768	20.787377019789112
8	20.633831207869978	20.060515856370152	29.394141857521934	29.91151107823794
9	24.75702358122984	19.85439459038865	29.641417696308782	25.747164132072726
10	22.291151051750603	35.53191967315274	22.974689774582693	19.20223950051396
11	27.417063589398126	25.931300802393213	20.251951190386773	26.399684417821884
12	24.173885310699987	21.87363935259296	28.425763590923815	25.526711745783242
13	22.824709885033727	24.890269838019144	29.381424016167575	22.903596260779555
14	23.128216638555177	26.738494918476675	27.414138924677705	22.71914951829044
15	23.912437461564462	25.78019192243415	26.452003327754802	23.855367288246587
16	24.086605830935266	25.52699047678846	26.427984783634322	23.958418908641953
17	23.981140986836856	26.570238452907958	26.194826297771563	23.25379426248363
18	23.666591213694556	25.698703446054104	26.180280940315182	24.454424399936155
19	24.5718776253877	26.325779185087363	25.504284405339632	23.598058784185305
20	24.02654738487893	26.22094481839554	26.38655881945901	23.36594897726652
21	24.457715993056958	25.614717393166806	26.52969226043217	23.39787435334407
22	24.067206519723594	26.1023957956802	26.16687434571564	23.66352333888057
23	24.34507238440083	26.48836999656573	25.455696856186073	23.710860762847364
24	23.63292659107991	27.344699275033236	25.955265375449304	23.06710875843755
25	24.444919269344968	26.548988332308898	25.028823699122043	23.97726869922409
26	23.854660451842104	26.676454280004997	25.879288437172825	23.58959683098007
27	23.80023262318779	26.570198723988813	25.69791953405972	23.93164911876368
28	24.163114482816898	25.899405102117463	26.033200644791787	23.904279770273853
29	23.941156736695135	25.8283358800598	26.013254885135805	24.217252498109257
30	24.426318751956913	25.943237566637706	25.67975839680083	23.95068528460456
31	24.190198621205454	26.204884632337716	26.061299016851695	23.54361772960513
32	23.823622134691526	27.447153856681584	25.45258386359393	23.27664014503296
33	23.32384246497252	27.19662584069319	25.945475472002123	23.53405622233217
34	23.784077713745646	26.94827474338844	25.808660223091305	23.458987319774607
35	24.20344148387689	26.516173652325847	25.64570874159176	23.6346761222055
36	23.6538633965778	25.821737415843565	26.457970442723138	24.066428744855493
37	24.427046342970645	25.74253134918193	26.47440580591792	23.356016501929503
38	23.215840779362118	26.91907999675009	26.31218318193681	23.55289604195098
39	23.857504723625603	26.016880096344924	25.814478431749148	24.311136748280326
40	23.786588172095943	26.256057539925493	25.9937747641711	23.963579523807464
41	24.64294969892057	26.046296459165184	25.894382782282733	23.416371059631512
42	24.45790111945603	26.05507818325532	25.85814842812613	23.628872269162525
43	24.438485826175324	26.127331995741404	25.688075548726136	23.74610662935713
44	25.260049437512855	25.61125475872799	25.77402902740829	23.35466677635087
45	24.03546717366212	26.2853148539203	26.241528604872265	23.43768936754531
46	23.24801498692444	26.074504368524742	26.606798264814884	24.070682379735935
47	24.665834674584758	26.129569637680294	25.919651409319577	23.28494427841537
48	23.113390603934427	26.590785866014986	26.43334293499111	23.86248059505948
49	24.79712884667132	25.451800977490493	26.74572448297914	23.00534569285905
50	24.0894504330967	21.699961600352925	28.47414392210281	25.73644404444756
51	25.681047966267673	0.0	38.83532408950025	35.483627944232076
>>END_MODULE
>>Per sequence GC content	warn
#GC Content	Count
0	2249.0
1	1189.0
2	129.0
3	1390.5
4	2653.0
5	4702.0
6	6750.5
7	6838.5
8	6926.5
9	7115.0
10	7263.0
11	9425.5
12	11889.5
13	18178.5
14	25309.0
15	39161.5
16	51012.5
17	71551.0
18	93836.0
19	106624.0
20	119224.5
21	118617.0
22	117121.0
23	147262.5
24	178968.5
25	218383.0
26	282640.5
27	325445.5
28	378070.5
29	430768.0
30	511661.5
31	595263.0
32	670566.0
33	756179.5
34	920211.5
35	1099677.0
36	1301825.5
37	1579813.5
38	2013217.0
39	2374631.0
40	2628867.0
41	2945396.5
42	3478330.5
43	4097832.5
44	4387762.0
45	4467436.0
46	4726208.0
47	5071038.5
48	5334317.5
49	5593362.0
50	5775716.0
51	5882363.5
52	5663496.0
53	5295936.5
54	4845614.0
55	4405166.0
56	3772640.0
57	3188954.5
58	2719618.5
59	2261327.0
60	2041455.5
61	1719721.5
62	1254547.0
63	922358.0
64	617365.0
65	336753.0
66	261001.5
67	201686.0
68	144478.0
69	93872.0
70	66412.5
71	42499.5
72	32048.5
73	23359.0
74	17695.0
75	10187.0
76	6882.5
77	4973.5
78	3157.0
79	2260.0
80	1360.0
81	977.0
82	601.5
83	497.0
84	396.5
85	437.5
86	478.5
87	557.0
88	636.0
89	855.5
90	1075.0
91	1568.5
92	2062.5
93	3246.5
94	4429.5
95	8073.0
96	11717.0
97	9840.5
98	7964.0
99	4519.5
100	1075.0
>>END_MODULE
>>Per base N content	warn
#Base	N-Count
1	1.493883378711659
2	0.020786709473792225
3	0.003702220044776509
4	0.003634373515971788
5	0.003634373515971788
6	0.003634373515971788
7	0.003643541965810264
8	0.0037242243243888504
9	0.003634373515971788
10	0.6579958069378247
11	0.003634373515971788
12	0.003634373515971788
13	0.003634373515971788
14	0.003641708275842569
15	0.003634373515971788
16	0.003634373515971788
17	0.003634373515971788
18	0.003634373515971788
19	0.004444864481693045
20	0.003698552664841118
21	0.003634373515971788
22	0.003634373515971788
23	0.003854416312095206
24	0.004175312056441858
25	0.004516378390433155
26	0.004868446864230624
27	0.005279193416994337
28	0.005746784358756601
29	0.006241880650034292
30	0.006931348077887669
31	0.007910538520636879
32	0.00897957977180315
33	0.010248493229448194
34	0.01158892059583335
35	0.012997194491023224
36	0.0
37	0.0
38	0.0
39	0.0
40	0.0
41	6.149346531953316
42	0.0
43	0.0
44	0.0
45	0.0
46	0.0
47	0.0
48	0.0
49	0.0
50	0.0
51	0.0
>>END_MODULE
>>Sequence Length Distribution	warn
#Length	Count
35	7969.0
36	1132.0
37	1155.0
38	1323.0
39	1959.0
40	2881.0
41	3557.0
42	2978.0
43	3891.0
44	9156.0
45	19355.0
46	58299.0
47	277763.0
48	974829.0
49	3517101.0
50	1.3865766E7
51	3.5785732E7
>>END_MODULE
>>Sequence Duplication Levels	fail
#Total Deduplicated Percentage	16.904382985137474
#Duplication Level	Percentage of total
1	9.964595493581301
2	6.021199523699561
3	4.071259323922739
4	2.9013038453554714
5	2.1630961901603425
6	1.732194078079241
7	1.3605526184193113
8	1.1219163876415217
9	0.9366493165654242
>10	10.64091427241508
>50	3.7555271702488886
>100	8.3817176417045
>500	3.8217618459163174
>1k	14.679357483003958
>5k	9.058028525112121
>10k+	19.3899262841743
>>END_MODULE
>>Overrepresented sequences	warn
#Sequence	Count	Percentage	Possible Source
CCCCACTCTTCTCGAATCAGTTCAGTCCCGGATAGCGACGGGCGGTGTGT	137951	0.2529593647335137	No Hit
GTCGCAACGGCGGAGTATAGGTCTCTCGCTTAAGCGCCATCCATTTTCAG	95025	0.17424638918023166	No Hit
GGAACAGCGGGTTCAAACATTTGGTTCATAGACTTGATCGACAGATCAAT	90891	0.1666659148537799	No Hit
CAAACGTGGAGTTAAGGTGCCTAACTTCTCGCTCATGAGACCCCATAAA	86747	0.1590671036276512	No Hit
CAGAAATCAGTGACAGTCAACGTCCGCAAGGACCATCTGTCACCTCTGTT	74088	0.13585442232659828	No Hit
GGGTATTGTAATTATTGCCCTTAAACGAGGAATGCCTAGTAAGTGTGAGT	72841	0.13356781093688244	No Hit
ATAAGCTCTCGTGTTGCCACGAGATAGAGATGCCTCCCGACACCGGGAAG	70098	0.12853799935549465	No Hit
CGAAAATTTCTTGCTTCCCGGTGTCGGGAGGCATCTCTATCTCGTGGCAA	69679	0.12776968325903038	No Hit
CCGACATTGAACCAGAGTGATCTGGCGTTGGCAAGCGTCGCAGAATTCAC	64768	0.1187644318276795	No Hit
CTCGCCTTAGGACACCTACGTTACGATTTGATAGATGTACCGCCCCAGTC	64386	0.11806396226001994	No Hit
CGAAAAGCTTGCTTTTAGTCCCCGCTTGTCGAAAGGGAATAGGGTTAATA	62590	0.11477065507803946	No Hit
GTGATTTAGCGCCCCGACATTGAACCAGAGTGATCTGGCGTTGGCAAGCG	58517	0.1073020358396171	No Hit
GTGGGAGTCTTCGGACGACAGTGAAATACCACCACTTTCATCGACTCTTT	58342	0.10698114009527046	No Hit
GGAAGCTCCAGCCGAGCCTACGCTCATAGCCTTCAACGCAACCGCCACGA	57462	0.10536749292369874	No Hit
GCGCCATCCATTTTCAGGGCTAGTTGATTCGGCAGGTGAGTTGTTACACA	55552	0.101865145085401	No Hit
>>END_MODULE
>>Adapter Content	pass
#Position	Illumina Universal Adapter	Illumina Small RNA 3' Adapter	Illumina Small RNA 5' Adapter	Nextera Transposase Sequence	PolyA	PolyG
1	9.168449838475752E-6	2.0170589644646655E-5	0.0	0.0	4.345845223437506E-4	0.0
2	9.168449838475752E-6	4.034117928929331E-5	0.0	0.0	5.721112699208869E-4	0.0
3	1.2835829773866053E-5	4.034117928929331E-5	0.0	0.0	6.234545890163512E-4	0.03230594985085316
4	1.6503209709256353E-5	4.4008559224683606E-5	0.0	0.0	6.986358776918523E-4	0.041421222680265754
5	2.0170589644646655E-5	4.584224919237876E-5	1.6503209709256353E-5	0.0	7.536465767227068E-4	0.04550851761825824
6	2.2004279612341803E-5	4.584224919237876E-5	1.6503209709256353E-5	0.0	8.013225158827808E-4	0.04742655732446737
7	2.2004279612341803E-5	6.051176893393996E-5	2.5671659547732105E-5	0.0	8.471647650751594E-4	0.0488146606300126
8	2.7505349515427256E-5	6.417914886933026E-5	2.5671659547732105E-5	0.0	0.001061706491295492	0.0500230623187237
9	2.9339039483122407E-5	7.884866861089147E-5	2.5671659547732105E-5	0.0	0.0013147557068374227	0.05147167739320287
10	4.767593916007391E-5	8.985080841706237E-5	2.5671659547732105E-5	0.0	0.001767677128858125	0.0521794817207332
11	5.134331909546421E-5	9.901925825553812E-5	2.5671659547732105E-5	0.0	0.0018758648369521388	0.053360378059928874
12	5.8678078966244815E-5	1.1368877799709932E-4	2.5671659547732105E-5	0.0	0.002044564313980093	0.05407918452726537
13	6.051176893393996E-5	1.1368877799709932E-4	2.5671659547732105E-5	0.0	0.0024094686175514276	0.05479248992469879
14	6.784652880472057E-5	1.2469091780327023E-4	2.5671659547732105E-5	0.0	0.002568999644740906	0.05565432420951551
15	7.151390874011086E-5	1.2835829773866052E-4	2.5671659547732105E-5	1.8336899676951505E-6	0.0027670381612519817	0.056356627467142754
16	8.068235857858662E-5	1.3752674757713627E-4	2.5671659547732105E-5	3.667379935390301E-6	0.0029302365683768505	0.05695257670664367
17	9.351818835245268E-5	1.4119412751252658E-4	2.5671659547732105E-5	3.667379935390301E-6	0.0031044371153078894	0.05761270509501393
18	9.718556828784297E-5	1.448615074479169E-4	2.5671659547732105E-5	9.168449838475752E-6	0.0033061430117543563	0.0583425137021566
19	9.901925825553812E-5	1.5953102718947807E-4	2.5671659547732105E-5	9.168449838475752E-6	0.003540855327619335	0.05874775918501723
20	1.1185508802940417E-4	1.6136471715717324E-4	2.5671659547732105E-5	9.168449838475752E-6	0.003707721114679594	0.05923368702645644
21	1.2102353786787992E-4	1.6136471715717324E-4	2.5671659547732105E-5	1.8336899676951504E-5	0.0038709195218044625	0.05962426298957551
22	1.3202567767405082E-4	1.8153530680181987E-4	2.7505349515427256E-5	2.0170589644646655E-5	0.004024949479090855	0.06010285607114394
23	1.3569305760944113E-4	1.8336899676951504E-4	2.7505349515427256E-5	2.0170589644646655E-5	0.004246825965181968	0.060548442733293864
24	1.4119412751252658E-4	1.8336899676951504E-4	2.7505349515427256E-5	2.0170589644646655E-5	0.004430194961951483	0.06109304865369933
25	1.4669519741561203E-4	1.925374466079908E-4	2.7505349515427256E-5	2.0170589644646655E-5	0.004578723849334791	0.06152396579610769
26	1.5953102718947807E-4	1.925374466079908E-4	2.7505349515427256E-5	2.0170589644646655E-5	0.004729086426685793	0.061989723047902255
27	1.8153530680181987E-4	1.9803851651107625E-4	2.7505349515427256E-5	2.0170589644646655E-5	0.004842775204682892	0.06263151453659556
28	1.8703637670490535E-4	2.0170589644646653E-4	2.7505349515427256E-5	2.0170589644646655E-5	0.00505548324093553	0.06324946805570882
29	1.9803851651107625E-4	2.0170589644646653E-4	2.7505349515427256E-5	2.0170589644646655E-5	0.005220515338028093	0.06379590766608198
30	2.1270803625263743E-4	2.035395864141617E-4	2.7505349515427256E-5	2.0170589644646655E-5	0.005435057064248426	0.06449087616383843
31	2.1637541618802774E-4	2.0537327638185684E-4	2.7505349515427256E-5	2.0170589644646655E-5	0.0056239271309210265	0.06513266765253174
32	2.365460058326744E-4	2.145417262203326E-4	2.7505349515427256E-5	2.0170589644646655E-5	0.005803628747755151	0.06595966182796226
33	2.512155255742356E-4	2.145417262203326E-4	2.9339039483122407E-5	2.0170589644646655E-5	0.005952157635138458	0.0666252912862356
34	2.585502854450162E-4	2.1820910615572288E-4	2.9339039483122407E-5	2.0170589644646655E-5	0.0061098549723602414	0.0673440977535721
35	2.7872087508966283E-4	2.2004279612341805E-4	2.9339039483122407E-5	2.0170589644646655E-5	0.0063005587290005365	0.06886606042675907
36	2.8605563496044345E-4	2.2371017605880833E-4	2.9339039483122407E-5	2.0170589644646655E-5	0.006489428795673137	0.06977923803067125
37	2.897230148958338E-4	2.255438660265035E-4	2.9339039483122407E-5	2.0170589644646655E-5	0.006683799932248823	0.07080427072261285
38	2.952240847989192E-4	2.2737755599419864E-4	2.9339039483122407E-5	2.0170589644646655E-5	0.006848832029341387	0.07169727773688038
39	2.952240847989192E-4	2.3471231586497926E-4	2.9339039483122407E-5	2.2004279612341803E-5	0.006999194606692389	0.0725591120216971
40	2.952240847989192E-4	2.365460058326744E-4	2.9339039483122407E-5	2.2004279612341803E-5	0.006999194606692389	0.07351446449486627
>>END_MODULE
```
