## Supplemental Data Set 2 for "The *pos-1* 3ʹ untranslated region governs germline specification and proliferation to ensure reproductive robustness": fastqc_data.txt

```
##FastQC	0.12.1
>>Basic Statistics	pass
#Measure	Value
Filename	DG4222_20_rep3.R2.fastq.gz
File type	Conventional base calls
Encoding	Sanger / Illumina 1.9
Total Sequences	54534846
Total Bases	2.7 Gbp
Sequences flagged as poor quality	0
Sequence length	35-51
%GC	48
>>END_MODULE
>>Per base sequence quality	pass
#Base	Mean	Median	Lower Quartile	Upper Quartile	10th Percentile	90th Percentile
1	39.38629514054188	40.0	40.0	40.0	40.0	40.0
2	39.21336743116502	40.0	40.0	40.0	40.0	40.0
3	39.29597952839181	40.0	40.0	40.0	40.0	40.0
4	39.30196538924856	40.0	40.0	40.0	40.0	40.0
5	39.30748142206178	40.0	40.0	40.0	40.0	40.0
6	39.339241372387846	40.0	40.0	40.0	40.0	40.0
7	39.384472122649804	40.0	40.0	40.0	40.0	40.0
8	39.32633527561442	40.0	40.0	40.0	40.0	40.0
9	39.38198717935318	40.0	40.0	40.0	40.0	40.0
10	39.325238398949544	40.0	40.0	40.0	40.0	40.0
11	39.35529320097466	40.0	40.0	40.0	40.0	40.0
12	39.35406030118798	40.0	40.0	40.0	40.0	40.0
13	39.360430833526145	40.0	40.0	40.0	40.0	40.0
14	39.37380151398979	40.0	40.0	40.0	40.0	40.0
15	39.35488868896778	40.0	40.0	40.0	40.0	40.0
16	39.35736699430672	40.0	40.0	40.0	40.0	40.0
17	39.35058186466686	40.0	40.0	40.0	40.0	40.0
18	39.3536901892049	40.0	40.0	40.0	40.0	40.0
19	39.357975339290405	40.0	40.0	40.0	40.0	40.0
20	39.3651330747317	40.0	40.0	40.0	40.0	40.0
21	38.414662544384925	40.0	40.0	40.0	40.0	40.0
22	39.374544818555094	40.0	40.0	40.0	40.0	40.0
23	39.37429066912557	40.0	40.0	40.0	40.0	40.0
24	39.3688344512791	40.0	40.0	40.0	40.0	40.0
25	39.37595041526293	40.0	40.0	40.0	40.0	40.0
26	39.39331905328934	40.0	40.0	40.0	40.0	40.0
27	39.391143526837865	40.0	40.0	40.0	40.0	40.0
28	39.386337352084944	40.0	40.0	40.0	40.0	40.0
29	39.38341023278951	40.0	40.0	40.0	40.0	40.0
30	39.38066270508951	40.0	40.0	40.0	40.0	40.0
31	39.37119371346533	40.0	40.0	40.0	40.0	40.0
32	39.37732612282429	40.0	40.0	40.0	40.0	40.0
33	39.387148136441056	40.0	40.0	40.0	40.0	40.0
34	39.36957108121292	40.0	40.0	40.0	40.0	40.0
35	39.3557560976701	40.0	40.0	40.0	40.0	40.0
36	39.33989512992177	40.0	40.0	40.0	40.0	40.0
37	39.33786342880325	40.0	40.0	40.0	40.0	40.0
38	38.526721663736055	40.0	40.0	40.0	40.0	40.0
39	39.34637598590102	40.0	40.0	40.0	40.0	40.0
40	39.3553839789764	40.0	40.0	40.0	40.0	40.0
41	39.36027250275099	40.0	40.0	40.0	40.0	40.0
42	39.361949272730996	40.0	40.0	40.0	40.0	40.0
43	39.34857906041055	40.0	40.0	40.0	40.0	40.0
44	39.346197433786756	40.0	40.0	40.0	40.0	40.0
45	39.340513727142145	40.0	40.0	40.0	40.0	40.0
46	39.353163946875796	40.0	40.0	40.0	40.0	40.0
47	39.35178473822774	40.0	40.0	40.0	40.0	40.0
48	39.352650511392746	40.0	40.0	40.0	40.0	40.0
49	39.35662331865694	40.0	40.0	40.0	40.0	40.0
50	39.35212400341193	40.0	40.0	40.0	40.0	40.0
51	39.296501432910716	40.0	40.0	40.0	40.0	40.0
>>END_MODULE
>>Per tile sequence quality	fail
#Tile	Base	Mean
1101	1	-9.113486045180252E-4
1101	2	-0.04761538120734343
1101	3	-0.009589319562302023
1101	4	-0.012734370939263329
1101	5	-0.031482523222067016
1101	6	0.0065557829214384356
1101	7	0.009403386739613495
1101	8	-0.011064454196102247
1101	9	-0.0025494176523181977
1101	10	-0.027709475786295457
1101	11	0.02042051051255811
1101	12	-0.023165137915853506
1101	13	0.003953417144821003
1101	14	-0.008911495418310267
1101	15	0.0051431803625874295
1101	16	-0.007217073733173152
1101	17	0.030179712322542684
1101	18	0.023846871032318973
1101	19	0.005099412018445548
1101	20	-0.009151889284432002
1101	21	0.9391451088221388
1101	22	-0.005494913146435465
1101	23	-0.020249623113841153
1101	24	-0.00861868798941856
1101	25	0.012946806279579448
1101	26	-0.014904300651615188
1101	27	0.010984784264820746
1101	28	-5.406267733505388E-4
1101	29	0.02268088027717141
1101	30	0.008509266428781359
1101	31	0.010671252896464978
1101	32	-4.184240039748488E-4
1101	33	-0.015521517209798219
1101	34	-0.004628027304775628
1101	35	-0.023994565144370483
1101	36	-0.014814786911074407
1101	37	-0.011880850773117402
1101	38	0.909349487481478
1101	39	0.01759564628853383
1101	40	0.0013838670978643108
1101	41	0.009931844242011323
1101	42	0.01158883661562271
1101	43	0.012333026003801706
1101	44	-0.03550905608584287
1101	45	-0.0146054878632782
1101	46	-0.01813252409563404
1101	47	-0.00640507911845134
1101	48	-0.01823261867196635
1101	49	-0.025148351648525136
1101	50	-0.003313452587832444
1101	51	-0.03539418989380749
1102	1	-0.04168364125272461
1102	2	-0.06370711578680499
1102	3	-0.03546034269110976
1102	4	-0.025499395890378196
1102	5	-0.0193641121106225
1102	6	-0.0681116477172452
1102	7	-0.05300764650608869
1102	8	-0.06135415175522496
1102	9	-0.037920754755838004
1102	10	-0.062370144731616506
1102	11	-0.07962186129579152
1102	12	-0.02643404936733873
1102	13	-0.04394630824257462
1102	14	-0.0133659223025262
1102	15	-0.017959943992330807
1102	16	-0.007742029568902353
1102	17	-0.003125691573288236
1102	18	-8.51511817685946E-4
1102	19	-0.001198282375405313
1102	20	-0.02973316365829959
1102	21	0.8952984087788138
1102	22	-0.03182696475214897
1102	23	-0.038236289695731784
1102	24	-0.0676568595059237
1102	25	-0.07116998247422401
1102	26	-0.0315125108794021
1102	27	-0.02427099250189002
1102	28	-0.03799636656894734
1102	29	-0.049081135327092795
1102	30	-0.002169028235805115
1102	31	-0.04024115226154379
1102	32	-0.0619953941708431
1102	33	-0.025125964248168486
1102	34	-0.041297458876002224
1102	35	-0.062092124025134865
1102	36	0.003245816696541226
1102	37	-0.015892411121924965
1102	38	0.9144412687906751
1102	39	-0.00777518470095373
1102	40	-0.030920552823467062
1102	41	-0.001221135385989669
1102	42	-0.035442501726443254
1102	43	-0.02190170042401718
1102	44	-0.042686489484943024
1102	45	-0.04544264297235401
1102	46	-0.03197191601570637
1102	47	-0.03685217413581654
1102	48	-0.0575099679640374
1102	49	-0.048628653649025466
1102	50	-0.039143278608023024
1102	51	-0.07602596112268856
1103	1	-0.15674618394494644
1103	2	-0.14782987812074566
1103	3	-0.11437044312678779
1103	4	-0.09999872967453172
1103	5	-0.11327677268488401
1103	6	-0.08265418423410154
1103	7	-0.049165596522676935
1103	8	-0.07504488432996936
1103	9	-0.07512360626436276
1103	10	-0.06748233629733846
1103	11	-0.06302514155539995
1103	12	-0.034151389513397135
1103	13	-0.06302569773887257
1103	14	-0.055252347167801474
1103	15	-0.02317350259733786
1103	16	-0.08905428006490723
1103	17	-0.08695434715197337
1103	18	-0.05690091486185622
1103	19	-0.04569435459008275
1103	20	-0.05573835915217984
1103	21	0.8759425746031795
1103	22	-0.06240671190901992
1103	23	-0.05193388468888571
1103	24	-0.05342931952924346
1103	25	-0.029906350917627833
1103	26	-0.04776059451763359
1103	27	-0.05507345375667683
1103	28	-0.04429660207869546
1103	29	-0.04179770548336137
1103	30	-0.026553426278567827
1103	31	-0.028710844160215743
1103	32	-0.04307508850499886
1103	33	-0.04869703729783481
1103	34	-0.05200189679562328
1103	35	-0.044447986594484235
1103	36	-0.07379916777652085
1103	37	-0.08343178209613455
1103	38	0.8557340358901229
1103	39	-0.06994571248637271
1103	40	-0.09545716554910655
1103	41	-0.06893930916503166
1103	42	-0.09125016585014833
1103	43	-0.025721241566394326
1103	44	-0.08711439569288615
1103	45	-0.04215668591640309
1103	46	-0.03921060936456655
1103	47	-0.08501498461058787
1103	48	-0.07123898924520944
1103	49	-0.0637417181189548
1103	50	-0.10781138740731677
1103	51	-0.12797992399517
1104	1	-0.031080856567456294
1104	2	-0.082456996349201
1104	3	-0.056208975414982376
1104	4	-0.05155168499835128
1104	5	-0.10143828666880239
1104	6	-0.05495802769009828
1104	7	-0.0684539902264234
1104	8	-0.05954446289243265
1104	9	-0.0032723578152840105
1104	10	-0.04483973828202892
1104	11	-0.05457772921085535
1104	12	-0.04478572074939535
1104	13	-0.040329540772226835
1104	14	-0.04792974260481486
1104	15	-0.04265207605970289
1104	16	-0.03718505114969162
1104	17	-0.049227519339261505
1104	18	-0.024483039298452525
1104	19	-0.0333309568217004
1104	20	-0.07061663031774401
1104	21	0.8994711933790853
1104	22	-0.021326565417226107
1104	23	-0.051045668388660204
1104	24	-0.02280440037422693
1104	25	-0.03763356518567207
1104	26	-0.043705690222942906
1104	27	-0.03364256675520494
1104	28	-0.03828747337284
1104	29	-0.0330241567972962
1104	30	-0.013339375242672702
1104	31	-0.027466645049543104
1104	32	-0.045143078515813784
1104	33	-0.12008329161263731
1104	34	-0.019966418140406006
1104	35	-0.05679847070701527
1104	36	-0.06453478878400887
1104	37	-0.0713706545172883
1104	38	0.8285052423778225
1104	39	-0.07445635991496147
1104	40	-0.05482217800084754
1104	41	-0.05031283841724132
1104	42	-0.060158320241669117
1104	43	-0.042682244733185826
1104	44	-0.06506074844981669
1104	45	-0.03981190974990767
1104	46	-0.053842248765128886
1104	47	-0.05537253361799088
1104	48	-0.07134638111038072
1104	49	-0.03992973534830924
1104	50	-0.044545992655613986
1104	51	-0.06644884984123678
1105	1	-0.013696421809044068
1105	2	-0.050981222596448106
1105	3	-0.07789774652047754
1105	4	-0.059985596829335464
1105	5	-0.04463352741203863
1105	6	-0.06009079657540184
1105	7	-0.04800566582417076
1105	8	-0.038097297817742515
1105	9	-0.04402263597673084
1105	10	-0.06036950523890283
1105	11	-0.04621749394421215
1105	12	-0.0365133264887163
1105	13	-0.0643544589735896
1105	14	-0.07302947927183112
1105	15	-0.03952731064251935
1105	16	0.003116814875845364
1105	17	-0.014461316882083963
1105	18	-0.022191546557706943
1105	19	-0.020553382931296937
1105	20	-0.021152263245035385
1105	21	0.9426767042187336
1105	22	-0.00975018918884274
1105	23	-0.00802435662697576
1105	24	-0.027054864307061166
1105	25	-0.04844384797225132
1105	26	-0.006567738983356719
1105	27	-0.025713670061541904
1105	28	-0.02189087369535514
1105	29	-0.03043664015124392
1105	30	-0.03569597808360925
1105	31	-0.03691563759130645
1105	32	-0.02753945526654178
1105	33	-0.029201375437509114
1105	34	-0.031237583072787345
1105	35	-0.01945833553550358
1105	36	-0.01585695016595423
1105	37	-0.02674289520299311
1105	38	0.8875806859643518
1105	39	-0.010012409573313619
1105	40	-0.00801003278712642
1105	41	-0.010502983070786343
1105	42	0.012029212339697892
1105	43	-0.014375035250715484
1105	44	-0.011296195443776469
1105	45	-0.047160891801453886
1105	46	-0.01249409644954369
1105	47	-0.06122061562345493
1105	48	-0.03809950672912521
1105	49	-0.009104366188218194
1105	50	-0.018838998930142736
1105	51	-0.03626892366393264
1106	1	-0.010347684440013438
1106	2	-0.05143462597385451
1106	3	-0.058273242315188156
1106	4	-0.04852783297190655
1106	5	-0.06129401584061611
1106	6	-0.04567462433731606
1106	7	-0.07029221518492079
1106	8	-0.05905158365580121
1106	9	-0.05320776453022091
1106	10	-0.06364714064953603
1106	11	-0.0464279983255409
1106	12	-0.052115207310741596
1106	13	-0.06265007727473915
1106	14	-0.03595724261583655
1106	15	-0.020957292254998094
1106	16	-0.0451197627686426
1106	17	-0.022526438605481758
1106	18	-0.02454010873749013
1106	19	-0.041780791277538754
1106	20	-0.03725875240434817
1106	21	0.8767624401892178
1106	22	-0.03385591096366625
1106	23	-0.04905502476547241
1106	24	-0.027916157256342444
1106	25	-0.02956717070426862
1106	26	-0.04094834177133322
1106	27	-0.04118577184554795
1106	28	-0.036337126174814216
1106	29	-0.03735861131080043
1106	30	-0.06597057392188077
1106	31	-0.05039039547803981
1106	32	-0.03952694392278033
1106	33	-0.04800462314873499
1106	34	-0.05184542484998644
1106	35	-0.04164240444322331
1106	36	-0.034136126267128475
1106	37	-0.04395268142008746
1106	38	0.896650683473041
1106	39	-0.028624360474417188
1106	40	-0.02272639228804252
1106	41	-0.053146011859460884
1106	42	-0.052059782293817136
1106	43	-0.05730902084483347
1106	44	-0.04512814649876873
1106	45	-0.041865666745465546
1106	46	-0.05102054353077534
1106	47	-0.03602020422356844
1106	48	-0.06114162087278174
1106	49	-0.0379484367701437
1106	50	-0.04305560729041957
1106	51	-0.06810933148965148
1107	1	0.05629865494683628
1107	2	-0.004560383033613391
1107	3	0.001663821167404933
1107	4	-0.01849255297512542
1107	5	-0.023075001953806407
1107	6	-0.021663274624344808
1107	7	-0.008563450181924281
1107	8	-0.056572803052468146
1107	9	-0.022795195538648727
1107	10	-0.01795154828137413
1107	11	0.00338147640342612
1107	12	-0.011401663517929705
1107	13	-0.021647456501668216
1107	14	-0.034495772332427066
1107	15	-0.048516254757139166
1107	16	-0.038616247092797096
1107	17	-0.04386758835111948
1107	18	-0.044192571950922854
1107	19	-0.035107635071241816
1107	20	-0.040006814465421314
1107	21	0.9290421011736996
1107	22	-0.059076649253185565
1107	23	-0.03319770128693733
1107	24	-0.06535756065519394
1107	25	-0.04325629411765419
1107	26	-0.03792775574902407
1107	27	-0.022382248669273963
1107	28	-0.030165337510666745
1107	29	-0.031274831244672896
1107	30	-0.04083531810679375
1107	31	-0.025506930616856494
1107	32	-0.02487107135456057
1107	33	-0.024809793965630433
1107	34	-0.01934635958480868
1107	35	-0.04167634625782313
1107	36	-0.02121986505982676
1107	37	-0.028093361635278313
1107	38	0.8958974054145727
1107	39	-0.02433613571721338
1107	40	-0.020082584410850757
1107	41	-0.053618704407099926
1107	42	-0.027527645658793176
1107	43	-0.020395389387488194
1107	44	-0.03617521220780162
1107	45	-0.022975118566513686
1107	46	-0.037962069167427615
1107	47	-0.05062418561184501
1107	48	-0.022642045592348836
1107	49	-0.048182483486726824
1107	50	-0.0171030094809268
1107	51	-0.021653642900453463
1108	1	0.03353986752229332
1108	2	-0.006330576714645986
1108	3	-0.04210689189061867
1108	4	-0.03837765216255917
1108	5	-0.046813361221559546
1108	6	-0.023301401128932753
1108	7	-0.030074946827902238
1108	8	-0.028892893158115385
1108	9	-0.04370657463069705
1108	10	-0.027459279056692765
1108	11	-0.05628226562920702
1108	12	-0.043403707504850786
1108	13	-0.03678259869191436
1108	14	-0.03511867379354072
1108	15	-0.05594968796503963
1108	16	-0.028571433391341827
1108	17	-0.023586210141829156
1108	18	-0.023807282917893247
1108	19	-0.03974224667021531
1108	20	-0.04529287466191789
1108	21	0.9093211532790306
1108	22	-0.03009099265322135
1108	23	-0.025130226515017284
1108	24	-0.029802878846226122
1108	25	-0.01207130909441645
1108	26	-0.022032651081985932
1108	27	-0.01963161080068687
1108	28	-0.036186974395739924
1108	29	-0.0412661153291225
1108	30	-0.022873133746827534
1108	31	-0.0633365425491661
1108	32	-0.03199250640262363
1108	33	-0.041266727133709935
1108	34	-0.046315585601277576
1108	35	-0.030085968649849804
1108	36	-0.048584099835579764
1108	37	-0.05073673324933026
1108	38	0.6978915230010045
1108	39	-0.04162648693750981
1108	40	-0.03666817725969196
1108	41	-0.04126662496265965
1108	42	-0.05008238651195995
1108	43	-0.03763907514418463
1108	44	-0.05703006049743209
1108	45	-0.042639438883895764
1108	46	-0.05800666733618698
1108	47	-0.05842361375005822
1108	48	-0.05744762498284217
1108	49	-0.06809604389438562
1108	50	-0.031877711805876174
1108	51	-0.06604351833986044
1109	1	0.03076945074079873
1109	2	-0.005806528468411898
1109	3	-0.10257969135295042
1109	4	-0.09508368004831169
1109	5	-0.1021997014649898
1109	6	-0.09152930599792342
1109	7	-0.06608562423844688
1109	8	-0.12359480148859348
1109	9	-0.11910575301759252
1109	10	-0.09737537926459083
1109	11	-0.117904974386839
1109	12	-0.08505140636267328
1109	13	-0.08795516850027951
1109	14	-0.10062195431623167
1109	15	-0.10645193720824153
1109	16	-0.06994315135245444
1109	17	-0.08569190657325265
1109	18	-0.08600834526684764
1109	19	-0.059057379425894396
1109	20	-0.08015932101246648
1109	21	0.8678540694003942
1109	22	-0.0764646005602998
1109	23	-0.09506855981326368
1109	24	-0.06137914328237315
1109	25	-0.10209057492915719
1109	26	-0.07322477481334744
1109	27	-0.06092851645657049
1109	28	-0.07728599044109075
1109	29	-0.07350322327574332
1109	30	-0.11039199444081049
1109	31	-0.07661567563067706
1109	32	-0.06639783828156709
1109	33	-0.09527646186833039
1109	34	-0.07237164561882281
1109	35	-0.07056186723791313
1109	36	-0.07761555164053391
1109	37	-0.06172914816912822
1109	38	0.7952793397308042
1109	39	-0.08541690855974338
1109	40	-0.10015306633749077
1109	41	-0.04741942128845977
1109	42	-0.06465500010550329
1109	43	-0.07402750343433695
1109	44	-0.08262605969333947
1109	45	-0.10082770854798895
1109	46	-0.0977994248352374
1109	47	-0.07352719993524204
1109	48	-0.08133335577696954
1109	49	-0.10462906470981181
1109	50	-0.11146711928387276
1109	51	-0.10890211589259735
1110	1	0.0020947909410296006
1110	2	-0.08210103854332118
1110	3	-0.1315718861184294
1110	4	-0.14759740345713368
1110	5	-0.11093735601048138
1110	6	-0.11731738450230722
1110	7	-0.12280963542732337
1110	8	-0.15063822927038473
1110	9	-0.11261821533311434
1110	10	-0.13869093397189403
1110	11	-0.1301261061938206
1110	12	-0.14782408080436227
1110	13	-0.14585744172804027
1110	14	-0.14311118912409881
1110	15	-0.13355645307390063
1110	16	-0.15681758277292346
1110	17	-0.15089120210843276
1110	18	-0.17629914515372036
1110	19	-0.14344345532794733
1110	20	-0.15369714220946662
1110	21	0.7941238422101193
1110	22	-0.14242476790234093
1110	23	-0.18258465295852488
1110	24	-0.10107679122225477
1110	25	-0.1273995730465316
1110	26	-0.1467752173689334
1110	27	-0.12540269701171525
1110	28	-0.09819338825253965
1110	29	-0.10353083427951049
1110	30	-0.18139164980157574
1110	31	-0.11960623425459715
1110	32	-0.12930357044112384
1110	33	-0.14192290701719656
1110	34	-0.14082994106751556
1110	35	-0.1545232439416253
1110	36	-0.11829677951132567
1110	37	-0.12445719561689828
1110	38	0.782981130742904
1110	39	-0.12610204176447581
1110	40	-0.1288464169861001
1110	41	-0.15346891857073786
1110	42	-0.12102007277652405
1110	43	-0.13534977316242447
1110	44	-0.14738655834123904
1110	45	-0.12943016661438378
1110	46	-0.13402286255511342
1110	47	-0.16529525648636678
1110	48	-0.11827265347272942
1110	49	-0.1612741832869773
1110	50	-0.13454458201005792
1110	51	-0.1607042906529017
1111	1	0.011360940094618854
1111	2	-0.03533026471318834
1111	3	-0.14101909238714683
1111	4	-0.12121365946532592
1111	5	-0.08194069304409624
1111	6	-0.11283661428411307
1111	7	-0.07808966724781641
1111	8	-0.14764913488965448
1111	9	-0.12048484377268665
1111	10	-0.1567589902642581
1111	11	-0.13900492492589933
1111	12	-0.14562910417707542
1111	13	-0.1505161971502602
1111	14	-0.09825258493295053
1111	15	-0.11006946822370622
1111	16	-0.14390827521695115
1111	17	-0.14306240900576483
1111	18	-0.1447002265013566
1111	19	-0.14791371032809764
1111	20	-0.1252382272288699
1111	21	0.8052707589990646
1111	22	-0.12965165650917498
1111	23	-0.14343123082097975
1111	24	-0.11091718443368137
1111	25	-0.13609576776779875
1111	26	-0.15453683948855002
1111	27	-0.15086849650203504
1111	28	-0.13576272085822438
1111	29	-0.15165009089898973
1111	30	-0.17102008337815278
1111	31	-0.1275443862879655
1111	32	-0.14877776642146046
1111	33	-0.11538423262479114
1111	34	-0.13530204917042
1111	35	-0.12133153164089805
1111	36	-0.11831348461502245
1111	37	-0.13529548204988373
1111	38	0.7745897895526141
1111	39	-0.12594821276063328
1111	40	-0.13700444358277508
1111	41	-0.11621080689552343
1111	42	-0.1368182350896845
1111	43	-0.13276036721619988
1111	44	-0.13198159377106577
1111	45	-0.12262754157723066
1111	46	-0.1528325341851584
1111	47	-0.1539352992306391
1111	48	-0.15754493500582356
1111	49	-0.1483110831881973
1111	50	-0.17261445175508783
1111	51	-0.16700707080536858
1201	1	-0.9234041618271931
1201	2	-0.2713959468456224
1201	3	-0.2352116032865581
1201	4	-0.1953535358491294
1201	5	-0.137809371653006
1201	6	-0.11339496856490427
1201	7	-0.15826720383982007
1201	8	-0.11809703028247753
1201	9	-0.13157399717386653
1201	10	-0.12166763093142663
1201	11	-0.09121915489231469
1201	12	-0.0879509941162766
1201	13	-0.06078063373208664
1201	14	-0.08489110111518983
1201	15	-0.09334069141877421
1201	16	-0.05719678104335202
1201	17	-0.05703375762859508
1201	18	-0.08891528741413168
1201	19	-0.06479346015980525
1201	20	-0.07241960008754234
1201	21	0.7985567949131891
1201	22	-0.07398852743813933
1201	23	-0.09481502588873525
1201	24	-0.035609304389197405
1201	25	-0.0858760445036566
1201	26	-0.0756885958096305
1201	27	-0.08925909197579784
1201	28	-0.05331333640205571
1201	29	-0.06994178909035043
1201	30	-0.04082864213288673
1201	31	-0.03897476734368155
1201	32	-0.05962495953707503
1201	33	-0.04880457605106159
1201	34	-0.025080704852612712
1201	35	-0.06443324295715769
1201	36	-0.05368108288992346
1201	37	-0.03389725088866413
1201	38	0.8383905532329763
1201	39	-0.054845143340621405
1201	40	-0.0517156790582618
1201	41	-0.07640251315738311
1201	42	-0.06264316025247041
1201	43	-0.039670762067991916
1201	44	-0.07424131606840945
1201	45	-0.047762309573627704
1201	46	-0.08432977200845926
1201	47	-0.05569413479328489
1201	48	-0.04040593058546449
1201	49	-0.07821771492237417
1201	50	-0.06707319830019287
1201	51	-0.06699379586466137
1202	1	-0.030217049327923462
1202	2	-0.10340725728244848
1202	3	-0.22101757019198232
1202	4	-0.07284704869845626
1202	5	-0.0900743181218715
1202	6	-0.06368185061591447
1202	7	-0.05250461266957984
1202	8	-0.06743627570685362
1202	9	-0.04972742026966159
1202	10	-0.0819706356487302
1202	11	-0.09018708534996733
1202	12	-0.05298729021849624
1202	13	-0.09633142560338115
1202	14	-0.07856886266904439
1202	15	-0.07794176934566366
1202	16	-0.05664137774997613
1202	17	-0.05997489336746753
1202	18	-0.047996661758631376
1202	19	-0.060362418510031546
1202	20	-0.068744646263184
1202	21	0.8978928573506622
1202	22	-0.04961469914029237
1202	23	-0.07497589292989915
1202	24	-0.09701483434311342
1202	25	-0.07185108385542804
1202	26	-0.10731883570409195
1202	27	-0.09914849267408954
1202	28	-0.06103240910527319
1202	29	-0.09424663033524894
1202	30	-0.05625182191669609
1202	31	-0.07679791031652883
1202	32	-0.06805106297812102
1202	33	-0.12292336333528198
1202	34	-0.04693177032676488
1202	35	-0.05735529082615187
1202	36	-0.053363824633258616
1202	37	-0.07703232414940686
1202	38	0.845910520843546
1202	39	-0.0716221194031803
1202	40	-0.0854157146136032
1202	41	-0.0857793299148355
1202	42	-0.04987931502591181
1202	43	-0.07130056482056091
1202	44	-0.029110167127349484
1202	45	-0.07599605149212607
1202	46	-0.06528632431468395
1202	47	-0.050745812249843425
1202	48	-0.05165766934128868
1202	49	-0.05966649435912075
1202	50	-0.03681743363603118
1202	51	-0.05867595454693486
1203	1	-0.11654442548415744
1203	2	-0.1080780083303523
1203	3	-0.06852465993862467
1203	4	-0.036516152682224856
1203	5	-0.03809060948316301
1203	6	-0.04585221212785484
1203	7	-0.32223791957157033
1203	8	-0.07331890471547808
1203	9	-0.06196329100696829
1203	10	-0.04713828583673774
1203	11	-0.05204838251939492
1203	12	-0.06005801233972363
1203	13	-0.06676751442324758
1203	14	-0.04536091505070061
1203	15	-0.060339501336947876
1203	16	-0.05730156144396403
1203	17	-0.062405158750515
1203	18	-0.035210145274575666
1203	19	-0.051544185472074844
1203	20	-0.0347340314019462
1203	21	0.9081086523613067
1203	22	-0.0552451386976216
1203	23	-0.05153899269472362
1203	24	-0.028578183161428683
1203	25	-0.02811537533879971
1203	26	-0.026689533443040148
1203	27	-0.023664714669905607
1203	28	-0.040807966564003095
1203	29	-0.011813006329141729
1203	30	-0.05005055560207694
1203	31	-0.013358288248241479
1203	32	-0.04168338382504544
1203	33	-0.06749783865420511
1203	34	-0.037693201941884524
1203	35	-0.06215246051320378
1203	36	-0.0591286584380839
1203	37	-0.054020729811284696
1203	38	0.8967995260452426
1203	39	-0.06097676105570571
1203	40	-0.07392163538494145
1203	41	-0.056719854943040104
1203	42	-0.03158029526755968
1203	43	-0.049426362792281964
1203	44	-0.04036473395043316
1203	45	-0.06300696258473693
1203	46	-0.08048937527996003
1203	47	-0.08403806687605453
1203	48	-0.09168931583496942
1203	49	-0.05776651708460179
1203	50	-0.04077452194966469
1203	51	-0.07124004178348287
1204	1	-0.09634877131059483
1204	2	-0.12150365173585698
1204	3	-0.11394408679775836
1204	4	-0.08336036121385604
1204	5	-0.08415899414580963
1204	6	-0.07698594364837419
1204	7	-0.08786907390818754
1204	8	-0.07207198878646892
1204	9	-0.08068263986071855
1204	10	-0.04528472262475702
1204	11	-0.05594260964566189
1204	12	-0.07089736513874811
1204	13	-0.07134783567678937
1204	14	-0.07696951557658593
1204	15	-0.049379613768095965
1204	16	-0.07677741279896111
1204	17	-0.07361417188693054
1204	18	-0.055930096223626435
1204	19	-0.06568161933234506
1204	20	-0.06777049191993711
1204	21	0.7389309747391692
1204	22	-0.0754037002115382
1204	23	-0.06269768294679778
1204	24	-0.05158195252558073
1204	25	-0.0877039362005334
1204	26	-0.06204355381549931
1204	27	-0.062202241484513365
1204	28	-0.0696919049254987
1204	29	-0.04103100786407765
1204	30	-0.07652328551370147
1204	31	-0.04215693969099732
1204	32	-0.06881643512426194
1204	33	-0.08765678222906104
1204	34	-0.0656353600763282
1204	35	-0.07424596656711913
1204	36	-0.07424631174468743
1204	37	-0.07911312754875155
1204	38	0.8610110147201411
1204	39	-0.0645360546860303
1204	40	-0.06270836386765666
1204	41	-0.043026451065536264
1204	42	-0.06235844613331665
1204	43	-0.05344150078042276
1204	44	-0.09735246010968979
1204	45	-0.05757645457241267
1204	46	-0.07126325849431225
1204	47	-0.06993678556899852
1204	48	-0.04237075827686709
1204	49	-0.0601091236007818
1204	50	-0.07101490532550514
1204	51	-0.08175132830425724
1205	1	0.0013891183060863455
1205	2	-0.1088855928180621
1205	3	-0.05901245874654393
1205	4	-0.11357396542010179
1205	5	-0.1091427700883898
1205	6	-0.10462264652152697
1205	7	-0.10802401907627512
1205	8	-0.1329278967132268
1205	9	-0.17221002748470937
1205	10	-0.15192062392652161
1205	11	-0.1829412626295266
1205	12	-0.13215413968982404
1205	13	-0.1858054196077532
1205	14	-0.08251299247751831
1205	15	-0.1520206722887849
1205	16	-0.10721232326292096
1205	17	-0.10531148057837214
1205	18	-0.10653881705875534
1205	19	-0.12072794699172817
1205	20	-0.0652222706546084
1205	21	0.8383232717227287
1205	22	-0.1324469705715572
1205	23	-0.09505206411281364
1205	24	-0.1378598201679182
1205	25	-0.1841446519744423
1205	26	-0.13355182022342404
1205	27	-0.14053980783123166
1205	28	-0.14574949198068765
1205	29	-0.11289719311473334
1205	30	-0.1452478668867343
1205	31	-0.1670029276754761
1205	32	-0.14814190031793828
1205	33	-0.10561104876847338
1205	34	-0.07875998998920863
1205	35	-0.12527837961362565
1205	36	-0.2380363253672826
1205	37	-0.20102802894599847
1205	38	0.7344721413805004
1205	39	-0.10261407193279126
1205	40	-0.1984040847826094
1205	41	-0.18499184943036795
1205	42	-0.1214065596513123
1205	43	-0.2210342074928775
1205	44	-0.175494330414935
1205	45	-0.14607151201790458
1205	46	-0.18378970183373156
1205	47	-0.1117350325784372
1205	48	-0.10185645457323744
1205	49	-0.1665177003459064
1205	50	-0.07609245522495911
1205	51	-0.10134512131704554
1206	1	-0.028085080130495044
1206	2	-0.11301974465830256
1206	3	-0.11829229378147943
1206	4	-0.11963693960942123
1206	5	-0.13691690667459255
1206	6	-0.08328933527570115
1206	7	-0.12494497458466469
1206	8	-0.1306885613264086
1206	9	-0.114366741150846
1206	10	-0.12220289203179391
1206	11	-0.12260050348167084
1206	12	-0.11532564020800606
1206	13	-0.12740988173025158
1206	14	-0.12374410304714445
1206	15	-0.10258106237657927
1206	16	-0.12137035626920323
1206	17	-0.1093552339645214
1206	18	-0.12352730250742638
1206	19	-0.126514489399554
1206	20	-0.08661810607055997
1206	21	0.8308962114658343
1206	22	-0.09424419337005219
1206	23	-0.0992033479273502
1206	24	-0.1060404503875958
1206	25	-0.10274950711269781
1206	26	-0.1267815001110577
1206	27	-0.11229685300997971
1206	28	-0.1085959522914024
1206	29	-0.11158917875214769
1206	30	-0.10353101277846832
1206	31	-0.13564708033597128
1206	32	-0.07854230930306016
1206	33	-0.14401621939653353
1206	34	-0.07762921574327919
1206	35	-0.1084464203956017
1206	36	-0.09148379468920353
1206	37	-0.09060474453402634
1206	38	0.8146476503555604
1206	39	-0.09679383916377304
1206	40	-0.07689165837951606
1206	41	-0.07396155764519108
1206	42	-0.09265804524728338
1206	43	-0.10584766036552651
1206	44	-0.10490050166963272
1206	45	-0.10060476731658241
1206	46	-0.1118714208445013
1206	47	-0.10399830778083441
1206	48	-0.09369841468323159
1206	49	-0.12480960779593175
1206	50	-0.11641426413609679
1206	51	-0.08950866043449679
1207	1	0.00637988257477673
1207	2	-0.047716609940394505
1207	3	-0.09693459344978095
1207	4	-0.08671148513340654
1207	5	-0.09868854704342311
1207	6	-0.1373811673665628
1207	7	-0.08103788236351761
1207	8	-0.09358797451362477
1207	9	-0.08311892747033056
1207	10	-0.11151410481416946
1207	11	-0.0935270027490489
1207	12	-0.09968709929578523
1207	13	-0.10778200802891291
1207	14	-0.07978548318676104
1207	15	-0.09842924945703402
1207	16	-0.08550707964540294
1207	17	-0.10507490040457412
1207	18	-0.09131668026003581
1207	19	-0.10125781519047905
1207	20	-0.0944663728812003
1207	21	-3.7672701961145165
1207	22	-0.1218701880045785
1207	23	-0.10783424111646411
1207	24	-0.09953936931290741
1207	25	-0.12485425267498584
1207	26	-0.08765638865335745
1207	27	-0.10873197923414324
1207	28	-0.1278680088398758
1207	29	-0.12753980085247463
1207	30	-0.09519904140415036
1207	31	-0.10029199542290712
1207	32	-0.09866879456426858
1207	33	-0.1174581449012777
1207	34	-0.14357746161552853
1207	35	-0.1144008892919075
1207	36	-0.10344843318107877
1207	37	-0.1123246198950909
1207	38	0.8203334060252914
1207	39	-0.0999745599507662
1207	40	-0.11907203441268166
1207	41	-0.10855804313560213
1207	42	-0.09780636379966268
1207	43	-0.12288565768184867
1207	44	-0.12143275507189344
1207	45	-0.12090990577252825
1207	46	-0.12395044874815397
1207	47	-0.1129779940712794
1207	48	-0.13648599277545514
1207	49	-0.10479766777299915
1207	50	-0.10695572397607833
1207	51	-0.12775669801617795
1208	1	-0.009884993438930678
1208	2	-0.11623634307391484
1208	3	-0.126866605617451
1208	4	-0.1219080786523179
1208	5	-0.08752219800979333
1208	6	-0.0870040188017569
1208	7	-0.09966072315923924
1208	8	-0.16772617435501758
1208	9	-0.10469387862191581
1208	10	-0.07727130012563777
1208	11	-0.1249729622235094
1208	12	-0.1416164315915296
1208	13	-0.14570437496262656
1208	14	-0.11661500618532727
1208	15	-0.1555288645959223
1208	16	-0.11906287668060855
1208	17	-0.132015665351652
1208	18	-0.10368562408510229
1208	19	-0.1092348069823359
1208	20	-0.1108559297487659
1208	21	0.8201958949755053
1208	22	-0.13298534229290482
1208	23	-0.14443944744975568
1208	24	-0.14006061948678905
1208	25	-0.12423925976814587
1208	26	-0.11372428968442705
1208	27	-0.14087522995293256
1208	28	-0.11347768797438818
1208	29	-0.12826664916446617
1208	30	-0.1398418386925897
1208	31	-0.14658580331773408
1208	32	-0.13128240511960598
1208	33	-0.14314729888410938
1208	34	-0.12084751286917594
1208	35	-0.15020787030880456
1208	36	-0.17044886208525156
1208	37	-0.1940770375394152
1208	38	0.5762704581373228
1208	39	-0.16707118268072918
1208	40	-0.13862196025966256
1208	41	-0.151104806944808
1208	42	-0.12680173123062843
1208	43	-0.1638561727122294
1208	44	-0.14937081273672703
1208	45	-0.17432814312959977
1208	46	-0.16993545893630824
1208	47	-0.1899296353012403
1208	48	-0.13774452681025195
1208	49	-0.14162579655373264
1208	50	-0.12816729693795992
1208	51	-0.16221309439276155
1209	1	-0.005475012818600078
1209	2	-0.09761106621509441
1209	3	-0.1324020579610803
1209	4	-0.10995077016672639
1209	5	-0.09346255275212201
1209	6	-0.12346315581017109
1209	7	-0.10818509118438158
1209	8	-0.1776732872465061
1209	9	-0.12335305015426457
1209	10	-0.14678911038280518
1209	11	-0.14293478729393883
1209	12	-0.13753732266495433
1209	13	-0.14076064434897262
1209	14	-0.09518429589986255
1209	15	-0.1299747123809567
1209	16	-0.14064539546856736
1209	17	-0.11866336781940134
1209	18	-0.11130356015888054
1209	19	-0.11369872751322418
1209	20	-0.12324028150850808
1209	21	0.8615683701458536
1209	22	-0.11816850101936183
1209	23	-0.1239041100672722
1209	24	-0.08991334180579713
1209	25	-0.08972553579233988
1209	26	-0.13018234612928126
1209	27	-0.10330779634477238
1209	28	-0.1190073830070304
1209	29	-0.14193898143420114
1209	30	-0.14412680992561633
1209	31	-0.12486285967182909
1209	32	-0.11970478303567234
1209	33	-0.11867388106798415
1209	34	-0.1343854452414135
1209	35	-0.14728521210820844
1209	36	-0.09765754668349302
1209	37	-0.1336841174981629
1209	38	0.7446348699063918
1209	39	-0.13600872283679877
1209	40	-0.12764795863776612
1209	41	-0.106605135208234
1209	42	-0.13496841618511723
1209	43	-0.13702438745942658
1209	44	-0.1729210968723649
1209	45	-0.10284668449806134
1209	46	-0.12748824097457145
1209	47	-0.11963330655255078
1209	48	-0.11214545307129953
1209	49	-0.12150170516874681
1209	50	-0.11666990743700012
1209	51	-0.15515017905525497
1210	1	-0.08600061189618913
1210	2	-0.1136218289133879
1210	3	-0.19877174514937224
1210	4	-0.22679645944958793
1210	5	-0.20498559226244595
1210	6	-0.15735601784535902
1210	7	-0.15837555719593865
1210	8	-0.2034089713359677
1210	9	-0.17267610048864412
1210	10	-0.1907905890495556
1210	11	-0.17897011902802973
1210	12	-0.18776212058300956
1210	13	-0.12698915828817547
1210	14	-0.1735033147383831
1210	15	-0.16132119615687657
1210	16	-0.13276836078749454
1210	17	-0.1488279274863089
1210	18	-0.16484848992973866
1210	19	-0.1737508874325897
1210	20	-0.15055114108570677
1210	21	0.7880760269486515
1210	22	-0.1506029784413485
1210	23	-0.15510797203400273
1210	24	-0.14294872479288756
1210	25	-0.12898733270791496
1210	26	-0.16103471607839737
1210	27	-0.13920236198641334
1210	28	-0.1409966571535506
1210	29	-0.14081875589236148
1210	30	-0.14390273958500188
1210	31	-0.17385517494869873
1210	32	-0.1494825932139463
1210	33	-0.21580908423950262
1210	34	-0.15812911605240743
1210	35	-0.16110333767517204
1210	36	-0.17797159817891384
1210	37	-0.15492760027009922
1210	38	0.5373163633093014
1210	39	-0.19463276600380652
1210	40	-0.13916635653490772
1210	41	-0.1528351229859055
1210	42	-0.1386394714839838
1210	43	-0.18547503995549164
1210	44	-0.19718151816280738
1210	45	-0.1714231625103082
1210	46	-0.18079515262965629
1210	47	-0.14201018007117483
1210	48	-0.16188795351597918
1210	49	-0.14958468533609448
1210	50	-0.17514908045572497
1210	51	-0.16069660183030265
1211	1	-0.04016962769831167
1211	2	-0.10403761796875699
1211	3	-0.1777950319058874
1211	4	-0.17396445699073837
1211	5	-0.12734114069196067
1211	6	-0.1401306139306584
1211	7	-0.10778731714825085
1211	8	-0.2004225010246543
1211	9	-0.13931725208914258
1211	10	-0.1694161929432383
1211	11	-0.1552089347212373
1211	12	-0.1617577615793735
1211	13	-0.15618207638573267
1211	14	-0.13388554301039335
1211	15	-0.12216063173257652
1211	16	-0.1534908393771346
1211	17	-0.14554852520646477
1211	18	-0.16217634346985932
1211	19	-0.14774183130592178
1211	20	-0.1651247711064059
1211	21	0.7399835295305763
1211	22	-0.14579873988240877
1211	23	-0.14149882482998066
1211	24	-0.15203395480200044
1211	25	-0.18501447161037987
1211	26	-0.15283447363705704
1211	27	-0.1637966979172134
1211	28	-0.12903609223336332
1211	29	-0.16202630770913373
1211	30	-0.17191487533470706
1211	31	-0.1799842317787892
1211	32	-0.1339006221955188
1211	33	-0.15957961435184842
1211	34	-0.18908587616519412
1211	35	-0.15263110977095096
1211	36	-0.2081323432938973
1211	37	-0.1784877545788106
1211	38	0.7014844494566361
1211	39	-0.15609631284002745
1211	40	-0.13735568077308358
1211	41	-0.19826540967509487
1211	42	-0.15001632453643765
1211	43	-0.19803336588999798
1211	44	-0.17663645589938426
1211	45	-0.16194940211379816
1211	46	-0.1870444160226441
1211	47	-0.1708380479822651
1211	48	-0.13001118697910385
1211	49	-0.14596388077323752
1211	50	-0.1761216085241628
1211	51	-0.21895188317517267
1301	1	-0.13456816295671814
1301	2	-0.19366969401478684
1301	3	-0.11891391196284218
1301	4	-0.13354439556174924
1301	5	-0.1443806813874673
1301	6	-0.14394725246680906
1301	7	-0.14531551837288958
1301	8	-0.18488230609504086
1301	9	-0.16118207749322977
1301	10	-0.1530823249310771
1301	11	-0.1350089198010309
1301	12	-0.1411813453570332
1301	13	-0.13080972188072337
1301	14	-0.15795404441109184
1301	15	-0.14192753759060395
1301	16	-0.15233057381576032
1301	17	-0.12582279856795964
1301	18	-0.11241711131799548
1301	19	-0.15767244731694774
1301	20	-0.12856060180259732
1301	21	0.822536379511746
1301	22	-0.1283492754478246
1301	23	-0.12672258606752962
1301	24	-0.1195688376443087
1301	25	-0.10037549828521719
1301	26	-0.0833197361830571
1301	27	-0.0811833460892899
1301	28	-0.10342633172920301
1301	29	-0.09941617456573226
1301	30	-0.07329046617966384
1301	31	-0.07041839467770927
1301	32	-0.054048990424917065
1301	33	-0.08151024852143252
1301	34	-0.7001547879401642
1301	35	-0.06319856746619479
1301	36	-0.11805890814498099
1301	37	-0.12140688197226979
1301	38	0.79510465106911
1301	39	-0.10738664788067354
1301	40	-0.13381653900077595
1301	41	-0.10701987549187209
1301	42	-0.08167995966369546
1301	43	-0.0825319955822863
1301	44	-0.10176183596233557
1301	45	-0.1040396708361655
1301	46	-0.36386797526030534
1301	47	-0.39925659603873953
1301	48	-0.5104299246103423
1301	49	-0.38375263978495155
1301	50	-0.6636058917769887
1301	51	-0.455287870898303
1302	1	-0.0709771794050198
1302	2	-0.07617707488144276
1302	3	-0.16518703629521525
1302	4	-0.030922941567787632
1302	5	-0.05968845549646318
1302	6	0.013466646789730419
1302	7	-0.018649799898874164
1302	8	-0.024074057588343578
1302	9	-0.024034417511032302
1302	10	-0.02692546088834291
1302	11	-0.051401229277566074
1302	12	-0.01977362502412916
1302	13	-0.041257900006172576
1302	14	-0.05011390591430853
1302	15	-0.049016407133002815
1302	16	-0.082695660273572
1302	17	-0.027263078941210495
1302	18	-0.01202113358208834
1302	19	-0.02940253107605173
1302	20	-0.04368168738236733
1302	21	0.9251616296547596
1302	22	-0.00654904988792282
1302	23	-0.025021490905018595
1302	24	-0.04991565283131649
1302	25	-0.03532553579233877
1302	26	-0.0163789758837396
1302	27	0.0033387130437674273
1302	28	-0.030346814879926853
1302	29	-0.032579328088026216
1302	30	-0.03076869726312026
1302	31	-0.03934336039402808
1302	32	-0.02809226498079198
1302	33	-0.052762277794030865
1302	34	-0.045729499165346965
1302	35	-0.0217402915497118
1302	36	-0.038096836899832454
1302	37	-0.049766068059739155
1302	38	0.8602738756782244
1302	39	-0.047638665049341
1302	40	-0.04095647253099344
1302	41	-0.00879764004219652
1302	42	-0.05157525926851747
1302	43	-0.07994294620240083
1302	44	-0.03332560481015889
1302	45	-0.013462921464864053
1302	46	-0.024937815502639182
1302	47	-0.01985552305931293
1302	48	-0.01242850799695816
1302	49	-0.03615312741417398
1302	50	-0.03039323072432154
1302	51	-0.021982721441823116
1303	1	-0.14919085751770922
1303	2	-0.34456166764943674
1303	3	-0.10484083038451075
1303	4	-0.42030361689759843
1303	5	-0.35234051941251465
1303	6	-0.3562719678041475
1303	7	-0.2956959298377839
1303	8	-0.40164542188261976
1303	9	-0.3734985898261769
1303	10	-0.3672943788222014
1303	11	-0.3771350355396592
1303	12	-1.2879766044151069
1303	13	-0.41784769575275504
1303	14	-0.9399165688651436
1303	15	-1.3080515997121154
1303	16	-0.4223729511816501
1303	17	-0.7847458676626076
1303	18	-0.7190053724110186
1303	19	-0.6186901036725914
1303	20	-0.24482141483338182
1303	21	0.7242545837567818
1303	22	-0.18691275278895603
1303	23	-0.16516528353152893
1303	24	-0.2435578813478969
1303	25	-0.1745145219667137
1303	26	-0.17245204016861493
1303	27	-0.65098887730759
1303	28	-0.6362987275158005
1303	29	-0.5150147926449264
1303	30	-0.7044243454085617
1303	31	-0.7209737272045871
1303	32	-0.7257653835803026
1303	33	-0.2986047876607856
1303	34	-0.3071710172348645
1303	35	-0.7105993036265801
1303	36	-0.4237654432572029
1303	37	-0.3759221451644805
1303	38	0.4510987516770726
1303	39	-0.49444221299332725
1303	40	-0.3577745977428748
1303	41	-0.41897116258684974
1303	42	-0.3948123413191098
1303	43	-0.5272121698521559
1303	44	-0.3443451265808548
1303	45	-0.3988199414222322
1303	46	-0.13332758695361235
1303	47	-0.14721867025797764
1303	48	-0.10123889931168151
1303	49	-0.1293014052532584
1303	50	-0.09444596837074926
1303	51	-0.183468299930027
1304	1	-0.27153432859032023
1304	2	-0.33824610194483284
1304	3	-0.20109203824886634
1304	4	-0.27818427832645654
1304	5	-0.23920724862136922
1304	6	-0.3265619865849132
1304	7	-0.19959836041390133
1304	8	-0.23922919487865357
1304	9	-0.24954290829712988
1304	10	-0.254673947148504
1304	11	-0.23382542706319498
1304	12	-0.2203308301312532
1304	13	-0.29212212644149105
1304	14	-0.20485433297673694
1304	15	-0.20344994917670078
1304	16	-0.21262491846049159
1304	17	-0.22439712713105564
1304	18	-0.22667746679566392
1304	19	-0.15332341277876083
1304	20	-0.1857394536533974
1304	21	0.7490516960994498
1304	22	-0.1958097006255528
1304	23	-0.1825205557871783
1304	24	-0.21981041097767928
1304	25	-0.18662344300409472
1304	26	-0.23457528671599448
1304	27	-0.12905135961057113
1304	28	-0.14706654709078748
1304	29	-0.17245114500293823
1304	30	-0.13953081607692042
1304	31	-0.1733599916858637
1304	32	-0.19169591752439175
1304	33	-0.15496873415096957
1304	34	-0.19038592255287057
1304	35	-0.22718795383200785
1304	36	-0.18531611679388504
1304	37	-0.24040893238294103
1304	38	0.6446656022980761
1304	39	-0.17567200007899686
1304	40	-0.19600943151270656
1304	41	-0.16947361535075345
1304	42	-0.22805366830591822
1304	43	-0.2247741404982193
1304	44	-0.316874651224218
1304	45	-0.2870171727021642
1304	46	-0.19529277871533424
1304	47	-0.22946290178195738
1304	48	-0.18658310786862842
1304	49	-0.17426780112003826
1304	50	-0.2682569006357838
1304	51	-0.3170456467605547
1305	1	-0.0811770360102102
1305	2	-0.15759403163532681
1305	3	-0.2364836276018849
1305	4	-0.09026320961193335
1305	5	-0.11214218622573924
1305	6	-0.11205882737265682
1305	7	-0.11158308061023092
1305	8	-0.15605819647650065
1305	9	-0.1354440221817157
1305	10	-0.14973803937679264
1305	11	-0.09835537105692538
1305	12	-0.11145316983363784
1305	13	-0.1097000847249916
1305	14	-0.09256058877489437
1305	15	-0.09460640268073206
1305	16	-0.13559763759112542
1305	17	-0.13424706490808802
1305	18	-0.1470593628564174
1305	19	-0.11075885425019294
1305	20	-0.10931373011975865
1305	21	0.8232769812375338
1305	22	-0.08102141273247554
1305	23	-0.10157602064625593
1305	24	-0.11400797477111269
1305	25	-0.1153851190412567
1305	26	-0.09216958764260141
1305	27	-0.07427311794218383
1305	28	-0.09973251345353873
1305	29	-0.06690645362351688
1305	30	-0.10147649394837543
1305	31	-0.08972279938200245
1305	32	-0.07750268075061939
1305	33	-0.13433879133621218
1305	34	-0.0697115731161233
1305	35	-0.11327652062528415
1305	36	-0.12368711843873825
1305	37	-0.09229206173766613
1305	38	0.7774781119168352
1305	39	-0.0960595195639371
1305	40	-0.12398422010298304
1305	41	-0.11499282228022167
1305	42	-0.10206694128004301
1305	43	-0.09851015526950135
1305	44	-0.12119052682883336
1305	45	-0.11018878293596401
1305	46	-0.11222363816210645
1305	47	-0.09308253418595314
1305	48	-0.1234312410264593
1305	49	-0.07767617507467861
1305	50	-0.11846171988950971
1305	51	-0.09637490415538252
1306	1	-0.03537441544272468
1306	2	-0.11906944301308897
1306	3	-0.07384414859617294
1306	4	-0.11606902532383145
1306	5	-0.13061374479673304
1306	6	-0.3123506217453098
1306	7	-0.14369553894557185
1306	8	-0.35468432877405576
1306	9	-0.2679028236567689
1306	10	-0.2551991953870498
1306	11	-0.2485032256342805
1306	12	-0.24826882115797844
1306	13	-0.3694544955283874
1306	14	-0.18599209968625274
1306	15	-0.24639268058107433
1306	16	-0.22518712695622867
1306	17	-0.14601825962397896
1306	18	-0.11860123382200527
1306	19	-0.140771325827572
1306	20	-0.06811829049622276
1306	21	0.891443921049138
1306	22	-0.21303519776537883
1306	23	-0.2512183297788724
1306	24	-0.20417928416173226
1306	25	-0.18417139115879877
1306	26	-0.31104027173703486
1306	27	-0.126157485023505
1306	28	-0.08263538567808126
1306	29	-0.24749656233260708
1306	30	-0.13797904331730138
1306	31	-0.15451638166284454
1306	32	-0.20321889807114246
1306	33	-0.06020805782627292
1306	34	-0.09438521423201252
1306	35	-0.1252074702251207
1306	36	-0.15516652323358926
1306	37	-0.282496508877891
1306	38	0.5933259871304983
1306	39	-0.19930843562301703
1306	40	-0.31603790727933045
1306	41	-0.23945537215080748
1306	42	-0.09079622908482321
1306	43	-0.13538803710899572
1306	44	-0.09010430790669943
1306	45	-0.08420285043069242
1306	46	-0.09209443133002537
1306	47	-0.08580929540870841
1306	48	-0.09438262542424525
1306	49	-0.08217423997659523
1306	50	-0.09379828590505213
1306	51	-0.07970180792400328
1307	1	-0.12869876719681628
1307	2	-0.24808923696044616
1307	3	-0.22772463936502874
1307	4	-0.47246243708679003
1307	5	-0.20318462928087655
1307	6	-0.22480508655620923
1307	7	-0.2085081470562784
1307	8	-0.23638708095334948
1307	9	-0.19773424125813222
1307	10	-0.24778716144978574
1307	11	-0.21471009029077237
1307	12	-0.2451285298043544
1307	13	-0.22189886942577886
1307	14	-0.24997844278986037
1307	15	-0.20349121061246223
1307	16	-0.12466615042910689
1307	17	-0.10604401446126133
1307	18	-0.12370425665717022
1307	19	-0.12463145117150276
1307	20	-0.11064329641666859
1307	21	0.842394993133162
1307	22	-0.10838592208241238
1307	23	-0.10280150393590759
1307	24	-0.18049071364351477
1307	25	-0.11159970023822297
1307	26	-0.11818859166501028
1307	27	-0.6657297274350427
1307	28	-0.6219767548676955
1307	29	-0.48870313300002977
1307	30	-0.6268564280276863
1307	31	-0.6543759362264012
1307	32	-0.8872457837786456
1307	33	-0.15703737055883238
1307	34	-0.6891911709851755
1307	35	-0.978739429393876
1307	36	-0.3368106186737734
1307	37	-0.44349116359933305
1307	38	0.34297598257759176
1307	39	-0.506685109521122
1307	40	-0.36891247273187844
1307	41	-0.3715080166080398
1307	42	-0.48192749325848183
1307	43	-0.5297012656338609
1307	44	-0.49427864667084975
1307	45	-0.4801940744485691
1307	46	-0.39784983398194385
1307	47	-0.41169446761841044
1307	48	-0.4194596859171327
1307	49	-0.391763476676509
1307	50	-0.4571961190944833
1307	51	-0.4391139166773712
1308	1	-0.039583158393966755
1308	2	-0.11150688974263545
1308	3	-0.10276802425195797
1308	4	-0.1094701495569268
1308	5	-0.08879822917384672
1308	6	-0.09927072431509743
1308	7	-0.09488886955605125
1308	8	-0.12747880708502635
1308	9	-0.14869442161902668
1308	10	-0.11466176173336606
1308	11	-0.11320032231493826
1308	12	-0.0816345473265514
1308	13	-0.1294225754497802
1308	14	-0.07802727429046996
1308	15	-0.10515247065969646
1308	16	-0.09114546241634258
1308	17	-0.10928153307748545
1308	18	-0.11694765661674467
1308	19	-0.0831823527046609
1308	20	-0.065734064330222
1308	21	0.8536691301662316
1308	22	-0.09768833853744496
1308	23	-0.06750194378506791
1308	24	-0.07138777718721201
1308	25	-0.0962892466568519
1308	26	-0.08788621436229249
1308	27	-0.0696956256914163
1308	28	-0.0601535905609083
1308	29	-0.08255995699270358
1308	30	-0.08531074977517505
1308	31	-0.06819234347832293
1308	32	-0.06898446386655621
1308	33	-0.10756392600223563
1308	34	-0.06721093631426811
1308	35	-0.08460931126263205
1308	36	-0.08106752376970405
1308	37	-0.12267958203032236
1308	38	-36.430812944758046
1308	39	-0.0872286202170045
1308	40	-0.10185600853625942
1308	41	-0.08786109625030747
1308	42	-0.14087666830638312
1308	43	-0.10799131200084133
1308	44	-0.08690783364563259
1308	45	-0.12385674864859197
1308	46	-0.12783292080961672
1308	47	-0.09771654622144865
1308	48	-0.09613692737887192
1308	49	-0.12833333579010997
1308	50	-0.1006753928254156
1308	51	-0.10963622878577439
1309	1	0.026021615713865742
1309	2	-0.03530754350683196
1309	3	-0.0907570768518724
1309	4	-0.10482326794029007
1309	5	-0.07888423735658989
1309	6	-0.09029561281449361
1309	7	-0.06701131329668897
1309	8	-0.15723928981674362
1309	9	-0.09132244634923126
1309	10	-0.10730712446906665
1309	11	-0.11064319401999967
1309	12	-0.13712653225344695
1309	13	-0.13037769767062457
1309	14	-0.09595316032212509
1309	15	-0.09582604988937504
1309	16	-0.1027914162505894
1309	17	-0.10777437479963226
1309	18	-0.12720475679041243
1309	19	-0.12259657826520964
1309	20	-0.12754721842625827
1309	21	0.8592785099934943
1309	22	-0.1140169149215069
1309	23	-0.11047085797699197
1309	24	-0.11270059241225994
1309	25	-0.1108665644866278
1309	26	-0.12600918035199982
1309	27	-0.10404594145867918
1309	28	-0.11621053304556028
1309	29	-0.11191063451826722
1309	30	-0.08609901079274351
1309	31	-0.1131623391921508
1309	32	-0.10663876860061805
1309	33	-0.13353975512647764
1309	34	-0.07894462082218467
1309	35	-0.11356624140288574
1309	36	-0.1516777867018959
1309	37	-0.11010882012177348
1309	38	0.5914571701844835
1309	39	-0.13055062212611546
1309	40	-0.10343092649414132
1309	41	-0.128259530283529
1309	42	-0.1366024906093628
1309	43	-0.13703649110001948
1309	44	-0.12362079145758287
1309	45	-0.1169416404025938
1309	46	-0.12879313576173246
1309	47	-0.10453262905566874
1309	48	-0.11740732327450587
1309	49	-0.0863615520295582
1309	50	-0.12633019528070832
1309	51	-0.1869518681342086
1310	1	0.02261705443291362
1310	2	-0.07405448081262733
1310	3	-0.1557471517831459
1310	4	-0.1235270657273233
1310	5	-0.14579274809425868
1310	6	-0.16988888506602962
1310	7	-0.12631298061204177
1310	8	-0.17486372877530698
1310	9	-0.1594667167759951
1310	10	-0.19866888864903842
1310	11	-0.15445738224633487
1310	12	-0.17061512036757875
1310	13	-0.1575444381335842
1310	14	-0.13839088857701398
1310	15	-0.18404447292827086
1310	16	-0.15879923555858255
1310	17	-0.16111244066192398
1310	18	-0.13775621079373224
1310	19	-0.14959820014315994
1310	20	-0.1430233535164902
1310	21	0.8088198064600007
1310	22	-0.11919265574208993
1310	23	-0.14246368637834195
1310	24	-0.14609305728564692
1310	25	-0.13829164999810928
1310	26	-0.15181488064667548
1310	27	-0.1368127366905938
1310	28	-0.127063727829146
1310	29	-0.14031881522992506
1310	30	-0.17800808439318416
1310	31	-0.17230271262718588
1310	32	-0.13751334169150198
1310	33	-0.19695085020376268
1310	34	-0.12998868907421013
1310	35	-0.15289017952510164
1310	36	-0.14699774254499687
1310	37	-0.17387572802855544
1310	38	0.7309587726063071
1310	39	-0.1410683471327161
1310	40	-0.1429221677702941
1310	41	-0.16421362213699808
1310	42	-0.15720308636761615
1310	43	-0.15363565264117796
1310	44	-0.14994245798351358
1310	45	-0.1912308450382909
1310	46	-0.174313229543273
1310	47	-0.17732799538409694
1310	48	-0.1714656576311242
1310	49	-0.1670659782525874
1310	50	-0.13061018346942177
1310	51	-0.18551771913040227
1311	1	-0.03864971802452999
1311	2	-0.047515411652412354
1311	3	-0.1615668873647138
1311	4	-0.15341773890600052
1311	5	-0.15477759426030957
1311	6	-0.14006157278682707
1311	7	-0.15911977484227435
1311	8	-0.19950395383172292
1311	9	-0.14589136568510952
1311	10	-0.20090763358498975
1311	11	-0.17055481339306766
1311	12	-0.2162703198460676
1311	13	-0.17218974598661418
1311	14	-0.18756699674188582
1311	15	-0.1849440137880478
1311	16	-0.1484415687630758
1311	17	-0.18577948594350602
1311	18	-0.19084253163309484
1311	19	-0.17992032891955745
1311	20	-0.18487186538563094
1311	21	0.7901618082115007
1311	22	-0.17029651836067217
1311	23	-0.16359358571624227
1311	24	-0.17635173389075476
1311	25	-0.18998270874855194
1311	26	-0.14222603748795848
1311	27	-0.1402804669902551
1311	28	-0.16062336856356296
1311	29	-0.1770038952509836
1311	30	-0.21237748417696167
1311	31	-0.16106533833902859
1311	32	-0.16172639065779038
1311	33	-0.17703712394742865
1311	34	-0.20254124183109923
1311	35	-0.18295501531448366
1311	36	-0.18932367024561358
1311	37	-0.18059170255847334
1311	38	0.7316804721998693
1311	39	-0.17391502061305886
1311	40	-0.1833320590298939
1311	41	-0.1644332016588521
1311	42	-0.16415445128875206
1311	43	-0.181327662549009
1311	44	-0.15466518749393998
1311	45	-0.18494590471475192
1311	46	-0.19417007264888042
1311	47	-0.2068047876879433
1311	48	-0.19325406151731528
1311	49	-0.1771915759530387
1311	50	-0.19238557051576777
1311	51	-0.20902545131522743
1401	1	-0.07224076291124959
1401	2	-0.05937489610941782
1401	3	-0.027219450048910687
1401	4	-0.01348895060652211
1401	5	-0.034564309185604714
1401	6	-0.01565147363576358
1401	7	-0.01948679982231738
1401	8	-0.008046291984882714
1401	9	-0.020202118088349152
1401	10	-0.003970697342715823
1401	11	-0.011853480173769526
1401	12	-0.003686210925799571
1401	13	-0.016490186887885727
1401	14	-0.002087525970651427
1401	15	-0.026517859545130307
1401	16	-7.323794183449195E-4
1401	17	-0.008386767891693125
1401	18	-0.02303836203790155
1401	19	-3.0413150700070446E-4
1401	20	0.008388814645357456
1401	21	0.9153724099604545
1401	22	-0.012055176585811012
1401	23	-0.00973249787567454
1401	24	0.01643518570075031
1401	25	-0.031850328059455535
1401	26	0.022236552327711934
1401	27	0.03194831126067044
1401	28	0.007602331173501398
1401	29	-0.017759088576468685
1401	30	-0.005396874252504347
1401	31	-0.01946920352734338
1401	32	0.021981717749710583
1401	33	-0.001062699303773229
1401	34	0.010055888824453518
1401	35	0.026757277216098885
1401	36	-0.040349038158559836
1401	37	-0.006037087178398792
1401	38	0.9100993624262586
1401	39	0.0027381418937011404
1401	40	-0.011214382494351582
1401	41	0.011725397663617798
1401	42	-0.028496756307937687
1401	43	-0.001724530711861405
1401	44	4.1013774801967884E-4
1401	45	-0.011504551036281896
1401	46	-0.006323646145467876
1401	47	-0.004889912109575789
1401	48	-0.017423333768384452
1401	49	-0.002427735680079479
1401	50	-0.0036339759600991783
1401	51	0.012857195897190365
1402	1	0.02574227181535349
1402	2	0.036164399803652714
1402	3	0.02770395877870868
1402	4	0.025389047777707674
1402	5	0.009194881055293536
1402	6	0.00980439787974774
1402	7	0.003869639813750325
1402	8	0.024776383356680753
1402	9	0.0023316068329677364
1402	10	-0.019450819630662863
1402	11	0.01812724177087688
1402	12	-0.0011733154045145966
1402	13	-0.021882882760579037
1402	14	-0.016203453019542735
1402	15	-0.007178759440542137
1402	16	0.01455999242117656
1402	17	0.02170018798401685
1402	18	-0.020724114505952684
1402	19	-0.00441138733008728
1402	20	-4.348046954163465E-4
1402	21	0.9613167611671045
1402	22	-0.01280964216983449
1402	23	-3.3268070811942607E-4
1402	24	-0.009749536332961384
1402	25	-0.009796715796170474
1402	26	-0.021298398016128317
1402	27	-0.008621150447829962
1402	28	0.007970537268363387
1402	29	0.007012131311746828
1402	30	-0.014277580519063804
1402	31	0.003640868094279881
1402	32	-0.023288061117639813
1402	33	-0.01486064356340222
1402	34	-0.0019094048852892342
1402	35	-0.01243240936484824
1402	36	-0.021194656440336246
1402	37	-0.022693189840893524
1402	38	0.8773578610976216
1402	39	-0.018112008291645054
1402	40	-0.003228564093284092
1402	41	-0.011446281290403704
1402	42	-0.013749870875400916
1402	43	-0.016951418103566596
1402	44	-0.01182966595853685
1402	45	-0.013818546520511177
1402	46	-0.020727015122055548
1402	47	-0.0024287289638991183
1402	48	0.0029169322798523467
1402	49	-0.016049782872116225
1402	50	-0.016568176566771342
1402	51	-0.007524761458988394
1403	1	0.05092735838506712
1403	2	0.004189923621147784
1403	3	0.010814760770998078
1403	4	-0.012728725082446601
1403	5	-0.012330565447435049
1403	6	-0.011378849836695792
1403	7	0.0036156676877396876
1403	8	0.007064402922900115
1403	9	0.006761383105413188
1403	10	0.0198588051378934
1403	11	0.014146749423858296
1403	12	0.03027087810415452
1403	13	0.03684248846136029
1403	14	0.0225842462109469
1403	15	0.007239744963776218
1403	16	0.01009565398783252
1403	17	0.027202885159240964
1403	18	0.04144183722878836
1403	19	0.02657240137478567
1403	20	0.031257396264280146
1403	21	0.9707164166794442
1403	22	0.03388785759346291
1403	23	0.0015219179912904224
1403	24	0.004726292662269316
1403	25	0.02688262571146538
1403	26	0.0052515676644446785
1403	27	0.0014931928604227096
1403	28	0.03528197774330266
1403	29	0.01655496978076343
1403	30	0.019580942062106033
1403	31	-0.008355623461930861
1403	32	0.013515688351311894
1403	33	0.028331514475617325
1403	34	0.007953521330840374
1403	35	0.03216810070900067
1403	36	0.031310952098316136
1403	37	0.016493172128967615
1403	38	0.9566438778563295
1403	39	0.037318351349696854
1403	40	0.0059078666526701795
1403	41	0.03602458885956139
1403	42	0.015260969426677207
1403	43	0.021000355791677805
1403	44	0.017874580509960936
1403	45	0.01204480114297013
1403	46	0.0297034883503855
1403	47	-0.0010741725367537924
1403	48	0.00883620470381885
1403	49	0.017357228412699044
1403	50	-0.006206129736703758
1403	51	0.04844994298225913
1404	1	0.057757339675120534
1404	2	0.009260697564528186
1404	3	0.029309320138324324
1404	4	0.0074591985438985375
1404	5	-5.986834565803179E-4
1404	6	0.0038249894936512874
1404	7	0.01796729162420263
1404	8	-0.00901579514947315
1404	9	0.0015722116479537362
1404	10	-0.022809492852069013
1404	11	-0.020538995479370215
1404	12	0.0028170953899149254
1404	13	0.01756028573684887
1404	14	0.005181356321905639
1404	15	0.012105625934040631
1404	16	0.025389190678154705
1404	17	0.0326308045616841
1404	18	-0.013445089068419236
1404	19	-0.001539185517252406
1404	20	-0.008316898891322921
1404	21	0.9630843382409324
1404	22	-0.014424392121419771
1404	23	0.0010312989415126594
1404	24	0.030587448525977834
1404	25	0.005204119001007257
1404	26	0.02049426452312275
1404	27	-3.615959736151808E-4
1404	28	0.012661983065981985
1404	29	0.026583309174853298
1404	30	0.00725037189977229
1404	31	0.022673816475823116
1404	32	-0.01497222561516054
1404	33	0.004490733830188276
1404	34	0.009623344666898959
1404	35	0.010726415506923104
1404	36	0.01623666230040044
1404	37	-0.0039967774820652835
1404	38	0.9445071238364733
1404	39	0.008534856198316731
1404	40	0.0051028503212293685
1404	41	-0.0016068081073399298
1404	42	0.009946956647063132
1404	43	0.006206662334918178
1404	44	-0.017349885915514562
1404	45	0.020819271825473606
1404	46	0.003198953491938994
1404	47	0.024280922023422136
1404	48	0.019070309099589622
1404	49	-0.0074775198121201925
1404	50	0.00477358719043508
1404	51	0.0029326636893785007
1405	1	-0.011075392136689288
1405	2	0.029186111011924254
1405	3	-0.005686087691337605
1405	4	-3.8456122851471264E-4
1405	5	-0.02724880700722565
1405	6	-0.0027546383754994963
1405	7	-0.003573026005739166
1405	8	3.286436470091303E-4
1405	9	0.021813222003629562
1405	10	-0.03421541359772817
1405	11	-0.0246652114824073
1405	12	0.004162601287148959
1405	13	-0.03574443133550176
1405	14	-1.8031150066377677E-4
1405	15	-0.02204304803778001
1405	16	-0.010995249503395144
1405	17	-0.01570052100593955
1405	18	-0.013623102765897954
1405	19	-0.007781120902656369
1405	20	-0.028040650620731356
1405	21	0.9433465475904583
1405	22	-0.007934020919741158
1405	23	-0.010516840044815012
1405	24	-0.017154679539942208
1405	25	-0.011212755281583497
1405	26	0.005742503529070575
1405	27	0.0031685123628903966
1405	28	-0.005475272440627066
1405	29	0.0011272723673130258
1405	30	-0.038114046070262475
1405	31	-0.006850469464644959
1405	32	-0.019268050699444927
1405	33	-0.020117105895458565
1405	34	-0.016261639841800957
1405	35	-0.016459312733815068
1405	36	-0.0021153673122853434
1405	37	0.015689657227468956
1405	38	0.9308093571439784
1405	39	0.004908760936608303
1405	40	0.00900911361076595
1405	41	-0.016133761773090782
1405	42	-0.0016233387300204072
1405	43	-0.002457731864851098
1405	44	-0.0062521556414338875
1405	45	-0.018431284131580128
1405	46	0.00553239044252507
1405	47	0.0013941497575373774
1405	48	-0.006459525606651084
1405	49	0.012495840296026017
1405	50	-0.0077370038434594335
1405	51	0.010727501447703958
1406	1	0.03310706161524024
1406	2	-0.007853214968164934
1406	3	0.002983215947345741
1406	4	-0.009404856546211704
1406	5	-0.015296096113964097
1406	6	-0.031960634307772295
1406	7	-0.03885089453201118
1406	8	-0.01680855097638556
1406	9	-0.02015325182664185
1406	10	-0.03940407864999429
1406	11	-0.031008102656301162
1406	12	-0.006547507471530878
1406	13	-0.029333994694603405
1406	14	-0.03672370896152444
1406	15	-0.031336008512724334
1406	16	-0.027719808707779237
1406	17	-0.007375401254265057
1406	18	-0.00759815315231549
1406	19	0.012844045840573415
1406	20	6.965584724056839E-4
1406	21	0.9451290503611816
1406	22	-0.006352635492930858
1406	23	0.016317934593878647
1406	24	-0.009926779880316872
1406	25	-0.033010663192960976
1406	26	0.014596776420084723
1406	27	-0.0037329253697393483
1406	28	7.86811013000488E-5
1406	29	0.008195357823318261
1406	30	0.015083257660648997
1406	31	5.632607683452306E-4
1406	32	-0.02771337619154224
1406	33	-0.0039159401654416115
1406	34	-0.0210112806119227
1406	35	-0.0316363945953384
1406	36	-0.003214931059368098
1406	37	-0.0011984995564588985
1406	38	0.9017351140433121
1406	39	-0.014953338172389863
1406	40	9.586771222700463E-4
1406	41	-0.027449307148138757
1406	42	-0.01619839975894166
1406	43	-0.012927537006930834
1406	44	0.004918195857861463
1406	45	0.0024354917713367286
1406	46	-0.006623422865310147
1406	47	-0.05107464189101307
1406	48	-0.005232405004612417
1406	49	-0.00897544575008169
1406	50	-0.01466346085005199
1406	51	-0.01260879626673983
1407	1	0.03845052137837257
1407	2	0.02307995190480483
1407	3	0.004436943112906988
1407	4	0.014760342382302838
1407	5	0.001424067443167587
1407	6	0.009832552538426853
1407	7	-0.037010651334242084
1407	8	-0.04815066596246709
1407	9	-0.02763975235787086
1407	10	-0.0368221536861526
1407	11	-0.019087765018760194
1407	12	-0.02383845692579456
1407	13	-0.013830480691034097
1407	14	-0.0035954239924933518
1407	15	-0.006032541326803198
1407	16	0.010967267572198125
1407	17	0.017366384741954732
1407	18	0.012808864101231165
1407	19	0.006113913161641449
1407	20	0.007254090231114674
1407	21	0.9515918762897968
1407	22	-0.0051673007158044015
1407	23	0.008932194156855644
1407	24	-0.026178163121208797
1407	25	0.013690962227428827
1407	26	6.17174199426529E-4
1407	27	0.0019808657591582346
1407	28	0.0073942791032237665
1407	29	-0.032081989592128934
1407	30	-0.0064383636034364145
1407	31	-0.011821368105117358
1407	32	0.0045224765009592716
1407	33	0.029976824970177063
1407	34	0.029791306174210774
1407	35	0.011620876270875158
1407	36	0.02631811163986697
1407	37	0.02015058126921332
1407	38	0.9326820361552848
1407	39	-0.005259687285473547
1407	40	0.036502348854192235
1407	41	7.059591048061975E-4
1407	42	0.004624096763251373
1407	43	0.033125707444909835
1407	44	-7.662875303111605E-4
1407	45	0.026276560601317556
1407	46	0.012601946269910513
1407	47	0.001493872246449257
1407	48	0.028856892497550746
1407	49	0.010848589250642249
1407	50	-0.0022722532486909586
1407	51	0.0037301687288930907
1408	1	0.03111016558055013
1408	2	-0.009355573774364245
1408	3	-0.004895558340528794
1408	4	-0.03544381280607212
1408	5	-0.031411010496462666
1408	6	-0.032257324822936084
1408	7	-0.03745176783819204
1408	8	-0.04563656341931477
1408	9	-0.02796811299747759
1408	10	-0.03512982524836161
1408	11	-0.034383497877477964
1408	12	-0.03895781663371878
1408	13	-0.0429843809196484
1408	14	-0.01654639398934421
1408	15	-0.04066087799151319
1408	16	-0.026740126169968903
1408	17	-0.037909596398300494
1408	18	-0.03519715380649302
1408	19	-0.005994569607331357
1408	20	-0.040071049990920926
1408	21	0.9023721152537689
1408	22	-0.008579786537318057
1408	23	-0.029960957962977375
1408	24	-0.05118258343977544
1408	25	-0.04115074223538784
1408	26	-0.051573956154165046
1408	27	-0.03471663750373466
1408	28	-0.03331849612340676
1408	29	-0.05390260755647347
1408	30	-0.043227391001060766
1408	31	-0.051004673099555475
1408	32	-0.03395174570479753
1408	33	-0.03627734926180892
1408	34	-0.0510525941578166
1408	35	-0.0296738250738926
1408	36	-0.044551741486372975
1408	37	-0.06805054087137563
1408	38	0.8350427302153776
1408	39	-0.05858597798004439
1408	40	-0.0545509321497164
1408	41	-0.05744890528844593
1408	42	-0.045066681866607894
1408	43	-0.049522971581218656
1408	44	-0.05029291058860963
1408	45	-0.04083303793485271
1408	46	-0.04584677547942562
1408	47	-0.039607628345969204
1408	48	-0.029421645731055435
1408	49	-0.06097899697763154
1408	50	-0.06345154582496804
1408	51	-0.08233610783542389
1409	1	0.052189150033456144
1409	2	0.03158210776916093
1409	3	-0.024261386071970037
1409	4	-0.0037414350602347213
1409	5	-0.012274242622062559
1409	6	-0.0018714374773054487
1409	7	-0.048831416229923263
1409	8	-0.06872378195598827
1409	9	-0.016130604292484918
1409	10	-0.03698036488578538
1409	11	-0.02508469790563339
1409	12	-0.04387439330079701
1409	13	-0.029428605744534764
1409	14	-0.01568627346587448
1409	15	-0.016508237728373842
1409	16	-0.011930382897674008
1409	17	-0.052492097855427744
1409	18	-0.025810528771927466
1409	19	-0.01801777351039391
1409	20	-0.047991076534422916
1409	21	0.9091189882323931
1409	22	-0.05163519613954293
1409	23	-0.024391011041991817
1409	24	-0.039517911703207176
1409	25	-0.04800595530259244
1409	26	-0.03559762707706682
1409	27	-0.03375828681449633
1409	28	-0.023327292784912856
1409	29	-0.027297898429566203
1409	30	-0.043260529454094865
1409	31	-0.06518462363866462
1409	32	-0.02767684131260495
1409	33	-0.03840687446667346
1409	34	-0.03962320342521508
1409	35	-0.04990462032232301
1409	36	-0.059612962780931866
1409	37	-0.054006381154465544
1409	38	0.8598563736121037
1409	39	-0.03903375083182681
1409	40	-0.05433697351104172
1409	41	-0.04112895021942364
1409	42	-0.04634855437422658
1409	43	-0.03852659156025595
1409	44	-0.06397636904216597
1409	45	-0.04563912004227433
1409	46	-0.029424786801435232
1409	47	-0.06402298720887956
1409	48	-0.06910069675132746
1409	49	-0.05631500539842449
1409	50	-0.061059287478350655
1409	51	-0.05733504093321784
1410	1	0.015880834813117417
1410	2	0.014752984606104746
1410	3	-0.07783745496099925
1410	4	-0.028201500031947546
1410	5	-0.041801477717271496
1410	6	-0.043300082675742146
1410	7	-0.03996682091255366
1410	8	-0.09728064902390798
1410	9	-0.05617192560067252
1410	10	-0.09397680023591448
1410	11	-0.10194885898746264
1410	12	-0.09259163324576747
1410	13	-0.08048121478192627
1410	14	-0.08046064239228201
1410	15	-0.07841981495675299
1410	16	-0.08683653936629554
1410	17	-0.10326655324025324
1410	18	-0.08668326188976039
1410	19	-0.12634942877757993
1410	20	-0.0733850356515191
1410	21	0.8611910832949903
1410	22	-0.06549635527834852
1410	23	-0.10057937021768737
1410	24	-0.06012980980280247
1410	25	-0.09443468207417993
1410	26	-0.0990621938437215
1410	27	-0.062052034059981054
1410	28	-0.11957390997578443
1410	29	-0.1013330778099828
1410	30	-0.09492536403995189
1410	31	-0.13210587620740455
1410	32	-0.08144983314151233
1410	33	-0.1253491918307006
1410	34	-0.08818354097088132
1410	35	-0.12089504996306033
1410	36	-0.08425563386605006
1410	37	-0.09206856067705615
1410	38	0.8038152669945049
1410	39	-0.05529108897945889
1410	40	-0.0920791583225764
1410	41	-0.0935058306566674
1410	42	-0.06718165176767599
1410	43	-0.1096574163557591
1410	44	-0.09646670566828419
1410	45	-0.07974737159781142
1410	46	-0.06642313485822626
1410	47	-0.11518161302623042
1410	48	-0.11218164913675821
1410	49	-0.12544537108362164
1410	50	-0.10106583537261571
1410	51	-0.11915532222582215
1411	1	-0.0065389334656345
1411	2	-0.06007267864970345
1411	3	-0.09237110541796767
1411	4	-0.09242070098495248
1411	5	-0.08269648826344422
1411	6	-0.05206001457978715
1411	7	-0.08769892606510865
1411	8	-0.12779424252094174
1411	9	-0.08690316035501411
1411	10	-0.10199697546535447
1411	11	-0.13430256542356034
1411	12	-0.12116769524108406
1411	13	-0.12389110504356893
1411	14	-0.10390662975441955
1411	15	-0.08674148153654926
1411	16	-0.09084485552351396
1411	17	-0.10213562538653065
1411	18	-0.060870072612374315
1411	19	-0.13493122729029494
1411	20	-0.0942887014495426
1411	21	0.8358458305645087
1411	22	-0.10707606425226857
1411	23	-0.05504069622431729
1411	24	-0.0914954760140887
1411	25	-0.12132916304348385
1411	26	-0.09705453980174639
1411	27	-0.08712976080389012
1411	28	-0.11267053733933352
1411	29	-0.11820633919307966
1411	30	-0.07839313722499952
1411	31	-0.13192488594728502
1411	32	-0.11881462330602943
1411	33	-0.11976806335314905
1411	34	-0.1123022369707769
1411	35	-0.1069404269312102
1411	36	-0.17061775375832866
1411	37	-0.11544109564205485
1411	38	0.8060947859152705
1411	39	-0.09348700262276566
1411	40	-0.11374593002611277
1411	41	-0.12172103625688635
1411	42	-0.11764498137345925
1411	43	-0.11283072337905509
1411	44	-0.11653183569922732
1411	45	-0.12562847811493327
1411	46	-0.10353355735514924
1411	47	-0.1263494197675783
1411	48	-0.12663589555434385
1411	49	-0.1005146159590069
1411	50	-0.12620790919898894
1411	51	-0.13622285982683024
1501	1	-0.01285421487051508
1501	2	-0.046553256508524044
1501	3	0.015215641075698727
1501	4	-0.011062526336537815
1501	5	-0.020270598209762625
1501	6	-0.004870184654862442
1501	7	-0.01794561660202021
1501	8	-0.008178003302077741
1501	9	0.004725396160431217
1501	10	0.00991701971555159
1501	11	0.01216564868772707
1501	12	0.00867717574928406
1501	13	-0.009644873224907258
1501	14	0.016752784082179062
1501	15	0.001335061561206885
1501	16	0.015412400757348621
1501	17	0.049159896590190044
1501	18	0.03597647473392129
1501	19	0.032054592527281045
1501	20	0.02910649356454087
1501	21	0.9536278645069771
1501	22	0.015260513712000545
1501	23	-0.009879122629605774
1501	24	0.01667360798801809
1501	25	0.009314707116317322
1501	26	0.006692102777407172
1501	27	0.018002474170707217
1501	28	0.03727191487168824
1501	29	0.04524556131286772
1501	30	-0.0010543888953549185
1501	31	0.029254859300628766
1501	32	0.029543813959278964
1501	33	0.012900444765278962
1501	34	0.05738332306491145
1501	35	0.025829520363096492
1501	36	0.04147617655477376
1501	37	0.03863293423701464
1501	38	0.9791469099542454
1501	39	0.04096721363115563
1501	40	0.03150265917639672
1501	41	0.03067205714636856
1501	42	0.045819916378164294
1501	43	0.025024123726431924
1501	44	0.042537604105881144
1501	45	0.03443507438322513
1501	46	0.050756737237172445
1501	47	0.033057062806683746
1501	48	0.05354687747600195
1501	49	0.03781928710083804
1501	50	0.031046458439853097
1501	51	0.04647586150102967
1502	1	-0.015460819872288312
1502	2	-0.05176645172001315
1502	3	-0.03679024971972922
1502	4	-0.034606629705670855
1502	5	-0.05019109063841398
1502	6	-0.03981936869796954
1502	7	-0.0186154179903113
1502	8	-0.021344013450722343
1502	9	-0.04030560758900492
1502	10	-0.034554516595392215
1502	11	-0.034798715539565706
1502	12	-0.05170159708087141
1502	13	-0.009126995360176693
1502	14	-0.011432463571232176
1502	15	0.0025966749264156874
1502	16	7.213841953372935E-4
1502	17	0.011130537579198574
1502	18	0.017222043826713218
1502	19	-0.01394868627200907
1502	20	-0.02176886310586923
1502	21	0.9535934229100818
1502	22	5.078620639054066E-4
1502	23	-0.0232185867090422
1502	24	-0.023030334712167644
1502	25	-0.020576783778700758
1502	26	-0.02110161165550295
1502	27	4.5800731864176214E-4
1502	28	-0.01584537026543842
1502	29	0.0014863808612091134
1502	30	0.0052678555479417355
1502	31	-0.014738810520697143
1502	32	8.683495868879731E-4
1502	33	-0.004901451660458633
1502	34	-0.010037867100784581
1502	35	-0.0390912262528289
1502	36	0.018570903279822915
1502	37	-0.014159726565203812
1502	38	0.9268248692674348
1502	39	-0.017860467349443354
1502	40	-0.010078376047999882
1502	41	0.003824974804253145
1502	42	-0.011091024787809545
1502	43	-0.013070828038188154
1502	44	-0.0010376083611234321
1502	45	0.003713111624350063
1502	46	-0.001989547893543886
1502	47	-0.010705292546447254
1502	48	-0.011361004502909111
1502	49	0.0056399461184781785
1502	50	-0.010766541195280865
1502	51	0.0260259418930886
1503	1	0.008448878916489377
1503	2	-0.05121455467367042
1503	3	-0.009310884545556064
1503	4	0.03455597242387398
1503	5	-0.03806856695547367
1503	6	-0.03803366582358336
1503	7	-0.014456333357038886
1503	8	-0.005631473285056643
1503	9	-7.961990475209291E-4
1503	10	0.015378433415975223
1503	11	-0.0027558217397611884
1503	12	-0.014436886927896353
1503	13	-0.011086818499322248
1503	14	0.01999766341165099
1503	15	0.022197795795563025
1503	16	0.005155762819811116
1503	17	0.0063208788180944
1503	18	0.017097346686618664
1503	19	0.002011175016185973
1503	20	-0.016395686943248222
1503	21	0.9661575655037353
1503	22	0.007635801550470944
1503	23	0.010202432393867866
1503	24	0.013246115040573159
1503	25	-0.007367194318959491
1503	26	1.864339599677578E-4
1503	27	0.012713731948245766
1503	28	5.073485986883952E-6
1503	29	-0.00676992292871148
1503	30	0.014702608677673368
1503	31	0.011585529951467777
1503	32	0.022307584708606498
1503	33	0.007867731447369408
1503	34	0.040466336618898424
1503	35	-0.013680953023119002
1503	36	0.021897744947125375
1503	37	0.002455634112948246
1503	38	0.94919468591727
1503	39	0.0020088433896532365
1503	40	0.005043179907161743
1503	41	0.006462244257427585
1503	42	0.008331025794774405
1503	43	0.023347287200316202
1503	44	0.019651168212135417
1503	45	0.030445723444941564
1503	46	0.002385963683934733
1503	47	0.016317658145098335
1503	48	0.02242169805724359
1503	49	0.006649515118397176
1503	50	0.02913977055400352
1503	51	3.269360244502195E-4
1504	1	-0.04815617636688074
1504	2	-0.09936258764447103
1504	3	-0.07079393646434795
1504	4	0.0025818445809875357
1504	5	-0.08095583809440399
1504	6	-0.025004002217833943
1504	7	-0.03749679213214563
1504	8	-0.05303325931099323
1504	9	-0.034614142164016926
1504	10	-0.04242659218969891
1504	11	-0.011203890779441394
1504	12	-0.0010526096422651676
1504	13	-0.059654895272899466
1504	14	-0.022215280068436982
1504	15	0.02221276108723913
1504	16	-0.00882566743445068
1504	17	0.015690858902750904
1504	18	-0.004419412958348801
1504	19	-0.012733399909230059
1504	20	-0.003781302513125695
1504	21	0.9382440246799888
1504	22	2.1564458099021522E-4
1504	23	0.005161146737833633
1504	24	-0.024863093938563452
1504	25	0.005328175139808877
1504	26	-0.016343877547313923
1504	27	-0.014689022442148314
1504	28	-0.01375678516357226
1504	29	3.446401263573762E-4
1504	30	0.002744451094706335
1504	31	0.009356257024009551
1504	32	-0.0020417389536788733
1504	33	-0.010761926581245973
1504	34	-0.013244119065490167
1504	35	0.02605199521519097
1504	36	0.013904060046250777
1504	37	-0.0018224778537003772
1504	38	0.9305788569578723
1504	39	0.015329312957611307
1504	40	-0.0197751476495327
1504	41	0.013020447298792703
1504	42	0.020894936746230997
1504	43	0.025436603859212426
1504	44	0.02114243779107028
1504	45	0.013959589209022738
1504	46	-0.03631519239556269
1504	47	0.011727265564779543
1504	48	-0.008586829608177027
1504	49	0.0034338890305321
1504	50	0.004844925103476783
1504	51	0.001800143952578992
1505	1	-0.048729257551364924
1505	2	-0.06707665286241138
1505	3	-0.007549926111252603
1505	4	0.023316367487254297
1505	5	-0.024301378687418662
1505	6	-0.03624265331595211
1505	7	-0.027064543340756586
1505	8	-0.006007279049384806
1505	9	0.019295687050217225
1505	10	0.023929755825044197
1505	11	8.484471168515029E-4
1505	12	0.0068204516205057075
1505	13	-0.004141087061839244
1505	14	0.015078963381789379
1505	15	0.008748194772550733
1505	16	7.498796368921035E-4
1505	17	0.0038178469742007337
1505	18	-0.015572956156155726
1505	19	0.0055377128722753355
1505	20	-0.011552720080032941
1505	21	0.7926812205698255
1505	22	-0.0033248857306276136
1505	23	-0.011450035323470331
1505	24	-0.01108420181874692
1505	25	-0.0150987032058012
1505	26	-0.017629737112450528
1505	27	0.016417701143900842
1505	28	0.0038655844697430553
1505	29	0.019051033140357276
1505	30	0.042134021594222304
1505	31	0.019646531077462726
1505	32	0.0189308718639154
1505	33	-0.010705530959171483
1505	34	0.023163266008374706
1505	35	0.012453536533449494
1505	36	0.021219666684217486
1505	37	0.053350345379321595
1505	38	0.9399617620095881
1505	39	0.04585320335201715
1505	40	0.039065027132672014
1505	41	0.022179308711258727
1505	42	0.03779925447939547
1505	43	0.05896848142023714
1505	44	0.021303743331984037
1505	45	0.0188861782843901
1505	46	0.03486773741620652
1505	47	0.02910222099964699
1505	48	0.02867872786247716
1505	49	0.04208828481036875
1505	50	0.03105589140461973
1505	51	0.0013253508823041216
1506	1	-0.07632147312462934
1506	2	-0.10398979967334299
1506	3	-0.053570119740051325
1506	4	-0.009651563642727012
1506	5	-0.038376313272934226
1506	6	-0.04608238206666471
1506	7	-0.0425815313402822
1506	8	-0.00855929363386565
1506	9	-0.03634553503096072
1506	10	5.605092991416427E-4
1506	11	1.5938344707677743E-4
1506	12	0.002311353120013848
1506	13	0.009330456219259986
1506	14	-0.001738396370654982
1506	15	-0.021777090774314445
1506	16	0.03918786955541265
1506	17	0.016184475759921213
1506	18	-0.009970802903850995
1506	19	0.008112647153872388
1506	20	0.016839381497106842
1506	21	0.9504287701285747
1506	22	0.010830989890948217
1506	23	0.0026033003610379524
1506	24	0.025158293631442064
1506	25	-0.009369886064035882
1506	26	0.002847073343559714
1506	27	0.02234618700897073
1506	28	-0.004673340641431878
1506	29	9.624871157143389E-4
1506	30	0.01555526795418416
1506	31	0.024407702829080336
1506	32	0.006428823773035219
1506	33	0.004322217481671942
1506	34	0.032997020327563575
1506	35	-0.006109491781280951
1506	36	1.9320531963984422E-4
1506	37	0.01675107074798632
1506	38	0.953088502437268
1506	39	0.030963225845802356
1506	40	0.021915358788930916
1506	41	0.010194646562851517
1506	42	0.033095398319673563
1506	43	0.015597438496918414
1506	44	0.041027351400941825
1506	45	0.021716805934850925
1506	46	0.008696602168086542
1506	47	0.010419391917281473
1506	48	0.004644849536759921
1506	49	0.0018991217948425287
1506	50	0.005900633835175029
1506	51	0.022385257143369586
1507	1	-0.1147562150341841
1507	2	-0.11833473279518358
1507	3	-0.02696007586808946
1507	4	-0.049954897952936506
1507	5	-0.04430554532557096
1507	6	-0.0323935471441672
1507	7	-0.043554592591483754
1507	8	-0.03144853698658778
1507	9	-0.025897978897575058
1507	10	-0.03170250171751832
1507	11	8.500801135937763E-4
1507	12	-0.012047918828393733
1507	13	-0.013816835563190466
1507	14	-0.006381140098262961
1507	15	-0.010299232739043873
1507	16	-0.023505263824183942
1507	17	-0.010186295679737611
1507	18	-0.03385375009801095
1507	19	-0.015521896437761029
1507	20	-0.008964282816506852
1507	21	0.9501959390466368
1507	22	-0.01976611456246502
1507	23	-0.041526218996239095
1507	24	-0.023532164991749482
1507	25	-0.012388301927153123
1507	26	0.008329219729041881
1507	27	-0.0030511998507591898
1507	28	-0.017488605543853453
1507	29	-0.0014400093021933458
1507	30	0.015862734084521435
1507	31	-0.009897533848764795
1507	32	0.009725634844720332
1507	33	-0.0020903256679360993
1507	34	-0.0021072006238611607
1507	35	-0.00432846184543223
1507	36	-0.0020566775491204226
1507	37	0.021423342702220793
1507	38	0.9134068955412147
1507	39	0.012293928972816559
1507	40	-0.008512319539789814
1507	41	0.015949685201626096
1507	42	0.004864208493415845
1507	43	0.0216414559315794
1507	44	0.014997586969975885
1507	45	0.005638066040411616
1507	46	0.005663514102529632
1507	47	-0.007994112869390335
1507	48	0.002496220864316001
1507	49	-0.0035984011233551882
1507	50	0.007274440754933664
1507	51	0.020186999112212334
1508	1	-0.08288600034848059
1508	2	-0.05843860908360199
1508	3	-0.04838939196164205
1508	4	-0.01625897529456921
1508	5	-0.03592017615311249
1508	6	-0.044723350355823754
1508	7	-0.007670997892034848
1508	8	-0.002554134794223728
1508	9	-0.010244669038229404
1508	10	-0.0053965240645297285
1508	11	-0.010050870397563472
1508	12	-0.001089401507670118
1508	13	-0.0022842402886524837
1508	14	0.0020803306868018012
1508	15	0.0159009177605256
1508	16	0.02781376832994198
1508	17	0.04079570684037037
1508	18	0.04565162995487526
1508	19	0.04749014688486142
1508	20	0.012344513397273715
1508	21	0.9733237333862093
1508	22	0.01640238666940519
1508	23	0.014873173719422539
1508	24	0.003099003551724877
1508	25	0.016540189504389957
1508	26	0.020282942917027924
1508	27	0.02136713013007352
1508	28	0.02994080420720735
1508	29	0.044884166880216014
1508	30	0.03150794616976782
1508	31	0.04170306829748682
1508	32	0.03323368447912145
1508	33	0.010633035339772334
1508	34	0.019822456342545536
1508	35	0.013961847708458208
1508	36	0.023445546913869464
1508	37	0.008598593711276692
1508	38	0.9305178956465738
1508	39	0.021299264669607965
1508	40	0.023157845445275882
1508	41	0.032283837667051785
1508	42	-7.582362476412641E-4
1508	43	0.041225890991839265
1508	44	0.04916601839248358
1508	45	0.029582642704220063
1508	46	0.01722643516676925
1508	47	0.01885680519679056
1508	48	0.023843020268699888
1508	49	-0.007351096501082566
1508	50	0.04741483008283609
1508	51	0.06871977239416083
1509	1	-0.09363425797775449
1509	2	-0.10779127951064282
1509	3	-0.059938517191838514
1509	4	-0.029013940108988834
1509	5	-0.03438158570027383
1509	6	-0.03596564928586332
1509	7	-0.06481485753752025
1509	8	8.211730091787217E-4
1509	9	-0.03554810500440908
1509	10	-0.020796803157352883
1509	11	-0.053552092050438205
1509	12	-0.03724296260366344
1509	13	-0.01954884410714186
1509	14	-0.05352552668202293
1509	15	-0.03673241023705032
1509	16	-0.010915503890387868
1509	17	-0.009212368299543527
1509	18	0.019783332655023855
1509	19	-0.029160769388731467
1509	20	-0.02938469028438817
1509	21	0.9432971504640832
1509	22	-0.02153219495315284
1509	23	-0.012951974185000381
1509	24	-0.02984308679132397
1509	25	-0.038939716279429604
1509	26	-0.04118422267327304
1509	27	-0.043564060990121334
1509	28	-0.03815464326501683
1509	29	-0.014495651417931299
1509	30	-0.009267504470258814
1509	31	5.491112954985056E-4
1509	32	-0.018572559406102584
1509	33	-0.016961565956258084
1509	34	-2.0273505854362384E-4
1509	35	-6.155117899950824E-4
1509	36	-0.01672907251963096
1509	37	-0.012780675921298723
1509	38	0.8822435064667502
1509	39	-0.013225323027924674
1509	40	-0.01770006899690202
1509	41	-0.010159656814757057
1509	42	-0.012589127043746373
1509	43	-0.016027376292072404
1509	44	-0.02925437135778708
1509	45	-0.028080361976734025
1509	46	-0.022046212168518764
1509	47	-0.04205972384322365
1509	48	-0.01510938490876157
1509	49	-0.03409269072186305
1509	50	-0.04757481945024722
1509	51	-0.037460240510007736
1510	1	-0.10685510266065279
1510	2	-0.12837677166841388
1510	3	-0.06100765135334285
1510	4	-0.012855122193002444
1510	5	-0.09501386415626456
1510	6	-0.03755073732009606
1510	7	-0.02596960550597771
1510	8	-0.016143151517383103
1510	9	-0.009544075609511538
1510	10	-0.05290922824012512
1510	11	-0.012064246792562017
1510	12	0.014736879141544534
1510	13	-0.028528562042062333
1510	14	-0.025689208231412408
1510	15	-0.011310480144082646
1510	16	0.026772969019667414
1510	17	-8.573686888411203E-4
1510	18	0.006569907454512247
1510	19	0.020743855687278767
1510	20	0.0017080255001360456
1510	21	0.9532345441302965
1510	22	0.0016919250058506918
1510	23	0.02094005744468319
1510	24	0.015465241008286057
1510	25	-0.012575209752640149
1510	26	0.012085653677509356
1510	27	-0.006632570532090654
1510	28	0.012493945302871623
1510	29	0.011215633838951078
1510	30	0.03944210279234994
1510	31	0.02042700170091649
1510	32	0.01892772433040335
1510	33	0.017740049280277503
1510	34	0.015947240842727695
1510	35	0.014314324190877414
1510	36	0.022462681110724247
1510	37	0.031147935385696712
1510	38	0.9343231630654358
1510	39	0.022131475701513637
1510	40	0.004335505446626087
1510	41	0.027124850533937206
1510	42	0.0179093481062651
1510	43	0.01589662759675292
1510	44	0.035414766658604435
1510	45	0.010134335309814446
1510	46	-0.008593999085924509
1510	47	0.018052073745863595
1510	48	0.009935080596612522
1510	49	0.006569132185475723
1510	50	0.021251853448980285
1510	51	-7.258374279857094E-4
1511	1	-0.17069897322082994
1511	2	-0.15084366226085422
1511	3	-0.08946829794543021
1511	4	-0.04164911535880833
1511	5	-0.056263007282382205
1511	6	-0.053479675202659394
1511	7	-0.034048389447754346
1511	8	-0.03989020631215112
1511	9	-0.026430420162533608
1511	10	-0.04804141127148398
1511	11	-0.04226343675598798
1511	12	8.444808826340022E-4
1511	13	-0.027583439451234426
1511	14	-0.044242127433925305
1511	15	-0.01800735573467449
1511	16	-0.013938105405721046
1511	17	-0.00655462221003944
1511	18	-0.027527899671845546
1511	19	0.021753617735654984
1511	20	-0.00649865061339483
1511	21	0.9480010434085528
1511	22	0.002620595143405069
1511	23	-0.06297089200814554
1511	24	-0.013793297215528355
1511	25	-0.013354656069232362
1511	26	-0.024063870466456194
1511	27	-0.009635438751253389
1511	28	0.004059147583348022
1511	29	0.011555268456071133
1511	30	0.01688150930100818
1511	31	0.016439028009152423
1511	32	0.011994237984374934
1511	33	-0.03223946618222584
1511	34	0.006291555218361111
1511	35	-0.0016523070508966953
1511	36	-0.005577272118998167
1511	37	9.578977178392734E-4
1511	38	0.9342098224860322
1511	39	0.007738702537260167
1511	40	-0.010513031671919748
1511	41	-0.0076139443607843305
1511	42	-0.004455839290173458
1511	43	-0.006643829818692382
1511	44	-0.0032946003204656904
1511	45	0.013157916300343686
1511	46	0.00103192953494613
1511	47	0.007488253183311144
1511	48	-0.004736480667467902
1511	49	-0.015744344387258025
1511	50	-0.022315859978121466
1511	51	0.007660587444206612
1601	1	2.6285895737743203E-4
1601	2	-0.03169942268536374
1601	3	0.02508178479143197
1601	4	0.005110567795625798
1601	5	0.020726883737751223
1601	6	0.008710141450059439
1601	7	0.014303427656898293
1601	8	0.03852049119558387
1601	9	0.026467697579654725
1601	10	0.04351583947918414
1601	11	0.03564025201934129
1601	12	0.023672936434586234
1601	13	0.024230397061941744
1601	14	0.02641297828630229
1601	15	0.0345585358875411
1601	16	0.0016210475056226414
1601	17	0.00491696173205014
1601	18	0.03033338807939856
1601	19	-0.002008911666905533
1601	20	0.023342643595405832
1601	21	0.9573536792151458
1601	22	0.007464846452492679
1601	23	-0.010336073880132801
1601	24	0.006255633973857755
1601	25	0.01497442291382356
1601	26	-0.008346921065680135
1601	27	0.018286532167678615
1601	28	0.03478608471471745
1601	29	0.014699237588587266
1601	30	0.014719017679283297
1601	31	0.043482684905534086
1601	32	0.0040516834458586
1601	33	0.04831618359298062
1601	34	0.03719626965163769
1601	35	0.038487230951517404
1601	36	0.029326757674986936
1601	37	0.03410242109716677
1601	38	0.9067642791737356
1601	39	0.03300986669528072
1601	40	0.024707067375317138
1601	41	0.011748067117231642
1601	42	0.013477596171433959
1601	43	0.04365470345602773
1601	44	0.021076044746401124
1601	45	0.009655968517691349
1601	46	0.01939604353815838
1601	47	0.014530816963883808
1601	48	0.011764825895433262
1601	49	0.04363897872025291
1601	50	0.01238396618416715
1601	51	0.03897588464242574
1602	1	-0.12258423960349063
1602	2	-0.12008113147080479
1602	3	-0.04398918683585151
1602	4	-0.05351305910596693
1602	5	-0.06700155425178878
1602	6	-0.052305354406108506
1602	7	-0.06709286079218657
1602	8	-0.03892661830634836
1602	9	-0.06835365365422774
1602	10	-0.05492583401252915
1602	11	-0.08721807615909682
1602	12	-0.02610417545037791
1602	13	-0.04954509814516683
1602	14	-0.011633260739493778
1602	15	-0.0063632813816383305
1602	16	-0.15221798332058256
1602	17	-0.11791967696568406
1602	18	-0.1344524569335519
1602	19	-0.0903005547847684
1602	20	-0.09221011238037136
1602	21	0.8361294473331924
1602	22	-0.09475982700018903
1602	23	-0.12740031086867987
1602	24	-0.08472201666355517
1602	25	-0.10096139805794024
1602	26	-0.11053873480115328
1602	27	-0.08511214215947405
1602	28	-0.031097463552896443
1602	29	-0.0634286955194554
1602	30	-0.04771269657999255
1602	31	-0.07014266534428515
1602	32	-0.0472346221815485
1602	33	-0.049879293839317995
1602	34	-0.04011756896589702
1602	35	-0.04037147402831209
1602	36	-0.09656977803691547
1602	37	-0.10743927444227097
1602	38	0.847107916866868
1602	39	-0.07942701529938745
1602	40	-0.07650764514254149
1602	41	-0.09975135061922202
1602	42	-0.06938868728363445
1602	43	-0.08795969270087767
1602	44	-0.10402898915284453
1602	45	-0.07668143883577017
1602	46	-0.08495426363319325
1602	47	-0.06981622110821917
1602	48	-0.08403412522770282
1602	49	-0.0781883803214356
1602	50	-0.034085495179148495
1602	51	-0.102729767812761
1603	1	-0.005534880391010688
1603	2	-0.05250784152099186
1603	3	-0.004539612631965895
1603	4	0.015315883879743808
1603	5	-0.00811353997734443
1603	6	0.016255145136412352
1603	7	0.017596365434641825
1603	8	0.04507993593458792
1603	9	0.009903464575117482
1603	10	0.03444352262359729
1603	11	0.006752224485772729
1603	12	0.0158605327934751
1603	13	0.02484113186120851
1603	14	0.033202088083839953
1603	15	0.04659653032577893
1603	16	0.027394575171889812
1603	17	0.03596311615002179
1603	18	0.01263901730224859
1603	19	0.025464134774892955
1603	20	-0.007716046302810753
1603	21	0.9848075503587026
1603	22	0.004848487966583548
1603	23	-0.0069750192771778075
1603	24	0.0024016869450207423
1603	25	0.021079693471776295
1603	26	0.01215642050245691
1603	27	0.022525989509304623
1603	28	0.0314283810272471
1603	29	0.028328611245058255
1603	30	0.05502206393320108
1603	31	0.020209695417776175
1603	32	0.059149863154374316
1603	33	0.04454810903337858
1603	34	0.02393659742844534
1603	35	0.03139640587570369
1603	36	0.0013005389374569631
1603	37	0.03267784716279465
1603	38	0.9545641801800642
1603	39	0.02344790063233404
1603	40	0.020626495436822267
1603	41	0.04596916177775512
1603	42	0.03403016008074644
1603	43	0.03073772248655615
1603	44	0.028911308809895786
1603	45	0.040280294159394714
1603	46	0.023247232698736298
1603	47	0.012969221072808068
1603	48	0.06224376967591638
1603	49	0.010798695310299422
1603	50	0.023961775571294197
1603	51	0.0028193523812660715
1604	1	-0.05221757540387273
1604	2	-0.07836257217262954
1604	3	-0.03160650859314984
1604	4	-0.0353241476624504
1604	5	-0.07589066870001204
1604	6	-0.020578147343236708
1604	7	-0.024687645069164432
1604	8	0.041291340128090326
1604	9	0.003485130747478138
1604	10	0.02831765891424709
1604	11	0.0251787294792436
1604	12	-0.001197916793664433
1604	13	0.02733985516196924
1604	14	0.0014241724315624538
1604	15	0.023536501413211397
1604	16	-0.0023934381037236108
1604	17	0.0028763790996961802
1604	18	0.0023507576304737654
1604	19	0.0032218901932381527
1604	20	-0.007481513017367547
1604	21	0.943508860231276
1604	22	0.013688188070105411
1604	23	-0.0031861327624298497
1604	24	-0.016463430727810646
1604	25	-0.022964295610883312
1604	26	0.008455215560147167
1604	27	-0.005879565087589356
1604	28	0.023077004713854876
1604	29	0.034125736779579086
1604	30	0.01482733838556527
1604	31	0.01582587006451064
1604	32	0.015314893303539634
1604	33	-0.007857591921904827
1604	34	0.00509932828457238
1604	35	0.008480409687059876
1604	36	-0.0031163315041808914
1604	37	0.004811639390595701
1604	38	0.9116924860891658
1604	39	0.018610481765691134
1604	40	-0.002799383436169478
1604	41	-0.02143217213301085
1604	42	-0.017083484798966708
1604	43	0.011212213108613867
1604	44	-0.021443877367325115
1604	45	-0.0057734718415929365
1604	46	0.014694769493850401
1604	47	-0.006572370692893514
1604	48	0.012183303397357292
1604	49	0.010228821550306577
1604	50	0.004523859064349267
1604	51	0.0056059919659574575
1605	1	-0.09505169353452914
1605	2	-0.1136501631268203
1605	3	-0.029015363360265667
1605	4	-0.03679405297391014
1605	5	-0.0605228258427033
1605	6	-0.04619484611026792
1605	7	-0.009315022591202649
1605	8	-0.015752078732980124
1605	9	-0.01966064964677372
1605	10	0.012304302714071014
1605	11	-0.017273085137794908
1605	12	0.017331362934278616
1605	13	-0.0024621422401764903
1605	14	0.0051635112953363205
1605	15	0.0010910853589933822
1605	16	-0.13121964706892442
1605	17	-0.11311372649470997
1605	18	-0.10691265359761815
1605	19	-0.07905796540128307
1605	20	-0.10235343354696624
1605	21	0.7770352372545943
1605	22	-0.0587125355547613
1605	23	-0.06327712858256973
1605	24	-0.07324672182128467
1605	25	-0.06955167699832998
1605	26	-0.031363837173145726
1605	27	-0.035285649844063016
1605	28	-0.041200239933516514
1605	29	-0.030428276122790976
1605	30	-0.026130143707455034
1605	31	-0.021246203724679447
1605	32	-0.007418272228214562
1605	33	-0.02976326578643551
1605	34	-0.026532011602512284
1605	35	-0.013889054932135991
1605	36	-0.053683796153897845
1605	37	-0.04526844142053221
1605	38	0.8566008971832275
1605	39	-0.07749105070280393
1605	40	-0.04935208227277599
1605	41	-0.06609957330645244
1605	42	-0.0300703141877392
1605	43	-0.04520093798490166
1605	44	-0.03586126389938471
1605	45	-0.0195696189146517
1605	46	-0.04061809567036079
1605	47	-0.037822723012688186
1605	48	-0.006785745213427674
1605	49	-0.041454166280146865
1605	50	-0.02708592266624521
1605	51	-0.08229276295487153
1606	1	-0.02578707055516105
1606	2	-0.03801293888548685
1606	3	-0.020709285771538077
1606	4	0.007091751564594517
1606	5	-0.007950588684295212
1606	6	0.02457903455920274
1606	7	0.03199397385376557
1606	8	0.04926132458286503
1606	9	0.029861885430875645
1606	10	0.03172804596122347
1606	11	0.02555518891913522
1606	12	0.06194390467715749
1606	13	0.029601974079469073
1606	14	0.06864906249396086
1606	15	0.06864004114878242
1606	16	0.045270255485107214
1606	17	0.045064529440786316
1606	18	0.041448457504365877
1606	19	0.04843771965990129
1606	20	0.05430770065217416
1606	21	0.9997749209708218
1606	22	0.03074205625677706
1606	23	0.029386684514733474
1606	24	0.015645894688383066
1606	25	0.047178306914616996
1606	26	0.04873550392679249
1606	27	0.048542674551896425
1606	28	0.03857303388925715
1606	29	0.046322636041708165
1606	30	0.055433583694345145
1606	31	0.07027483160518244
1606	32	0.044886122998036626
1606	33	0.056895575177982494
1606	34	0.05918685980172711
1606	35	0.04460403623541964
1606	36	0.061543971945006604
1606	37	0.03148272039887701
1606	38	0.9859992513999742
1606	39	0.07589512803055243
1606	40	0.059187327920682264
1606	41	0.07254746919890209
1606	42	0.04994503932044836
1606	43	0.0735486698903145
1606	44	0.06509590922912167
1606	45	0.05711663874695461
1606	46	0.05698621739826848
1606	47	0.0483389014311868
1606	48	0.06285223784399108
1606	49	0.06525844103302347
1606	50	0.044893630207795354
1606	51	0.06624956952709482
1607	1	-0.05077702301026932
1607	2	-0.06056877814914685
1607	3	-0.059975630920092726
1607	4	-0.004259712407140626
1607	5	-0.020781605955562554
1607	6	-0.01876406528452179
1607	7	0.0029598426315189386
1607	8	0.0015621894818593773
1607	9	-0.02953505198037476
1607	10	-0.0027466357760133064
1607	11	0.028333687934662066
1607	12	-0.005464490044310821
1607	13	-0.01232802229911556
1607	14	-0.0027026791563855568
1607	15	0.018694112208180513
1607	16	0.002461478961649277
1607	17	0.021366198553835147
1607	18	-0.005099535003239453
1607	19	0.0055091142204162225
1607	20	8.947650810853247E-4
1607	21	0.8673703255262382
1607	22	-0.01630953853175754
1607	23	-0.006007618200186471
1607	24	0.0317562664233364
1607	25	-0.019790290590783854
1607	26	-0.005784959946922186
1607	27	-0.0064441995312662925
1607	28	0.0020730211507640206
1607	29	-0.014086299576170802
1607	30	-0.019430532812094725
1607	31	0.027598256948479616
1607	32	0.006610048786313882
1607	33	-0.009818588620639446
1607	34	0.006115877177379048
1607	35	-0.0070907565400943895
1607	36	0.006573203530479077
1607	37	0.019062903945886944
1607	38	0.9130391962347346
1607	39	-0.0016778913621635638
1607	40	-0.0036319247397784693
1607	41	0.0077633069734019955
1607	42	-0.014104064251739601
1607	43	-0.009736799297137111
1607	44	-0.011378053600353155
1607	45	-0.02266114775698469
1607	46	-0.003500163821207991
1607	47	-0.011956654397145883
1607	48	-0.001923318514180039
1607	49	-0.009058613719922448
1607	50	-0.02422639263426163
1607	51	-0.020760065626348023
1608	1	-0.09396220599428773
1608	2	-0.09986957749904235
1608	3	-0.058822493808946774
1608	4	-0.025079199181291756
1608	5	-0.06579934132432186
1608	6	-0.026382042925796156
1608	7	-0.014201939547980658
1608	8	-0.027795226870672707
1608	9	-0.014536010727901783
1608	10	-0.03126002501146985
1608	11	0.006557436451792853
1608	12	0.00736703468983535
1608	13	0.00549279590457985
1608	14	-0.02759704652924455
1608	15	-0.010243406186027926
1608	16	-0.033832959530784024
1608	17	-0.04494257007618785
1608	18	-0.07519447119106815
1608	19	-0.032755505745555524
1608	20	-0.02353098799115827
1608	21	0.8386372325357101
1608	22	-0.044792486138945264
1608	23	-0.04869223158318903
1608	24	-0.0686921686804638
1608	25	-0.0782985004120107
1608	26	-0.008920463149600266
1608	27	-0.023370623399259216
1608	28	-0.015603807885653964
1608	29	5.536008351754163E-4
1608	30	-0.01778799496427297
1608	31	-0.019576467835833
1608	32	-0.01949543332339232
1608	33	-0.02373859851987703
1608	34	-0.023854299763982567
1608	35	-0.016614403126013144
1608	36	-0.08189250736775477
1608	37	-0.08485104688539025
1608	38	0.822323308684183
1608	39	-0.07760897933695787
1608	40	-0.062179459413478355
1608	41	-0.04887263313153767
1608	42	-0.04025295585871902
1608	43	-0.05750835962393808
1608	44	-0.03532884288102878
1608	45	-0.048753846899153075
1608	46	-0.06297171927295864
1608	47	-0.07076118807236043
1608	48	-0.04195530721917606
1608	49	-0.03341894769386755
1608	50	-0.008823579919599922
1608	51	-0.06490604111929343
1609	1	-0.15705350849064104
1609	2	-0.12046360262155531
1609	3	-0.08641416151471049
1609	4	-0.047123087085743975
1609	5	-0.07664138853900226
1609	6	-0.07314459517619554
1609	7	-0.042829606549069865
1609	8	-0.03891504201236273
1609	9	-0.04166094251925756
1609	10	-0.037180682336938276
1609	11	-0.03646997727641832
1609	12	-0.02986686220614132
1609	13	-0.030932177870127475
1609	14	-0.033073704156720396
1609	15	-0.032614359568491125
1609	16	-0.030019477583628884
1609	17	-0.026082002711781627
1609	18	-0.014320986509844147
1609	19	-0.01845161933969308
1609	20	-0.035479781312943715
1609	21	0.9023846321703317
1609	22	-0.044338780650456044
1609	23	-0.04939024415187987
1609	24	-0.02231867027170864
1609	25	-0.025874594524509575
1609	26	-0.03836112863150731
1609	27	-0.022561718152367405
1609	28	-0.014111350446704307
1609	29	-0.03457042165051405
1609	30	0.012411849228293192
1609	31	-0.009501249568153014
1609	32	-0.002784689617463698
1609	33	-0.014365611175513493
1609	34	-0.030256189129268307
1609	35	-0.006143177881320128
1609	36	-0.040985238595204976
1609	37	-8.056464112868866E-4
1609	38	0.8991493086427127
1609	39	-0.010211228525427885
1609	40	0.0038868890856420535
1609	41	-0.01825946182139404
1609	42	-0.021418914364041086
1609	43	0.00570635006079101
1609	44	-0.011763638721674852
1609	45	0.009012612151003907
1609	46	-0.002316730870944639
1609	47	-0.014255248705104862
1609	48	-0.04190008345474183
1609	49	-0.02040419410936778
1609	50	0.02551551116364692
1609	51	-0.009323280947334922
1610	1	-0.12208032339555785
1610	2	-0.10000939276959286
1610	3	-0.060948580354505566
1610	4	-0.0054936489868708804
1610	5	-0.06544372684807342
1610	6	-0.044693769555976814
1610	7	-0.020933280223594863
1610	8	0.011779428076295062
1610	9	-0.01334238032871582
1610	10	-0.0038202391175019557
1610	11	-0.032727758894388614
1610	12	-0.014650473133691833
1610	13	-0.01517074371427185
1610	14	0.00895927684902631
1610	15	-0.01021518177598324
1610	16	0.010335423252833209
1610	17	-0.003294362707087828
1610	18	0.012643254622268785
1610	19	0.00911505729729356
1610	20	0.00896312156961443
1610	21	0.9613175236708784
1610	22	0.007271502416280384
1610	23	0.009771066143748897
1610	24	-0.012417663740066587
1610	25	-0.01623050620463573
1610	26	-0.02456298054264039
1610	27	0.019585683981688362
1610	28	6.821348753192069E-4
1610	29	0.03308824426442669
1610	30	-0.0042264565194045645
1610	31	-0.008944792651696787
1610	32	-0.009024093687784784
1610	33	-0.007076641752036039
1610	34	0.00628064476175183
1610	35	0.0043894408826830045
1610	36	0.003411688888483866
1610	37	0.014536015733682461
1610	38	0.8957411611513919
1610	39	-0.012195939174304726
1610	40	0.02036622774387098
1610	41	0.004458030786402389
1610	42	0.005106498425078598
1610	43	-0.004901217867136154
1610	44	0.012936637615901248
1610	45	-0.05410323484430535
1610	46	-0.004458846391528937
1610	47	0.005886093638814316
1610	48	0.009616639126448945
1610	49	-0.006287753422576259
1610	50	-7.808498568024902E-4
1610	51	-0.002879056016176662
1611	1	-0.11410738137454501
1611	2	-0.14327162483433398
1611	3	-0.042119141980194286
1611	4	-0.020863843020720196
1611	5	-0.07563676361112215
1611	6	-0.049684479611336485
1611	7	-0.024606904802716656
1611	8	-0.031969503773446206
1611	9	-0.04488928072476028
1611	10	-0.03832796682866757
1611	11	-0.021384683905871782
1611	12	-0.02486257841390227
1611	13	-0.037150965390871704
1611	14	-0.036397755947753296
1611	15	-0.0023515259939657085
1611	16	-0.06934035732365373
1611	17	-0.11822246207381681
1611	18	-0.07818452946331433
1611	19	-0.12434549434637177
1611	20	-0.09422450640751379
1611	21	0.8785912580894149
1611	22	-0.11300827161276317
1611	23	-0.11935703130914987
1611	24	-0.07741772764371291
1611	25	-0.10493720005734986
1611	26	-0.06679103471049785
1611	27	-0.05217088792706903
1611	28	-0.03122066583856764
1611	29	-0.06930881972338909
1611	30	-0.032637823626622264
1611	31	-0.02812395499125131
1611	32	-0.0743202556381064
1611	33	-0.0619711447436444
1611	34	-0.031094173484660814
1611	35	-0.05575744310272057
1611	36	-0.08334364622568557
1611	37	-0.08466434288958169
1611	38	0.8467860444908055
1611	39	-0.05397044049471589
1611	40	-0.06982140454411478
1611	41	-0.07039531964724688
1611	42	-0.05691256869216943
1611	43	-0.09558121717530099
1611	44	-0.0740205591920855
1611	45	-0.07888265691403973
1611	46	-0.09790225765377158
1611	47	-0.07281716444136777
1611	48	-0.11219139497622166
1611	49	-0.055279384134713894
1611	50	-0.07715087854241176
1611	51	-0.07616979245399591
2101	1	0.05915776368214409
2101	2	0.13755763534452825
2101	3	0.10705895916761676
2101	4	0.11024687044497483
2101	5	0.11978875493937124
2101	6	0.12742044746514836
2101	7	0.11150200068063754
2101	8	0.11219234272994072
2101	9	0.078226707551174
2101	10	0.08959824171405728
2101	11	0.12701849243940444
2101	12	0.11959630797531418
2101	13	0.11472411213828337
2101	14	0.0998731719065944
2101	15	0.12016436088295279
2101	16	0.12048143030321512
2101	17	0.1374829156673485
2101	18	0.13121515640732895
2101	19	0.10180944630894118
2101	20	0.12332876961627903
2101	21	1.0387006448970055
2101	22	0.10880059671411146
2101	23	0.11274757261230661
2101	24	0.09029886331479986
2101	25	0.10192080878004361
2101	26	0.10513292704353461
2101	27	0.10394353253249022
2101	28	0.08806448264695632
2101	29	0.0996164776084143
2101	30	0.11361613468420018
2101	31	0.08551254506460282
2101	32	0.10586674329293544
2101	33	0.09688654533089647
2101	34	0.09766908974864208
2101	35	0.0972925576660515
2101	36	0.10444503591025978
2101	37	0.11612942735962406
2101	38	1.0247221018603483
2101	39	0.0836081462221756
2101	40	0.1060523076773876
2101	41	0.09560883872398307
2101	42	0.07966772861282578
2101	43	0.08020435421013872
2101	44	0.07531678392189178
2101	45	0.09203242146739399
2101	46	0.10748367830008476
2101	47	0.09278406214386337
2101	48	0.09395020219655947
2101	49	0.11433930891608668
2101	50	0.09590888705913159
2101	51	0.10110439341067234
2102	1	0.10831735305497148
2102	2	0.1505570094930846
2102	3	0.12991694214561278
2102	4	0.12317776085529175
2102	5	0.11870487705489552
2102	6	0.12914709290614468
2102	7	0.12929132085295691
2102	8	0.14760054167911818
2102	9	0.13980436966353693
2102	10	0.12799282903191767
2102	11	0.13031054170052414
2102	12	0.12083492780976712
2102	13	0.11019908323453365
2102	14	0.11734640246844918
2102	15	0.12394443575061587
2102	16	0.09991636333748488
2102	17	0.11933890522876567
2102	18	0.09250933497759917
2102	19	0.09487345585031903
2102	20	0.09800564888106322
2102	21	1.057061407025671
2102	22	0.1095450808272318
2102	23	0.12262731011600891
2102	24	0.10011236846894178
2102	25	0.09804756191711306
2102	26	0.08827946348550597
2102	27	0.09813651358778941
2102	28	0.10572006564463265
2102	29	0.1169605429777576
2102	30	0.10507494764102887
2102	31	0.10807290830233285
2102	32	0.11863893145234528
2102	33	0.10960291758050289
2102	34	0.10311979657892323
2102	35	0.10830912477797483
2102	36	0.10730610027854937
2102	37	0.11397639095332579
2102	38	1.0067106490509374
2102	39	0.1144305748853256
2102	40	0.12112060534970226
2102	41	0.11174442801070938
2102	42	0.10545348109894803
2102	43	0.11275636622322338
2102	44	0.10329336768226938
2102	45	0.11253307496988185
2102	46	0.10533694392240989
2102	47	0.11219223304397019
2102	48	0.10784909152770439
2102	49	0.1093736548979507
2102	50	0.11550249570985471
2102	51	0.11169623769513493
2103	1	0.08885024254611551
2103	2	0.11344090155120767
2103	3	0.10076041387259238
2103	4	0.1101044375708824
2103	5	0.10781984825023017
2103	6	0.08195557506860496
2103	7	0.10249479073515744
2103	8	0.11215542854546356
2103	9	0.09684849427373621
2103	10	0.06711629398483865
2103	11	0.1193316445870849
2103	12	0.09401400323223896
2103	13	0.0925509154766786
2103	14	0.08451442216342997
2103	15	0.10840447369467654
2103	16	0.07303165538819201
2103	17	0.09940990126932547
2103	18	0.08556734463601146
2103	19	0.10102508847653269
2103	20	0.09084222348715798
2103	21	1.0313831785264966
2103	22	0.09410829105510032
2103	23	0.08717105499210476
2103	24	0.06958694541216914
2103	25	0.0860442795100056
2103	26	0.06550227179592838
2103	27	0.08438162053315779
2103	28	0.07294331624562034
2103	29	0.0874340878983304
2103	30	0.06962957879323284
2103	31	0.06730822064711361
2103	32	0.09169564374670358
2103	33	0.08333202408544338
2103	34	0.07714966758815933
2103	35	0.07624593286745096
2103	36	0.0762895513266102
2103	37	0.10237974316599008
2103	38	1.0077536485341057
2103	39	0.06721640822467378
2103	40	0.07347495439015006
2103	41	0.09765832573429378
2103	42	0.09790638458698453
2103	43	0.07364384070696417
2103	44	0.061652764458308695
2103	45	0.08720230426602171
2103	46	0.09694234970957893
2103	47	0.10539425936605085
2103	48	0.08435320750677988
2103	49	0.08329085985700857
2103	50	0.07808831973375874
2103	51	0.09799067425262109
2104	1	0.028415939538270152
2104	2	0.07774675460048996
2104	3	0.07141077285864128
2104	4	0.09830723241025652
2104	5	0.06408590552994298
2104	6	0.1230672149668095
2104	7	0.09136311173335088
2104	8	0.058590931506643074
2104	9	0.06968827154360469
2104	10	0.0657239495220594
2104	11	0.03244940013640729
2104	12	0.07231338144382704
2104	13	0.0918064104691183
2104	14	0.07173523031087825
2104	15	0.06757707285268566
2104	16	0.08381821260307021
2104	17	0.10131306707525312
2104	18	0.08811998082479278
2104	19	0.07535907812905407
2104	20	0.07095446414048467
2104	21	1.0262747463668376
2104	22	0.07603375757557274
2104	23	0.07297717586543939
2104	24	0.05043593463245344
2104	25	0.0718991880021349
2104	26	0.07277294721607319
2104	27	0.09688870657865323
2104	28	0.07471744247337853
2104	29	0.06638078846909679
2104	30	0.06674850585784498
2104	31	0.07190154551143024
2104	32	0.07035325285892924
2104	33	0.1086779284288113
2104	34	0.07398089632499705
2104	35	0.08566265331832312
2104	36	0.09450398042219632
2104	37	0.08934016672500888
2104	38	1.0206600483924788
2104	39	0.07910526020068431
2104	40	0.0987780605773736
2104	41	0.08434371875024027
2104	42	0.0963235163268692
2104	43	0.09034181541906605
2104	44	0.0712025521556825
2104	45	0.10856077559926547
2104	46	0.08946794701072491
2104	47	0.0874517762027267
2104	48	0.10485584078718801
2104	49	0.09782325443599404
2104	50	0.09781080500356865
2104	51	0.09582020818366033
2105	1	0.008557706553141031
2105	2	0.02307422852906882
2105	3	0.017879942124132242
2105	4	0.014539435323420946
2105	5	0.0460604999198182
2105	6	0.04306903385993621
2105	7	0.03043386162531192
2105	8	0.019486881462754013
2105	9	0.03302894283038427
2105	10	0.04263479009576798
2105	11	0.040934863500616814
2105	12	0.04602814022042878
2105	13	0.029657595564685835
2105	14	0.03714405094819995
2105	15	0.03243164403865251
2105	16	0.015049729288236335
2105	17	0.015749009873488262
2105	18	0.003278026673847023
2105	19	0.0146619978797915
2105	20	0.005510406535570667
2105	21	0.9612442609108669
2105	22	0.017388191256650032
2105	23	0.03183659459211441
2105	24	0.010953766988954783
2105	25	0.026053108569108474
2105	26	0.034743049726827735
2105	27	0.02459840244245015
2105	28	0.03638489442597148
2105	29	0.015261552527768174
2105	30	0.03845283419441614
2105	31	0.019235213236697746
2105	32	0.050998217660179535
2105	33	0.04450867996131791
2105	34	0.04281986597604259
2105	35	0.04221182411883717
2105	36	0.02537000276598178
2105	37	0.018079447803792448
2105	38	0.9313265812722165
2105	39	0.010551111783144052
2105	40	0.025240605913715797
2105	41	0.018827115230280356
2105	42	0.030425203553988922
2105	43	0.027961084903665778
2105	44	0.02086661216716834
2105	45	0.06987300257662099
2105	46	0.04226595102780095
2105	47	0.03576290328319942
2105	48	0.026263014826213293
2105	49	0.02365475011572471
2105	50	0.013805462972101168
2105	51	0.0546251590606559
2106	1	0.0563565905953638
2106	2	0.12110744987101185
2106	3	0.06514687767450056
2106	4	0.024883724663503415
2106	5	0.0595811714240142
2106	6	0.05694309988285795
2106	7	0.06397999195169035
2106	8	0.07284613172902255
2106	9	0.07672033916468024
2106	10	0.060824987484465964
2106	11	0.04090771361266832
2106	12	0.07261763737319171
2106	13	0.05208643382434275
2106	14	0.05125291844927915
2106	15	0.08535880788836181
2106	16	0.03564409794822154
2106	17	0.03526566541503939
2106	18	0.0317349774001201
2106	19	0.028293780960289894
2106	20	0.05433332282490255
2106	21	0.9822798721346686
2106	22	0.04832491062910549
2106	23	0.048132834728548346
2106	24	0.020275198180321752
2106	25	0.04591737915273342
2106	26	0.02866994835772374
2106	27	0.0596944154773098
2106	28	0.05094774664411972
2106	29	0.054574471960776805
2106	30	0.030233990624914497
2106	31	0.06711395417361388
2106	32	0.06721527441573016
2106	33	0.04023709152266974
2106	34	0.06565876493022671
2106	35	0.07304557779153242
2106	36	0.0731136597457791
2106	37	0.06498808797451971
2106	38	0.9579536804452857
2106	39	0.06881259818720054
2106	40	0.06164313552313416
2106	41	0.04368827081223969
2106	42	0.06918987304523938
2106	43	0.04384632088069651
2106	44	0.04879503621772585
2106	45	0.06737803218287297
2106	46	0.036465735340229344
2106	47	0.03129743681333963
2106	48	0.05502631372868905
2106	49	0.049916338341532196
2106	50	0.03171412739914814
2106	51	0.05159958433007006
2107	1	0.057839841481332144
2107	2	0.08230108730302277
2107	3	0.05470355682214745
2107	4	0.07041085030235195
2107	5	0.0773027635236403
2107	6	0.06929249450965358
2107	7	0.055923508673473066
2107	8	0.07614874544717054
2107	9	0.026519586661656547
2107	10	0.056367108522664466
2107	11	0.04374126103584075
2107	12	0.05055308245231771
2107	13	0.07807887235323108
2107	14	0.06967796422807027
2107	15	0.06151668776118413
2107	16	0.011546217893197763
2107	17	0.029860015265178674
2107	18	-0.009286786882405806
2107	19	0.009352587341076912
2107	20	0.011056235904426615
2107	21	0.9743225990015745
2107	22	0.0341894236430349
2107	23	0.05779681388439428
2107	24	0.020080403752125164
2107	25	0.04981945354667516
2107	26	0.04448474697661453
2107	27	0.051948635780320274
2107	28	0.03497911308394208
2107	29	0.030500961707240037
2107	30	0.020711001019662945
2107	31	0.027847872382182004
2107	32	0.046025991662261845
2107	33	0.024922707418156165
2107	34	0.034120169541807854
2107	35	0.02916311767145885
2107	36	0.005760845581917806
2107	37	0.012432808563765718
2107	38	0.9232237306408564
2107	39	0.011972550113988234
2107	40	0.0041488681136172545
2107	41	-0.02329143131061784
2107	42	0.007285336795504804
2107	43	0.02810997397546089
2107	44	0.010113485580170334
2107	45	-0.022827521522444272
2107	46	0.023647650125589337
2107	47	0.04025782025994573
2107	48	0.06243397910685644
2107	49	0.01344015470861848
2107	50	0.014035346698761941
2107	51	0.027003908312494218
2108	1	0.06880713431031893
2108	2	0.09317300554362618
2108	3	0.02686332205393427
2108	4	0.005370021788934309
2108	5	0.05138752576964123
2108	6	0.04517845448304314
2108	7	0.02588286783813487
2108	8	0.019806181764579378
2108	9	0.02179415969401788
2108	10	0.003976328634934134
2108	11	0.022648121522784948
2108	12	0.02221846949570505
2108	13	0.003231215769993412
2108	14	0.022163913964462267
2108	15	0.020324317728260155
2108	16	0.024364903805398797
2108	17	0.023706665211427946
2108	18	0.012915325349084128
2108	19	0.002017684336522052
2108	20	0.008813789947183182
2108	21	0.9453812398710326
2108	22	0.008155573341902311
2108	23	0.01216479941612647
2108	24	0.024569424584392152
2108	25	0.005172083599056521
2108	26	-0.004716239186393523
2108	27	0.017578346926690358
2108	28	-0.0030946785251444453
2108	29	0.030148485209650744
2108	30	0.002257639022765545
2108	31	-6.90115367554256E-4
2108	32	0.014645738808702902
2108	33	-0.00438472634000675
2108	34	0.00827264945172601
2108	35	0.02517611864397651
2108	36	0.027098641419399883
2108	37	0.034863875570088965
2108	38	-36.430812944758046
2108	39	0.02829245073890263
2108	40	0.03011969859470298
2108	41	0.024796364589661835
2108	42	0.024118691541310966
2108	43	0.019483834330237926
2108	44	0.025317888414662093
2108	45	0.016240316537825095
2108	46	0.005739302913212896
2108	47	0.00997666715382195
2108	48	0.006166355540223378
2108	49	0.005204119902323612
2108	50	0.007188665950970119
2108	51	0.032080035223636116
2109	1	0.07014475686698773
2109	2	0.057756757702797756
2109	3	0.004938270684192503
2109	4	-0.020943186964728966
2109	5	0.03891026810008924
2109	6	0.00547005272448331
2109	7	0.018975987949552575
2109	8	-0.026686158667239113
2109	9	-0.0036487946744259148
2109	10	0.01680219489563939
2109	11	-0.008268219607174387
2109	12	-0.011196120166452772
2109	13	0.008812686913131529
2109	14	-0.0012976946606357842
2109	15	0.0011059504933044195
2109	16	-4.0345316206469306E-4
2109	17	-0.009143781788310434
2109	18	-0.00874340055020184
2109	19	-0.003541902534777819
2109	20	-0.01347723811973367
2109	21	0.9634349358281966
2109	22	0.014760580425374314
2109	23	0.004214985383313774
2109	24	0.023366349857944613
2109	25	0.01936205648679845
2109	26	0.039328644112437416
2109	27	0.038878146480016085
2109	28	0.016373862758193525
2109	29	0.02931154069793962
2109	30	0.012567000763858971
2109	31	0.007463051003576027
2109	32	0.02772054868601259
2109	33	0.008470466357223927
2109	34	0.03194727171052847
2109	35	0.0445382745497227
2109	36	-0.01813951529067026
2109	37	0.006495819757589061
2109	38	0.9038315913639892
2109	39	-0.020302718994230418
2109	40	0.006379346402937358
2109	41	0.006730350151705977
2109	42	-6.154441018253465E-4
2109	43	-0.0032054105939067767
2109	44	0.008429971703122874
2109	45	0.021718668859456614
2109	46	-0.03439881120698374
2109	47	-9.017558885915378E-4
2109	48	0.0012828914076123965
2109	49	-0.02126296102499481
2109	50	-0.02481666705158858
2109	51	0.013435986099338493
2110	1	0.1086329453629915
2110	2	0.05046264952130741
2110	3	0.058796292680796114
2110	4	0.007757272960965622
2110	5	0.05852873833903516
2110	6	0.06520647241456601
2110	7	0.05158051259364527
2110	8	-5.668782210221934E-4
2110	9	0.01896144508076958
2110	10	0.03584263059319426
2110	11	0.0026165685310104436
2110	12	0.019457891202598887
2110	13	0.034874373354696786
2110	14	0.031674632482911136
2110	15	0.0141077343244973
2110	16	0.017300050371311215
2110	17	-0.028110680002399135
2110	18	0.030644951189408687
2110	19	-4.231929350595465E-5
2110	20	0.002497782400894266
2110	21	0.9376763112809314
2110	22	0.01251835235443366
2110	23	0.016172981166342026
2110	24	0.00999442735998457
2110	25	-0.001782570865550781
2110	26	0.020314177849186876
2110	27	0.009401565739402429
2110	28	-0.0063032443199944055
2110	29	0.027755273495053245
2110	30	0.01887009756372038
2110	31	0.025036135407241034
2110	32	0.020160730818382433
2110	33	-0.0030281733348402895
2110	34	0.0016883234967721705
2110	35	0.049308916941811276
2110	36	0.027144673511955375
2110	37	0.045969077769363764
2110	38	0.9530271358735689
2110	39	0.028299248360227125
2110	40	0.009418328054941583
2110	41	0.046427790123864554
2110	42	0.006712641082927462
2110	43	0.028456437146957114
2110	44	0.040227083740774106
2110	45	0.04648519560486619
2110	46	0.017063471589715107
2110	47	0.026800355138988152
2110	48	0.03292616527983938
2110	49	0.01655622977911264
2110	50	0.0276691214867526
2110	51	-0.01721566643553274
2111	1	0.08524955036081394
2111	2	0.10655920519623407
2111	3	0.05655217780024202
2111	4	-0.024037926116271535
2111	5	0.026867748834284555
2111	6	0.04578996803120816
2111	7	0.025101665859864397
2111	8	-0.02053563505849354
2111	9	0.02396980124708392
2111	10	-0.04290320529855052
2111	11	0.004864558198484303
2111	12	0.008932033707345965
2111	13	-0.006247862734625187
2111	14	-0.0010435077618708988
2111	15	-0.0044495802757253955
2111	16	0.01893412863113042
2111	17	0.012903682203067035
2111	18	0.015211789765501749
2111	19	0.0015303319946795568
2111	20	1.2038817232706833E-4
2111	21	0.9527508125978343
2111	22	-0.002250236028807251
2111	23	8.14014906381999E-4
2111	24	0.002368930554219162
2111	25	0.01243094338264683
2111	26	0.015188908543599666
2111	27	0.006317332974411727
2111	28	-0.022350612296854422
2111	29	0.007889476429646436
2111	30	0.009901479489322185
2111	31	-0.005703852620264627
2111	32	-0.0023926949336114944
2111	33	-0.024355984693350763
2111	34	-0.016255160085563602
2111	35	0.006345983657567444
2111	36	0.0013310406027287058
2111	37	0.013397286019525723
2111	38	0.8968240194122714
2111	39	-0.0074969726716247465
2111	40	-0.027976245840022784
2111	41	0.005746963466435773
2111	42	-0.004376237518236792
2111	43	-0.010990475747661321
2111	44	0.010089790772902063
2111	45	2.9499558320367214E-4
2111	46	-0.004694966421212143
2111	47	0.008557666246375106
2111	48	-0.011522385249577383
2111	49	0.006982111801512758
2111	50	0.023008840370081884
2111	51	0.01799743602189352
2201	1	0.0014435264405889825
2201	2	0.03048863242999289
2201	3	0.042571493992980436
2201	4	0.04691863163191101
2201	5	0.01313686352104071
2201	6	0.010735852328785711
2201	7	0.028401369200501847
2201	8	0.06147414886387992
2201	9	0.04361757841987668
2201	10	0.061024552621724126
2201	11	-0.0011091744994047303
2201	12	0.017356178035043968
2201	13	0.058620624189096304
2201	14	0.04888282794039611
2201	15	0.0337818687831728
2201	16	-0.02228138721096684
2201	17	0.001209104477304379
2201	18	0.014578470071526795
2201	19	0.010351976043715183
2201	20	0.03034415244255939
2201	21	-1.174208181120072
2201	22	-0.002147752615123011
2201	23	0.00466606291519156
2201	24	0.024895684604281598
2201	25	-0.012830696791795049
2201	26	-0.018199658612971348
2201	27	0.025879095903050597
2201	28	0.0155352931194912
2201	29	0.025694077436789087
2201	30	0.04561011435600193
2201	31	-0.0042920412678242315
2201	32	0.0300409113856972
2201	33	0.03127333673806021
2201	34	0.038079391148968966
2201	35	0.06375555860103788
2201	36	0.019129004657820303
2201	37	0.023826230721020636
2201	38	0.9037386369872138
2201	39	0.03991165365047067
2201	40	0.01951375131847044
2201	41	-0.0025480520346476965
2201	42	0.020170523728666012
2201	43	0.0222067772607204
2201	44	0.017418574993989466
2201	45	0.037035083624267884
2201	46	0.026308567363507507
2201	47	0.030421946820304413
2201	48	0.008986586667873553
2201	49	0.020356643630044857
2201	50	0.036452420182953915
2201	51	0.04296853118066224
2202	1	0.09514000731881112
2202	2	0.1082082183146369
2202	3	0.11521433625830468
2202	4	0.11016730611851244
2202	5	0.08400780972122845
2202	6	0.08487458406189319
2202	7	0.07401590384049683
2202	8	0.07348729081556371
2202	9	0.08456696879859038
2202	10	0.09454858210712302
2202	11	0.09918073035591135
2202	12	0.10548793201402873
2202	13	0.08015041937999712
2202	14	0.06974761596936219
2202	15	0.09184457214877284
2202	16	0.06799634819407174
2202	17	0.07724357366365808
2202	18	0.07646729982690204
2202	19	0.05773780411435325
2202	20	0.04944713853413418
2202	21	1.0239075314820312
2202	22	0.06219937389179364
2202	23	0.07212564591472415
2202	24	0.07802070225958602
2202	25	0.08147143175089155
2202	26	0.07513885737699866
2202	27	0.08493915935292762
2202	28	0.06002696904224791
2202	29	0.04093711427771751
2202	30	0.06115876221368666
2202	31	0.06583886977616515
2202	32	0.06855430248908334
2202	33	0.05668816584033465
2202	34	0.07748927638852621
2202	35	0.09201504849354336
2202	36	0.09557204105286843
2202	37	0.08883926507733264
2202	38	0.9848130179424928
2202	39	0.11893109464175922
2202	40	0.08310608579219547
2202	41	0.08573655845615491
2202	42	0.07905043325199301
2202	43	0.08741371832199718
2202	44	0.09577705875398834
2202	45	0.08075417238271854
2202	46	0.10246194737212022
2202	47	0.0804610611347627
2202	48	0.09797591149624907
2202	49	0.06883489760571848
2202	50	0.05532562948325648
2202	51	0.0772806195690876
2203	1	0.13655598928846047
2203	2	0.2620642178647401
2203	3	0.2607859941987485
2203	4	0.2397384195693988
2203	5	0.24534286869914013
2203	6	0.24555603211176447
2203	7	-0.04192196569233886
2203	8	0.21639871503610664
2203	9	0.2251852614597709
2203	10	0.24296748842703408
2203	11	0.240321092418192
2203	12	0.2770988534429648
2203	13	0.24599675312314417
2203	14	0.2488016202929728
2203	15	0.2275615277054186
2203	16	0.23568571578313424
2203	17	0.23889663018624674
2203	18	0.22671572086071734
2203	19	0.22307055981205082
2203	20	0.22299114687018573
2203	21	1.1776755077028795
2203	22	0.23600912814107033
2203	23	0.22712092096877257
2203	24	0.23453149808256768
2203	25	0.25005775464428126
2203	26	0.2275537286270506
2203	27	0.2644903176525162
2203	28	0.23427266874554675
2203	29	0.24277336062554156
2203	30	0.24245135603374024
2203	31	0.24203383837793524
2203	32	0.2442143156851344
2203	33	0.24260134200817163
2203	34	0.23808978654955126
2203	35	0.2465313161200271
2203	36	0.27359957938956114
2203	37	0.24174148998426404
2203	38	1.1717698738831643
2203	39	0.2401949833012793
2203	40	0.2682179889645795
2203	41	0.2493387286981985
2203	42	0.2574184277865541
2203	43	0.25879043171001825
2203	44	0.27845006910590087
2203	45	0.23867093114710514
2203	46	0.2630739804159461
2203	47	0.25898390119138526
2203	48	0.24729867240203873
2203	49	0.23269834376803544
2203	50	0.24766589761523505
2203	51	0.28591361375520563
2204	1	0.048045774684133846
2204	2	0.08008771183502006
2204	3	0.09332254719300437
2204	4	0.07382636914273633
2204	5	0.06162841414936793
2204	6	0.06906290635316026
2204	7	0.055785105440094185
2204	8	0.057169755534296485
2204	9	0.048966168372004404
2204	10	0.0440298479632375
2204	11	0.05782649214680191
2204	12	0.0599866688226669
2204	13	0.06352519072188301
2204	14	0.030237920261455997
2204	15	0.06126509339898689
2204	16	0.05907692009954246
2204	17	0.06982330772329703
2204	18	0.0798499332540743
2204	19	0.07652310681118735
2204	20	0.059848092921335194
2204	21	-36.42101073433176
2204	22	0.043742658738473494
2204	23	0.04731395971844421
2204	24	0.04486422312262306
2204	25	0.049907352423467444
2204	26	0.057078994678100514
2204	27	0.07547566265262162
2204	28	0.07261399555339665
2204	29	0.04624546301822363
2204	30	0.08426874727276612
2204	31	0.06811670990035879
2204	32	0.06266263737609279
2204	33	0.06628381757513324
2204	34	0.05005462035988728
2204	35	0.07350507258278327
2204	36	0.10497355404702802
2204	37	0.08760808621582328
2204	38	1.0157212800723912
2204	39	0.07954664811127543
2204	40	0.08073539798961349
2204	41	0.09763614669397924
2204	42	0.08498512131931335
2204	43	0.08142358465195088
2204	44	0.09411178959107502
2204	45	0.07708855089271083
2204	46	0.0767260673034258
2204	47	0.07136257043911343
2204	48	0.08255817592995385
2204	49	0.06930720357327402
2204	50	0.07899754349499943
2204	51	0.06928023963245522
2205	1	0.07220001658428998
2205	2	0.07412319024365388
2205	3	0.0769356944218842
2205	4	0.05602645815538665
2205	5	0.08100361755411711
2205	6	0.06599306094567936
2205	7	0.052125997900049015
2205	8	0.059075304282970365
2205	9	0.03620053642811172
2205	10	0.02568535508318348
2205	11	0.046809893802738145
2205	12	0.05268296374287473
2205	13	0.05270452100375422
2205	14	0.02750428900972679
2205	15	0.04248165693856265
2205	16	0.02627709655675403
2205	17	0.03116083564822958
2205	18	0.03717993684845311
2205	19	0.01482653730873551
2205	20	0.00261229010858699
2205	21	0.9922761291950124
2205	22	0.003764806922319508
2205	23	0.0015634167801223953
2205	24	0.016636665979156362
2205	25	0.03754232276168068
2205	26	0.012277329995356467
2205	27	0.01584339553664904
2205	28	0.03385846891784894
2205	29	0.024972601825410834
2205	30	0.032717478146807366
2205	31	0.02600517631495336
2205	32	0.025478302705323586
2205	33	0.02497643187994214
2205	34	0.020879174487753005
2205	35	0.04322468789167999
2205	36	0.06072446888773442
2205	37	0.025416544210507652
2205	38	0.9470072772784803
2205	39	0.056499396703245
2205	40	0.06173075923879878
2205	41	0.01360556020599546
2205	42	0.048416041671593746
2205	43	0.029432682757345674
2205	44	0.04642839213263983
2205	45	0.06330505919171259
2205	46	0.050117379853617194
2205	47	0.04568200815502621
2205	48	0.05151846341295396
2205	49	0.019871806323564556
2205	50	0.04881634752455
2205	51	0.026433652422213072
2206	1	0.059119455665261
2206	2	0.06881073612023414
2206	3	0.017434435086521205
2206	4	0.03274358933686017
2206	5	0.06274477840160841
2206	6	0.03456503175579684
2206	7	0.03020968746861996
2206	8	0.029619833150647423
2206	9	0.006606326966725362
2206	10	0.030990165951060078
2206	11	0.02646772646063056
2206	12	0.03244459217627593
2206	13	0.027217986096559343
2206	14	0.003908033016450929
2206	15	8.079966531298055E-4
2206	16	0.027995289215887453
2206	17	0.003996581037661429
2206	18	0.017202054644734233
2206	19	-0.0027846751955493687
2206	20	0.013587866947318616
2206	21	0.9360877211743883
2206	22	-0.009634786861703049
2206	23	0.033781826624249334
2206	24	0.03787375170384166
2206	25	0.038117320218809425
2206	26	0.024504427148208663
2206	27	0.013777320603836074
2206	28	0.00809437973284588
2206	29	-0.012283628875515262
2206	30	-0.005966663590868393
2206	31	-0.006486478773283011
2206	32	0.02579477526234797
2206	33	0.010105006876457878
2206	34	0.0032960819954439557
2206	35	0.002364735257245343
2206	36	0.04197525958165471
2206	37	0.013859777041730581
2206	38	0.9640308874512655
2206	39	0.03119222544572864
2206	40	-0.00515644171414209
2206	41	0.015253917916659532
2206	42	0.023237492014374084
2206	43	-0.013467716504216298
2206	44	0.004025467069396882
2206	45	-0.009170497039953318
2206	46	0.03189121693562669
2206	47	-0.008969286364241214
2206	48	0.018975405883097096
2206	49	0.019756651200260933
2206	50	-0.011390110159027245
2206	51	0.03415159469248863
2207	1	0.09354747885974746
2207	2	0.08789846627185227
2207	3	0.08491923102633336
2207	4	0.0569701586565472
2207	5	0.06547477211449859
2207	6	0.07014654575382906
2207	7	0.07522431167206634
2207	8	0.05167228137690927
2207	9	0.061259986929776744
2207	10	0.04366118110717565
2207	11	0.054971066373667554
2207	12	0.07033913189076202
2207	13	0.04366571795041807
2207	14	0.08018827188459454
2207	15	0.06289059509487771
2207	16	0.033519323596266304
2207	17	0.05037117106331834
2207	18	0.044924619254310016
2207	19	0.03669905318970024
2207	20	0.0541553453557313
2207	21	-36.42101073433176
2207	22	0.08290736183813863
2207	23	0.036275111034917984
2207	24	0.02408781815137928
2207	25	0.054551851188300304
2207	26	0.043047981405692326
2207	27	0.048201669254552826
2207	28	0.052175690422146204
2207	29	0.03196101013338648
2207	30	0.03698889051501908
2207	31	0.05843377407983752
2207	32	0.04905949325594605
2207	33	0.045717799140568616
2207	34	0.06760454048064446
2207	35	0.0690933238245961
2207	36	0.07374196928221011
2207	37	0.059144053441443134
2207	38	0.9644790880971499
2207	39	0.08622221182187673
2207	40	0.03826040004867792
2207	41	0.06213942223045876
2207	42	0.05766905653762677
2207	43	0.0384842698266894
2207	44	0.04257201213749795
2207	45	0.06135609620255167
2207	46	0.05115680248287191
2207	47	0.060200075365301586
2207	48	0.02710296876078644
2207	49	0.05302408637543721
2207	50	0.04055425253680056
2207	51	0.06911742206624893
2208	1	0.049829429599533626
2208	2	0.061757117517899474
2208	3	0.01969758530170651
2208	4	0.003019230846426524
2208	5	0.022587610152541515
2208	6	0.0422152730530172
2208	7	-0.0015352436019995253
2208	8	0.004290326624115437
2208	9	-0.0037023973802661203
2208	10	-0.020547503838891146
2208	11	0.032760978962315335
2208	12	0.011755552722306106
2208	13	-0.008818557000793703
2208	14	0.012887375752590913
2208	15	-0.01176482434348003
2208	16	0.0015073264523763896
2208	17	-0.025428540171290592
2208	18	0.010390853091053032
2208	19	0.011509241928600034
2208	20	-0.004790375980768147
2208	21	0.9524797980012139
2208	22	0.01197009361020207
2208	23	0.02034326754981919
2208	24	-8.108329140270598E-4
2208	25	0.001312282618286531
2208	26	-0.0073533414563300425
2208	27	-8.39826085318407E-4
2208	28	-0.0024786014059259287
2208	29	-0.01667661872114934
2208	30	-0.01289504876002212
2208	31	0.007103048550540336
2208	32	-0.027062900629204023
2208	33	-0.013585637398868755
2208	34	-0.01825331418537246
2208	35	-0.007593172840458351
2208	36	-0.04997601702155663
2208	37	-0.04050890116748462
2208	38	-1.8186020774196123
2208	39	-0.032664053352974065
2208	40	-0.015456110864406014
2208	41	-0.04053993714260429
2208	42	-0.0158001031854198
2208	43	-0.06446218047527452
2208	44	-0.016203794182303
2208	45	-0.023229183401703324
2208	46	-0.04411456232490707
2208	47	-0.034420082117399886
2208	48	-0.048051045398793235
2208	49	-0.017839035175100548
2208	50	-0.04500155376901205
2208	51	-0.02528675976854089
2209	1	-0.04923580295687913
2209	2	-0.03617136333488702
2209	3	-0.08590978385408476
2209	4	-0.07417167900174348
2209	5	-0.02882726334632224
2209	6	-0.02806073663502673
2209	7	0.02217769889410448
2209	8	-0.04446950849109044
2209	9	-0.008928137490180177
2209	10	0.04964057564790636
2209	11	0.024239372219547306
2209	12	0.0024864780562978694
2209	13	0.02852600799345595
2209	14	0.01169705576052138
2209	15	0.04900897321991238
2209	16	-0.04593411736045283
2209	17	0.012736944350429269
2209	18	0.003828764761735215
2209	19	0.01306436063273253
2209	20	0.02072624106965293
2209	21	0.9640000370503827
2209	22	-0.008245736595895892
2209	23	0.05306323326820461
2209	24	0.08707281069260375
2209	25	0.03663711213435761
2209	26	0.11901887615041318
2209	27	0.12852844209341185
2209	28	0.07940416784071402
2209	29	0.07266720453756648
2209	30	0.08152975204325941
2209	31	0.05955738161389945
2209	32	0.07797520329067709
2209	33	0.07378075733905831
2209	34	0.09633970236797751
2209	35	0.12428635776080199
2209	36	0.04202755072454778
2209	37	0.06637157865381482
2209	38	0.954756091791829
2209	39	0.040030467866827735
2209	40	0.09060693644693885
2209	41	0.08344702468271237
2209	42	0.05129599982431898
2209	43	0.08750931223380576
2209	44	0.08851594485727077
2209	45	0.07695737938332314
2209	46	0.09161841437204998
2209	47	0.09710991207635544
2209	48	0.09685314161690428
2209	49	0.12860666299734902
2209	50	0.12147835352366343
2209	51	0.06757029013898119
2211	1	0.10325662244333245
2211	2	0.10458665721567684
2211	3	0.05975815390100081
2211	4	0.021433444686245195
2211	5	0.06524900862097383
2211	6	0.045282965887700755
2211	7	0.04198842842611583
2211	8	0.013734202267592366
2211	9	0.0449806179665444
2211	10	0.07440786984993508
2211	11	0.030920692687232076
2211	12	0.05493047363111714
2211	13	0.06415591944291066
2211	14	0.0548177895366635
2211	15	0.07892581695101342
2211	16	0.06205763539602316
2211	17	0.04672456927273316
2211	18	0.05209274583012302
2211	19	0.0682588651629672
2211	20	0.051288002790059295
2211	21	1.0040957407999827
2211	22	0.06751481645807189
2211	23	0.061128895984545295
2211	24	0.08860741354543222
2211	25	0.07623820760716882
2211	26	0.11047259557739864
2211	27	0.1132419055895042
2211	28	0.10628335524568655
2211	29	0.1074934061837638
2211	30	0.07893834046478787
2211	31	0.07443802132705457
2211	32	0.0928526236793985
2211	33	0.09205805716189985
2211	34	0.10696405413960974
2211	35	0.09971683648086582
2211	36	0.017731696003572495
2211	37	-0.001494893988564172
2211	38	0.9543356058357944
2211	39	0.030642084760032162
2211	40	0.02088898562590913
2211	41	0.046748181907503294
2211	42	0.0645788489609842
2211	43	0.0504565325521682
2211	44	0.03530259256843493
2211	45	0.05468053569155984
2211	46	0.029019834710091175
2211	47	0.05287353145632068
2211	48	0.06905853271568674
2211	49	0.07783081340907927
2211	50	0.08312739238589728
2211	51	0.027560933445343494
2301	1	-0.017462690382771484
2301	2	0.05758160451053129
2301	3	0.044802223917443484
2301	4	0.06037380995802266
2301	5	0.05880460601586179
2301	6	0.04715894210131921
2301	7	0.07303655256586694
2301	8	0.10575860144107452
2301	9	0.0735848864907993
2301	10	0.12213149573773308
2301	11	0.10565013059692063
2301	12	0.07916808789942564
2301	13	0.09064863404962864
2301	14	0.08226707358102203
2301	15	0.09046665174477653
2301	16	0.09576819802166625
2301	17	0.11032599017870837
2301	18	0.07276056427458144
2301	19	0.0756725797210791
2301	20	0.09542244834764801
2301	21	0.5832648001100438
2301	22	0.05972338919825404
2301	23	0.07873822918035955
2301	24	0.07401591950112163
2301	25	0.08492382373580654
2301	26	0.10969890469871046
2301	27	0.09979001476221327
2301	28	0.08438929530910144
2301	29	0.11761988133409318
2301	30	0.087961490664199
2301	31	0.12027990257643495
2301	32	0.09987026981607983
2301	33	0.06976234808752935
2301	34	0.09553462611078345
2301	35	0.10008568537337936
2301	36	0.0853799018074497
2301	37	0.09511778065811427
2301	38	1.0151654465984947
2301	39	0.08948707944234258
2301	40	0.06579425414464879
2301	41	0.07455098563410445
2301	42	0.08382866876405615
2301	43	0.10184557227911739
2301	44	0.0640638866528036
2301	45	0.07201432254146312
2301	46	0.08535740695929661
2301	47	0.07222068100838186
2301	48	0.09802033207424188
2301	49	0.079154151376855
2301	50	0.07084733259348752
2301	51	0.0955683867645547
2302	1	0.030638538644566893
2302	2	0.01691302026880237
2302	3	0.052721498121712784
2302	4	0.06523960733057521
2302	5	0.0693107697830797
2302	6	0.04389580255048742
2302	7	0.05984668497494283
2302	8	0.07794964433175267
2302	9	0.07610664563503633
2302	10	0.06374629588733427
2302	11	0.07409899526442132
2302	12	0.06268365726535308
2302	13	0.08936129315494412
2302	14	0.06816674636682762
2302	15	0.07387704222012559
2302	16	0.08240692717500053
2302	17	0.06493656602304299
2302	18	0.07439874908207855
2302	19	0.05289805015745941
2302	20	0.025301300227440038
2302	21	0.9719009966579222
2302	22	0.058650547794648844
2302	23	0.06829491239778207
2302	24	0.04783614005505399
2302	25	0.06426440141500933
2302	26	0.057145499928921595
2302	27	0.050634444685464075
2302	28	0.07075679381615174
2302	29	0.03960793625097381
2302	30	0.048596620685941616
2302	31	0.06489993126458415
2302	32	0.07216031486039753
2302	33	0.04042562788325199
2302	34	0.0752466320488594
2302	35	0.053747174297548383
2302	36	0.07328386829691169
2302	37	0.047117319358228826
2302	38	0.9633638531973858
2302	39	0.058345986550186524
2302	40	0.05632127764111061
2302	41	0.07106407870408304
2302	42	0.04583020621281264
2302	43	0.05695091174508349
2302	44	0.06896975763087454
2302	45	0.0497682193390645
2302	46	0.06792428798088679
2302	47	0.0536115568052935
2302	48	0.06061905719970895
2302	49	0.04729717740629269
2302	50	0.05307189452494043
2302	51	0.037447866765738524
2303	1	0.01518510070961554
2303	2	0.06559026283986213
2303	3	0.05711224033585438
2303	4	0.06509609577702236
2303	5	0.05444339541330123
2303	6	0.04988571868221214
2303	7	0.07386815150206161
2303	8	0.05772789386515598
2303	9	0.06323026490694872
2303	10	0.06419125411910898
2303	11	0.06052028699637191
2303	12	0.07256033394476447
2303	13	0.029630933910951285
2303	14	0.038903768026536056
2303	15	0.04907537938541395
2303	16	0.06493325887760903
2303	17	0.07797039604849232
2303	18	0.08393721203923832
2303	19	0.06141131666210242
2303	20	0.05349017855503746
2303	21	1.0095894671747416
2303	22	0.056694387054299966
2303	23	0.03578308768192784
2303	24	0.06117616503317436
2303	25	0.06561676131016014
2303	26	0.04356588875540268
2303	27	0.07353285841529811
2303	28	0.05006025486272847
2303	29	0.07547573455548928
2303	30	0.0437558282198367
2303	31	0.0599017536669848
2303	32	0.0606399102326165
2303	33	0.0579878817487014
2303	34	0.06856047038507285
2303	35	0.06315880424432407
2303	36	0.08628697815300512
2303	37	0.08418707415757609
2303	38	0.9821429093686334
2303	39	0.08467294101286171
2303	40	0.08605969769441657
2303	41	0.05404167302422991
2303	42	0.06841656134027829
2303	43	0.07483290782138852
2303	44	0.07248033037248547
2303	45	0.0674012174186629
2303	46	0.06724859364207703
2303	47	0.03858942179434166
2303	48	0.027028028994216413
2303	49	0.062276361376120803
2303	50	0.05450562746627696
2303	51	0.08983799173542906
2304	1	0.04687579324924229
2304	2	0.06927706865737804
2304	3	0.0290705043423074
2304	4	0.03429875641409552
2304	5	0.047315739390413114
2304	6	0.042750870097059135
2304	7	0.03238358129890884
2304	8	0.04739106895693368
2304	9	0.036242120370374664
2304	10	0.018359584720016642
2304	11	0.03267186352444895
2304	12	0.04108972919225096
2304	13	0.06273266169821312
2304	14	0.01970593269822274
2304	15	0.046509414904740254
2304	16	0.011111624901580797
2304	17	0.036588973884263964
2304	18	0.0502834602938762
2304	19	0.028382488899119096
2304	20	-0.01226716729279076
2304	21	1.00026606620726
2304	22	0.04448338592318635
2304	23	0.025632470475400737
2304	24	0.03800032555774635
2304	25	0.0332348554559303
2304	26	0.009815883671251413
2304	27	0.040354372250135384
2304	28	0.0195828632973587
2304	29	0.036410008031445784
2304	30	0.006457726400860508
2304	31	0.025899796474966763
2304	32	0.04364170937413547
2304	33	0.022490103662214267
2304	34	0.018121234057900892
2304	35	0.03190425921314244
2304	36	0.02105486181651628
2304	37	0.0274101640684421
2304	38	0.9467081142070555
2304	39	0.022525218321526097
2304	40	0.025628172788891845
2304	41	0.03338247240805714
2304	42	0.03179087892597465
2304	43	0.03993642719893131
2304	44	0.034109491346043797
2304	45	0.04495448553446835
2304	46	0.038587625428831984
2304	47	0.0398397745507566
2304	48	0.03055492446667074
2304	49	0.04265223061204182
2304	50	0.022949586074354045
2304	51	0.04731405961367585
2305	1	0.03727169084252324
2305	2	7.298573250054119E-4
2305	3	0.006377735798182016
2305	4	0.01972052591028728
2305	5	0.06381352751477465
2305	6	0.03516705195450953
2305	7	0.02563287292346672
2305	8	0.028539572714272765
2305	9	0.014334392599366197
2305	10	0.014288141391013198
2305	11	0.007239358419660391
2305	12	0.0376771074613913
2305	13	0.035044785049741733
2305	14	0.030782266857031004
2305	15	-0.025192724425146196
2305	16	0.027275354742315017
2305	17	0.013749218403404484
2305	18	0.019324926476542714
2305	19	0.043981968665534055
2305	20	-0.00631423211404325
2305	21	0.9648288706727968
2305	22	0.030053727276381892
2305	23	0.02363509949824305
2305	24	0.018426659353259822
2305	25	-0.0012063088123355215
2305	26	0.027177561775708625
2305	27	0.026248441067465933
2305	28	-0.0022803275217881946
2305	29	0.036344883265122974
2305	30	0.023542281079741656
2305	31	0.04658449871384107
2305	32	0.040415641064996066
2305	33	0.02270348768482222
2305	34	0.016360716381321083
2305	35	0.053113432795832694
2305	36	0.06007154466069409
2305	37	0.0342642392914243
2305	38	0.9361445775355577
2305	39	0.006532394239300743
2305	40	0.04679949592932786
2305	41	0.0286918783520278
2305	42	0.0048041124061271034
2305	43	-0.005339011410868011
2305	44	0.020739462641806483
2305	45	0.0044495427953492594
2305	46	0.028079205127696127
2305	47	0.0147898064663039
2305	48	0.037411023147967626
2305	49	0.010910944429291192
2305	50	0.03271982540776719
2305	51	0.029728197106948073
2306	1	0.08312772651416367
2306	2	0.0905563012177879
2306	3	0.06935686927234741
2306	4	0.05515093768179469
2306	5	0.0729589611440673
2306	6	0.0782757055667318
2306	7	0.09490611521869141
2306	8	0.050226947299172764
2306	9	0.0643330123204322
2306	10	0.048435967918706524
2306	11	0.07886834591480607
2306	12	0.06794901024062483
2306	13	0.04888650019374552
2306	14	0.06272475894133578
2306	15	0.08163352341639296
2306	16	0.0688665267437969
2306	17	0.07288059614611342
2306	18	0.04915011032310446
2306	19	0.05553652381237839
2306	20	0.060404572122926936
2306	21	1.034605730372995
2306	22	0.07343982894075651
2306	23	0.06402757254677738
2306	24	0.07465760266400423
2306	25	0.07181404041777739
2306	26	0.036332162688431424
2306	27	0.06097919110688821
2306	28	0.04383633837451839
2306	29	0.05901559364195208
2306	30	0.06635824087347686
2306	31	0.07771268154878186
2306	32	0.06581512693553293
2306	33	0.0531824276940398
2306	34	0.06744149507144215
2306	35	0.062328396708636546
2306	36	0.04643749073152037
2306	37	0.039708955603344975
2306	38	0.9667582948716316
2306	39	0.06230052335237701
2306	40	0.07461901092766965
2306	41	0.06456691729860609
2306	42	0.06809175578042215
2306	43	0.06386938346854976
2306	44	0.043135436997872034
2306	45	0.05866473023996832
2306	46	0.08653262174839682
2306	47	0.08967769801169112
2306	48	0.08554186064352365
2306	49	0.044485848287841634
2306	50	0.05910600361490026
2306	51	0.04087533632279161
2307	1	0.06486067055200095
2307	2	0.0779595014564265
2307	3	0.03999847845737747
2307	4	-6.754532537271984E-4
2307	5	0.027929299786961792
2307	6	0.04261371506319023
2307	7	0.026358886720423413
2307	8	0.003041108121252023
2307	9	0.03287249413801874
2307	10	0.016916330331127938
2307	11	0.003474588912972365
2307	12	0.014981067338617038
2307	13	0.007172787318239671
2307	14	0.015487651723802287
2307	15	0.06226110537927809
2307	16	0.03717696907651202
2307	17	0.02888398165494266
2307	18	0.02077129444236192
2307	19	-0.016095244498615102
2307	20	0.00997956255390875
2307	21	0.8710259313800748
2307	22	0.03681699658570636
2307	23	-0.004723653712552789
2307	24	0.030114450484539645
2307	25	0.014831157110947402
2307	26	-0.00666199771381315
2307	27	-0.005339861171030691
2307	28	0.02441940171729584
2307	29	-0.011488084956972955
2307	30	3.62485790020628E-4
2307	31	5.253696199787328E-4
2307	32	0.0010964722177035924
2307	33	0.01964330869218145
2307	34	0.008719492972126375
2307	35	0.008053297862701925
2307	36	-0.011600714474703011
2307	37	0.015980499115457292
2307	38	0.8803618403422391
2307	39	-0.004206804450674895
2307	40	-0.00918172091277114
2307	41	-0.008965926269041802
2307	42	-0.012157779729363938
2307	43	-0.005227139210333576
2307	44	0.007975376952785496
2307	45	-0.005666016365694304
2307	46	-0.03440132379848393
2307	47	-0.008759901804076264
2307	48	-0.023497434402429462
2307	49	-0.031721696060699855
2307	50	0.006876320255656765
2307	51	-8.000726756094423E-4
2308	1	0.0721138172247322
2308	2	0.06845460542669457
2308	3	0.029131692640753215
2308	4	0.04861485332870075
2308	5	0.032848857936372156
2308	6	0.005763228397817954
2308	7	0.034311201545520476
2308	8	0.02561299103948045
2308	9	0.012556819850551904
2308	10	0.026035540556044623
2308	11	0.009648361478333811
2308	12	0.00930677940533542
2308	13	0.01565110336407116
2308	14	0.007083975645635121
2308	15	0.008566645346533619
2308	16	0.007530627641685328
2308	17	-0.005404629254165627
2308	18	0.028325520245552127
2308	19	0.02018822482187943
2308	20	0.005138726676371164
2308	21	0.9550123759234168
2308	22	0.04352316965950109
2308	23	0.02837282782391526
2308	24	0.016574477163871393
2308	25	0.0018916043135774885
2308	26	0.008031231145629647
2308	27	0.011523595085172644
2308	28	0.011251644436399033
2308	29	0.012148644950009668
2308	30	0.00543736917886406
2308	31	0.010536273693595888
2308	32	0.02640942014198089
2308	33	0.012620485807318005
2308	34	-7.607943025647046E-4
2308	35	0.00902523565298452
2308	36	0.004051925622910346
2308	37	-0.0186761536842468
2308	38	-2.0569415653729806
2308	39	-0.009306776385180626
2308	40	-0.042946073835004483
2308	41	-0.006666044137745075
2308	42	-0.024795565597386826
2308	43	-0.02821257989938175
2308	44	-0.003381381440057396
2308	45	-0.023145107925280684
2308	46	-0.011588688469004182
2308	47	-0.021559944621820648
2308	48	-0.008539510738543754
2308	49	-0.008866285262598694
2308	50	0.011404061807780863
2308	51	0.005463910062083244
2309	1	0.09092506287618107
2309	2	0.07203793442565143
2309	3	0.04318979577535487
2309	4	-0.0012693073097409524
2309	5	0.05165998935309801
2309	6	-0.014064092256433014
2309	7	0.045384315729300795
2309	8	0.021752949848583114
2309	9	0.05375415822439322
2309	10	0.054585738808619055
2309	11	-0.016715298543573454
2309	12	0.04099806121493543
2309	13	0.06016860249901157
2309	14	0.03366790162810673
2309	15	0.05234460317885237
2309	16	0.07948964136623715
2309	17	0.0847980049342425
2309	18	0.0994352487992245
2309	19	0.07470284702677077
2309	20	0.0642869519025453
2309	21	1.0562636780653634
2309	22	0.0817181197066219
2309	23	0.12757312052183067
2309	24	0.07411847921809311
2309	25	0.10222427723933691
2309	26	0.11259695732379527
2309	27	0.13513989579436725
2309	28	0.11553234070701279
2309	29	0.11562433271353001
2309	30	0.10028713606327955
2309	31	0.1545261904803894
2309	32	0.1496771407405646
2309	33	0.14903987845057998
2309	34	0.14896623647751994
2309	35	0.1426492118644589
2309	36	0.07693319770019968
2309	37	0.09477193318391386
2309	38	-36.430812944758046
2309	39	0.10022527063911468
2309	40	0.0939079847093609
2309	41	0.08575083436728193
2309	42	0.10598026722146159
2309	43	0.10544356010034761
2309	44	0.07449314522762762
2309	45	0.13866536975557864
2309	46	0.12854756199604367
2309	47	0.1426751322691331
2309	48	0.11250999531574024
2309	49	0.11319028872201642
2309	50	0.13996932138419993
2309	51	0.11586799297856487
2310	1	-0.0025067056315037917
2310	2	-0.01829968562294937
2310	3	-0.06085256851061871
2310	4	-0.1125924851303779
2310	5	-0.07413163901153297
2310	6	-0.08880592870644222
2310	7	-0.06937106655885827
2310	8	-0.13010338593782222
2310	9	-0.06385735574654205
2310	10	-0.13103699064341612
2310	11	-0.10688473198521109
2310	12	-0.12880271318814351
2310	13	-0.15030727261945742
2310	14	-0.1195583372056106
2310	15	-0.12414050180444036
2310	16	-0.13804401705294822
2310	17	-0.1780834103298332
2310	18	-0.18522279626385085
2310	19	-0.12460271164909642
2310	20	-0.14166933562228223
2310	21	0.7965824621308215
2310	22	-0.1516169249835997
2310	23	-0.11027830478123235
2310	24	-0.11309953942750184
2310	25	-0.11598944292819624
2310	26	-0.1413325172728861
2310	27	-0.10537888259561612
2310	28	-0.12513371895310854
2310	29	-0.13163761216856074
2310	30	-0.12386356049826475
2310	31	-0.1378374441360961
2310	32	-0.12817100632405243
2310	33	-0.15431375053861984
2310	34	-0.14864475760662543
2310	35	-0.10320941972948106
2310	36	-0.12197413283124092
2310	37	-0.11894082456520039
2310	38	0.5282999058616511
2310	39	-0.12646508068602458
2310	40	-0.13674628180010728
2310	41	-0.12046903767122785
2310	42	-0.14806138660340196
2310	43	-0.13321863985448346
2310	44	-0.13174197492361372
2310	45	-0.13737410877934764
2310	46	-0.15759990592553663
2310	47	-0.106638528947677
2310	48	-0.11131463481252268
2310	49	-0.130961819803197
2310	50	-0.126390202739735
2310	51	-0.09853393461622062
2311	1	0.0631341354882835
2311	2	0.09618243836990814
2311	3	-0.028089541127009454
2311	4	-0.03535204320066043
2311	5	-0.012411585980395046
2311	6	-0.023652486831842623
2311	7	-0.019184965794678988
2311	8	-0.048128421012179956
2311	9	-0.02194231491075982
2311	10	-0.03249992174556837
2311	11	-0.06762830487491556
2311	12	-0.04040663432120084
2311	13	-0.06993592686853844
2311	14	-0.03440642960984519
2311	15	-0.039239156974566924
2311	16	-0.04667570664353349
2311	17	-0.054710584039519006
2311	18	-0.033937569901574705
2311	19	-0.043214567317164665
2311	20	-0.0659646552383677
2311	21	0.9453178466652759
2311	22	-0.028245112127066818
2311	23	6.515965208251373E-4
2311	24	-0.01448923870633223
2311	25	-0.03562758501422536
2311	26	-0.047134460116801336
2311	27	-0.015144497253203326
2311	28	-0.029444993062199387
2311	29	-0.05021721518173905
2311	30	-0.05284527748638368
2311	31	-0.028204817950481242
2311	32	-0.020782415826651857
2311	33	-0.05470201748854464
2311	34	-0.05214675866282903
2311	35	-0.03127084399089597
2311	36	-0.027654630636263278
2311	37	-0.04868964634940909
2311	38	0.8747000720872862
2311	39	-0.025063286724162026
2311	40	-0.04756684404630107
2311	41	-0.019867119597783756
2311	42	-0.051369302553077034
2311	43	-0.051612548877649544
2311	44	-0.04592347284809506
2311	45	-0.04167998755699642
2311	46	-0.03631288753292239
2311	47	-0.02810742342234107
2311	48	-0.04128806067416235
2311	49	-0.022872064376095125
2311	50	-0.045064073303031194
2311	51	-0.034911746107255226
2401	1	0.06666354935232022
2401	2	0.12770396378471105
2401	3	0.12524572470932327
2401	4	0.13866006423983634
2401	5	0.11062630122196282
2401	6	0.08845381144330133
2401	7	0.11296749887333135
2401	8	0.15566757826547217
2401	9	0.1156519449393727
2401	10	0.12293601718614866
2401	11	0.1106821649119496
2401	12	0.1476550981532796
2401	13	0.13965994103762824
2401	14	0.11221693602448113
2401	15	0.1273029148188698
2401	16	0.12676788639682712
2401	17	0.1271125988470061
2401	18	0.10673837613400394
2401	19	0.13223014641128117
2401	20	0.11248612814342351
2401	21	1.0566245191353687
2401	22	0.11329066398771204
2401	23	0.12396133367063555
2401	24	0.09634319093260046
2401	25	0.11890591028112141
2401	26	0.10290797205308166
2401	27	0.10384776508225002
2401	28	0.08370062944644019
2401	29	0.11551489558106454
2401	30	0.09666956904477786
2401	31	0.1191508541229922
2401	32	0.11958720761927566
2401	33	0.10232493476434712
2401	34	0.12241284625655169
2401	35	0.14101062041563495
2401	36	0.1357094541125221
2401	37	0.1299876101462658
2401	38	1.0129897254436386
2401	39	0.11911851616160618
2401	40	0.12899203361295264
2401	41	0.10738630080423661
2401	42	0.12297611376411766
2401	43	0.13817723617108157
2401	44	0.12839871975726425
2401	45	0.11505588569051639
2401	46	0.13039111560050287
2401	47	0.09710819860715958
2401	48	0.10389445750259796
2401	49	0.08504235169576901
2401	50	0.11838481305191095
2401	51	0.10986846570398967
2402	1	0.08833637976303521
2402	2	0.07757333215269568
2402	3	0.10490634760366646
2402	4	0.09011327209681497
2402	5	0.10779633864208193
2402	6	0.08211925085989691
2402	7	0.05768621901017923
2402	8	0.09925464755011149
2402	9	0.07248441177305409
2402	10	0.08915057790237313
2402	11	0.09231871733481967
2402	12	0.07325474373909202
2402	13	0.07415595966514132
2402	14	0.08305941798074912
2402	15	0.07704085782197012
2402	16	0.06950269432027056
2402	17	0.07902890993767642
2402	18	0.06613588075320109
2402	19	0.06029309310685704
2402	20	0.0680928698410952
2402	21	1.013651515756969
2402	22	0.06719202063593599
2402	23	0.06886837484049835
2402	24	0.06927228265676888
2402	25	0.039017760149576475
2402	26	0.06508787463486954
2402	27	0.0321935136202498
2402	28	0.06391632331643393
2402	29	0.06780359869720343
2402	30	0.04461060273897033
2402	31	0.0723881595724194
2402	32	0.07840714684526517
2402	33	0.04406353654053419
2402	34	0.0644347549524582
2402	35	0.06732141593694507
2402	36	0.07284432854673639
2402	37	0.08395984456857519
2402	38	0.9847435047556701
2402	39	0.07106584553826423
2402	40	0.07443474762532531
2402	41	0.09358636397656284
2402	42	0.07552876064840319
2402	43	0.08708897911867552
2402	44	0.08132312274357645
2402	45	0.08134405527510324
2402	46	0.07087597209647356
2402	47	0.09660054959877584
2402	48	0.057645924141624505
2402	49	0.1026649770744612
2402	50	0.07238342863637115
2402	51	0.11238703601090805
2403	1	0.11899654751391608
2403	2	0.11120271747022059
2403	3	0.11033629146078283
2403	4	0.10274524703257981
2403	5	0.09053174007720344
2403	6	0.1056285908763499
2403	7	0.08077733768914896
2403	8	0.0809316618524818
2403	9	0.09176822144439711
2403	10	0.09124446716170098
2403	11	0.09169396348031
2403	12	0.09108779348039064
2403	13	0.09942923802237402
2403	14	0.07684434649789296
2403	15	0.06861139753027601
2403	16	0.08696411488533329
2403	17	0.09827507278527747
2403	18	0.11552634977870468
2403	19	0.09306272738123056
2403	20	0.08836426353925475
2403	21	1.0321312325253302
2403	22	0.07725324319380178
2403	23	0.08052527447689073
2403	24	0.061770161643856625
2403	25	0.08973515292684908
2403	26	0.06344641972465581
2403	27	0.08426239631592836
2403	28	0.08637060500954163
2403	29	0.07434176017666516
2403	30	0.111546970363257
2403	31	0.11737410995809228
2403	32	0.09608130178971663
2403	33	0.05848387746948447
2403	34	0.08243714949464476
2403	35	0.0893193178598608
2403	36	0.11665597333153954
2403	37	0.10036651665381413
2403	38	1.0028178811379718
2403	39	0.09443180603082624
2403	40	0.0766546312044909
2403	41	0.06978440992499202
2403	42	0.0797598946070579
2403	43	0.08690697560093241
2403	44	0.08483208085132787
2403	45	0.08184103263486975
2403	46	0.08373965610612544
2403	47	0.05500102994586342
2403	48	0.0741744799665085
2403	49	0.0973221702461089
2403	50	0.11778335406482654
2403	51	0.11644156869978417
2404	1	0.12181451220067885
2404	2	0.11323497788053061
2404	3	0.10164074020614322
2404	4	0.11501723328107971
2404	5	0.11436608672526205
2404	6	0.0959353516525141
2404	7	0.08799898992980815
2404	8	0.09274778293450225
2404	9	0.07273513883997396
2404	10	0.06798235674961717
2404	11	0.06139070379166611
2404	12	0.08756296087176452
2404	13	0.07348718035728297
2404	14	0.07172887608216882
2404	15	0.06572312139847014
2404	16	0.09434459681923357
2404	17	0.09020778628848092
2404	18	0.09751007228679498
2404	19	0.06232041915465203
2404	20	0.06096099780918962
2404	21	1.0201936729630745
2404	22	0.06207442870889679
2404	23	0.07497411884893523
2404	24	0.0762184483316588
2404	25	0.08083237147980782
2404	26	0.052674463288674644
2404	27	0.07009427914404398
2404	28	0.057174148544937964
2404	29	0.05841078946812672
2404	30	0.08622265248875749
2404	31	0.06591271534064447
2404	32	0.08156195924078702
2404	33	0.05041434875554529
2404	34	0.05930203377686638
2404	35	0.06622593428747336
2404	36	0.07433982717463294
2404	37	0.08283788834217631
2404	38	0.9881098252619012
2404	39	0.07166811554095887
2404	40	0.09480338379557196
2404	41	0.07654901811649495
2404	42	0.08048989890990299
2404	43	0.08908371204473298
2404	44	0.07833723619580013
2404	45	0.0880185251769845
2404	46	0.0858062487009974
2404	47	0.08942096326742188
2404	48	0.06948901454299516
2404	49	0.09348142512051538
2404	50	0.06341889753006313
2404	51	0.08139315651547463
2405	1	0.04088063440400447
2405	2	0.058047210064053445
2405	3	0.05261623703184881
2405	4	0.03780867686417366
2405	5	0.05516804312171786
2405	6	0.04552441893080328
2405	7	0.04477349775167738
2405	8	0.08761264889845677
2405	9	0.051004678404773074
2405	10	0.06470770485294253
2405	11	0.051279760380538164
2405	12	0.07149208419980368
2405	13	0.044761539456764865
2405	14	0.05423961778857489
2405	15	0.07542740204689835
2405	16	0.06178906411425089
2405	17	0.07880917428658307
2405	18	0.03581047174581897
2405	19	0.06772540298109675
2405	20	0.054837963733170625
2405	21	0.9926456112339892
2405	22	0.06173065343770645
2405	23	0.05350886062969806
2405	24	0.055594110611018266
2405	25	0.045129414228199494
2405	26	0.0455633839359848
2405	27	0.060504009305873296
2405	28	0.07719154209224399
2405	29	0.04392778564782418
2405	30	0.053539747197028476
2405	31	0.06955931842849594
2405	32	0.05388826776536604
2405	33	0.06362159339456497
2405	34	0.04450226871175289
2405	35	0.05796559692004166
2405	36	0.05764384861395655
2405	37	0.06032998793005362
2405	38	0.992399079424132
2405	39	0.04658787162846778
2405	40	0.05676606388817618
2405	41	0.0616572717141608
2405	42	0.06248141819978059
2405	43	0.06876112810013524
2405	44	0.0828681560253628
2405	45	0.0582744204747172
2405	46	0.08435831607557276
2405	47	0.04726605448610144
2405	48	0.05703386309044589
2405	49	0.045095273704617966
2405	50	0.020890149165850858
2405	51	0.0642289690710598
2406	1	0.07414545981525578
2406	2	0.06494864291144609
2406	3	0.04168329592845055
2406	4	0.06175187563838591
2406	5	0.04674497437967773
2406	6	0.06259854898807049
2406	7	0.07480333104371795
2406	8	0.10200680024277631
2406	9	0.06312471730674929
2406	10	0.05759481559216795
2406	11	0.08463615021549487
2406	12	0.09287019914079053
2406	13	0.07078907416917701
2406	14	0.0461140294118465
2406	15	0.07984324103028939
2406	16	0.01754423541827066
2406	17	0.02871041770758609
2406	18	9.177252305150319E-4
2406	19	0.03904347985128709
2406	20	0.04397515268012597
2406	21	0.9715430898623652
2406	22	0.024928490293845584
2406	23	2.686429157634507E-4
2406	24	0.054796156497850745
2406	25	0.035831229447715884
2406	26	0.04019431440058696
2406	27	0.045844714444925216
2406	28	0.034698672181519896
2406	29	0.025467497530556216
2406	30	0.02986725969298476
2406	31	0.0441422302585579
2406	32	0.03128002599872559
2406	33	0.03492556218204612
2406	34	0.045747821102018804
2406	35	0.04918207013171383
2406	36	0.0851246144093949
2406	37	0.09011133961847406
2406	38	0.9614535632728902
2406	39	0.05448030407566051
2406	40	0.08377858421183504
2406	41	0.06911597029409222
2406	42	0.037204163754772424
2406	43	0.06804556817136387
2406	44	0.04942012975200072
2406	45	0.05647940831515541
2406	46	0.033208187808583034
2406	47	0.04616014424433956
2406	48	0.05716396496673326
2406	49	0.0628004873444965
2406	50	0.030431250021742073
2406	51	0.06324250378339968
2407	1	-0.017751211078021356
2407	2	0.01753341885235926
2407	3	-0.03908648023013228
2407	4	-0.011397301200318566
2407	5	-6.313657476653134E-4
2407	6	0.0019512017966079043
2407	7	-0.009536076889858691
2407	8	-0.011925633583985018
2407	9	7.539766712625351E-4
2407	10	-0.0019960038692659055
2407	11	-0.002660550409196105
2407	12	0.0056457131645402114
2407	13	-0.02243327256237393
2407	14	-0.001899090801437353
2407	15	0.01912036554353591
2407	16	-0.0022767545234358977
2407	17	-0.02813614227564898
2407	18	0.0032006565099393924
2407	19	0.0179292306785257
2407	20	0.010967859343423925
2407	21	0.9430622723925453
2407	22	0.005344906008893702
2407	23	0.013423820883161852
2407	24	0.011942898605973085
2407	25	0.04089136242550495
2407	26	0.0055766915354169555
2407	27	0.014058008636084196
2407	28	0.0098136128780979
2407	29	1.0303225792540616E-6
2407	30	-0.005244810699842617
2407	31	0.022052620563876246
2407	32	0.037589598084657894
2407	33	0.019722213387694865
2407	34	0.015493437004415966
2407	35	0.018809885888835254
2407	36	-0.008066772150534973
2407	37	0.0025099677675584076
2407	38	0.9101589271643178
2407	39	-0.0028377150316245547
2407	40	-0.014427672816907489
2407	41	-0.025438773795556813
2407	42	0.025355320208724663
2407	43	0.022507770786312165
2407	44	0.009984720777524103
2407	45	0.030109872489077816
2407	46	0.03449532710482117
2407	47	0.007718485146234855
2407	48	0.007889017443716284
2407	49	0.016611031587316916
2407	50	0.016625514498301186
2407	51	0.021202786026798037
2408	1	-0.07361349648380866
2408	2	-0.0018532744273613844
2408	3	-0.02175218559496983
2408	4	-0.031099990166005398
2408	5	-0.01751382378929378
2408	6	0.0096011362326891
2408	7	0.013815546736019257
2408	8	-0.004533860079668273
2408	9	3.923754853829564E-4
2408	10	-0.0034559020146929242
2408	11	0.010164144879695414
2408	12	0.010499408000129051
2408	13	0.02328940834848936
2408	14	0.032342573828167076
2408	15	0.014517988753617317
2408	16	-0.09445049897406932
2408	17	-0.08470261287576619
2408	18	-0.10120028110286228
2408	19	-0.06564932668443646
2408	20	-0.07881054519508268
2408	21	0.8903896375749767
2408	22	-0.06593842781223458
2408	23	-0.06003453390289337
2408	24	-0.03400882661889426
2408	25	-0.03411858243155308
2408	26	-0.02847381198694876
2408	27	-0.036163814921607695
2408	28	-0.03142015536324294
2408	29	-0.014354389731003891
2408	30	-0.025353462814791783
2408	31	-0.024607597575787565
2408	32	-0.018511597482962827
2408	33	-0.02980437706460748
2408	34	0.008419445481621324
2408	35	-0.0011893899744208625
2408	36	-0.03423086518793639
2408	37	-0.061285404524547005
2408	38	0.33291532725606743
2408	39	-0.04982965419244323
2408	40	-0.016052778972714066
2408	41	-0.06905492564686
2408	42	-0.029350824908775053
2408	43	-0.010187189389945672
2408	44	-0.03571725677959847
2408	45	-0.021493862528032537
2408	46	-0.01168221289600524
2408	47	-0.028955481104254943
2408	48	-0.034777655535535246
2408	49	-0.007736245686125187
2408	50	0.006169681529790694
2408	51	-0.05777703001951551
2409	1	0.06787822576801261
2409	2	0.10010731095152181
2409	3	0.04833483779672321
2409	4	0.022722544821242252
2409	5	0.0356913631742799
2409	6	0.036568939894834784
2409	7	0.04032166741122012
2409	8	0.02895675004463527
2409	9	0.02351667910599531
2409	10	0.02870103929894441
2409	11	0.015659678779329056
2409	12	0.007964618222075615
2409	13	0.023575779874754232
2409	14	0.02044118905438097
2409	15	0.011519054773231119
2409	16	-0.025542789725626847
2409	17	-0.014255092075408982
2409	18	-0.01682940732406024
2409	19	-0.008419656028728184
2409	20	-0.019396785165398
2409	21	0.936284044016908
2409	22	-0.009537311644216118
2409	23	-0.008010342913081558
2409	24	0.02189124762605843
2409	25	0.014532237118700664
2409	26	-0.01141270336449196
2409	27	0.018252609060390057
2409	28	0.007699657724309361
2409	29	0.015148493129892415
2409	30	0.02839451557735373
2409	31	0.010959241436914624
2409	32	4.4705806946865323E-4
2409	33	0.012097928898796795
2409	34	0.0032449383882919847
2409	35	6.483722106054302E-4
2409	36	-0.06747816285790975
2409	37	-0.04747536053955059
2409	38	0.861988890630542
2409	39	-0.05447845061685541
2409	40	-0.05553303235068796
2409	41	-0.020691721206233638
2409	42	-0.06281258558702518
2409	43	-0.006331894510275049
2409	44	-0.02209069415499698
2409	45	-0.03333009281654853
2409	46	-0.04501146998242689
2409	47	-0.004524067965462564
2409	48	-0.028230141801621755
2409	49	-0.012152481209490418
2409	50	0.0035796388052418138
2409	51	-0.039545870090634594
2410	1	0.06086055659783085
2410	2	0.08093866950000006
2410	3	1.1042351609091838E-5
2410	4	-0.01862419992059472
2410	5	0.013274462044840618
2410	6	-0.020356293106338796
2410	7	0.003379648664960655
2410	8	-0.018601605646857422
2410	9	-0.006639217092150318
2410	10	-0.04562463820709439
2410	11	-0.025874800292370992
2410	12	-3.0244890032804506E-4
2410	13	-0.012317371111414843
2410	14	-0.0012073526442506477
2410	15	-0.030302436791266985
2410	16	-0.06268269313491004
2410	17	-0.07022732918935759
2410	18	-0.04115877697665837
2410	19	-0.09182732985308206
2410	20	-0.057682607044448275
2410	21	0.8771585692388157
2410	22	-0.08233275389104477
2410	23	-0.053751341193319035
2410	24	-0.056446744863642095
2410	25	-0.043061103924628696
2410	26	-0.05055643743367
2410	27	-0.055877829311718585
2410	28	-0.06174765040956487
2410	29	-0.0736091236251113
2410	30	-0.04602274338388668
2410	31	-0.05695923644672263
2410	32	-0.042520872846168345
2410	33	-0.03861171800537022
2410	34	-0.04230433670732481
2410	35	-0.04289467342930209
2410	36	-0.061125018574756496
2410	37	-0.054904538897183386
2410	38	0.8491105734063922
2410	39	-0.0562695524526049
2410	40	-0.07295557779398365
2410	41	-0.058601743514415716
2410	42	-0.028045053289027067
2410	43	-0.053504874606986164
2410	44	-0.04746719040884528
2410	45	0.0020054663997441935
2410	46	-0.060506487358743755
2410	47	-0.037168298565447344
2410	48	-0.050167446238525315
2410	49	-0.052189422391379026
2410	50	-0.026632730950886696
2410	51	-0.04392207810639093
2411	1	0.08406548890737042
2411	2	0.09802745822759107
2411	3	-0.008585698230120897
2411	4	-0.04018801551566753
2411	5	0.007034729200370293
2411	6	0.03117065349291437
2411	7	0.013387505954526091
2411	8	-0.004676852192169179
2411	9	-0.014854214848540437
2411	10	-0.016104537496161697
2411	11	-0.0106413554485556
2411	12	-0.035322566735580097
2411	13	0.0019363550784916583
2411	14	-0.017534307852848485
2411	15	-0.040367475180005385
2411	16	-0.1048847939930937
2411	17	-0.11336841589675117
2411	18	-0.10305307810278208
2411	19	-0.08874089798946017
2411	20	-0.09131128770731323
2411	21	0.833996068714093
2411	22	-0.12147700773031289
2411	23	-0.07603322022745118
2411	24	-0.05007560821941581
2411	25	-0.05456930216089262
2411	26	-0.03810847748525248
2411	27	-0.04084430837559694
2411	28	-0.03782039882451471
2411	29	-0.07616176862730129
2411	30	-0.04889116004145677
2411	31	-0.07995047556320856
2411	32	-0.04791838136061699
2411	33	-0.08360567952681208
2411	34	-0.05757753083545225
2411	35	-0.04754942096153769
2411	36	-0.19505777227551846
2411	37	-0.19180424917569638
2411	38	0.7003525998153179
2411	39	-0.18366787257975403
2411	40	-0.17462811543376233
2411	41	-0.18373975260713138
2411	42	-0.18441715181504037
2411	43	-0.1672526112198227
2411	44	-0.11612952597913306
2411	45	-0.159304285259104
2411	46	-0.14525834835330897
2411	47	-0.11870126175151796
2411	48	-0.1383449323311723
2411	49	-0.10878777699664965
2411	50	-0.10646132047795476
2411	51	-0.14345689610748735
2501	1	0.12843594145978443
2501	2	0.13536271195288663
2501	3	0.17536957707640255
2501	4	0.1857905098584851
2501	5	0.13879910051998223
2501	6	0.15098814199942012
2501	7	0.1581596646743364
2501	8	0.17952592708905257
2501	9	0.15169530310207335
2501	10	0.157297726923872
2501	11	0.18456435950599825
2501	12	0.16595493550122598
2501	13	0.16352360409207733
2501	14	0.158680657613111
2501	15	0.15284538847223672
2501	16	0.1532578102224349
2501	17	0.17549425357588433
2501	18	0.15443934972608275
2501	19	0.16197896096745268
2501	20	0.13559469744289032
2501	21	1.1034990695898088
2501	22	0.1289222398464389
2501	23	0.13840648852348636
2501	24	0.1385432350384903
2501	25	0.15249947940317554
2501	26	0.13772941407422223
2501	27	0.1323058863728619
2501	28	0.13130899888441405
2501	29	0.1406541614486727
2501	30	0.14971175516747337
2501	31	0.13621837442915563
2501	32	0.14483702376741547
2501	33	0.14041710517726358
2501	34	0.1645014989966711
2501	35	0.16013338270055044
2501	36	0.17914015801027006
2501	37	0.1699447565077108
2501	38	1.0863357717400817
2501	39	0.14456780671574165
2501	40	0.1434425047603014
2501	41	0.14953504427241882
2501	42	0.15124650535812378
2501	43	0.13900230932677005
2501	44	0.13345299663884447
2501	45	0.14056862281695004
2501	46	0.11791398360092842
2501	47	0.15957516356617418
2501	48	0.11795760194513605
2501	49	0.139214110935157
2501	50	0.1614312110659597
2501	51	0.16810327969204764
2502	1	0.0984781330589044
2502	2	0.1430105183219723
2502	3	0.1548872014745868
2502	4	0.1308348897854188
2502	5	0.13915618130985052
2502	6	0.13028887702199654
2502	7	0.11037393295502085
2502	8	0.15184307446372003
2502	9	0.1373389408930379
2502	10	0.13256328662677674
2502	11	0.13122677091333657
2502	12	0.1515224077706918
2502	13	0.15106073112328033
2502	14	0.10253058858761221
2502	15	0.12534415108201102
2502	16	0.13865338428418283
2502	17	0.15672417793108906
2502	18	0.12552834470538698
2502	19	0.13888411596495587
2502	20	0.10753783244024362
2502	21	1.093109570666826
2502	22	0.136072534413465
2502	23	0.11607550836134095
2502	24	0.1239373448906278
2502	25	0.12327358945125155
2502	26	0.12026951318470935
2502	27	0.12455084661664273
2502	28	0.13514192692453264
2502	29	0.10362115912254666
2502	30	0.1423235398505014
2502	31	0.1118228054788375
2502	32	0.11745822092222369
2502	33	0.09608315442667248
2502	34	0.09869569972564562
2502	35	0.11680742046459613
2502	36	0.12596541518830406
2502	37	0.12545948878972268
2502	38	1.0433544084254294
2502	39	0.09122393407842111
2502	40	0.1078604378956598
2502	41	0.11598426196490408
2502	42	0.10378730307729
2502	43	0.12479453429681797
2502	44	0.13453873472884936
2502	45	0.11440892130456604
2502	46	0.12384712961725342
2502	47	0.10227711764078862
2502	48	0.11009208368732004
2502	49	0.11540533472641812
2502	50	0.1385153002431494
2502	51	0.13132420639730924
2503	1	0.09070572297007828
2503	2	0.1512366225386117
2503	3	0.14883534398652642
2503	4	0.15565115371337868
2503	5	0.12624139826362324
2503	6	0.13221609754914
2503	7	0.12723894819171022
2503	8	0.1394687939105168
2503	9	0.11063380698177383
2503	10	0.12960976791534762
2503	11	0.12909728972865508
2503	12	0.14730787447870597
2503	13	0.14044446606284566
2503	14	0.12505366044080546
2503	15	0.1293324150585491
2503	16	0.12109172394775669
2503	17	0.1180829690659877
2503	18	0.12378135070512997
2503	19	0.11943771621461963
2503	20	0.1074871565960791
2503	21	1.0728988739079028
2503	22	0.12357807775492091
2503	23	0.12410015324205403
2503	24	0.10985508053249049
2503	25	0.09949839281744488
2503	26	0.0936625788016272
2503	27	0.12042156774574408
2503	28	0.14605827585943132
2503	29	0.1081677627454809
2503	30	0.10014115355379971
2503	31	0.11477347307912567
2503	32	0.10897279619416622
2503	33	0.10585284091632019
2503	34	0.10654923366616487
2503	35	0.11196103401619695
2503	36	0.11710369592520209
2503	37	0.11962363568780887
2503	38	1.0654478143784019
2503	39	0.1281423710912648
2503	40	0.1332813032502358
2503	41	0.1347386963353614
2503	42	0.11807524803952418
2503	43	0.12747684127535308
2503	44	0.13089808266745706
2503	45	0.11323956519274248
2503	46	0.13062099942354166
2503	47	0.1242219262903177
2503	48	0.11356640691433739
2503	49	0.11892692056420628
2503	50	0.13454613753231826
2503	51	0.12206797227026556
2504	1	0.08708353419988413
2504	2	0.1291580278415978
2504	3	0.1516045488575415
2504	4	0.15845943373516036
2504	5	0.1155613536329625
2504	6	0.12404456658902063
2504	7	0.11798033321606738
2504	8	0.16138236270089834
2504	9	0.10564973819826662
2504	10	0.15139481942291866
2504	11	0.12795441039415323
2504	12	0.1348071676014584
2504	13	0.13908725508601094
2504	14	0.11055531196648616
2504	15	0.12111335894630315
2504	16	0.09773282305501851
2504	17	0.13632925947043617
2504	18	0.14243762824832373
2504	19	0.107040585129063
2504	20	0.13821971605360517
2504	21	1.0428990046098434
2504	22	0.11219152775617403
2504	23	0.08846022996602443
2504	24	0.1089840798805568
2504	25	0.11202016031288764
2504	26	0.08592128301292234
2504	27	0.13421024043633878
2504	28	0.10223484375745784
2504	29	0.11631310891422686
2504	30	0.102719687230298
2504	31	0.12044341732725172
2504	32	0.11043486400598823
2504	33	0.10744307078230975
2504	34	0.10269349316385501
2504	35	0.11930128776742777
2504	36	-0.16928507208097443
2504	37	0.1198167077778578
2504	38	1.0302951499517121
2504	39	0.11019884936665392
2504	40	0.10133978895171225
2504	41	0.09886737664633216
2504	42	0.07742108483692789
2504	43	0.10263266918647673
2504	44	0.10599668642316118
2504	45	0.09830559561429197
2504	46	0.10098327982555588
2504	47	0.10291778077398561
2504	48	0.11092362617132778
2504	49	0.12257362029779983
2504	50	0.11438871278248541
2504	51	0.14105702571006873
2505	1	0.10783616776814142
2505	2	0.15448488973090946
2505	3	0.1498448600472031
2505	4	0.15904630388018148
2505	5	0.124768691854797
2505	6	0.11641894120263885
2505	7	0.10239330383477352
2505	8	0.14401946487518558
2505	9	0.1176171376692281
2505	10	0.14469921578790235
2505	11	0.13521056666812115
2505	12	0.1549774367455754
2505	13	0.1255750077686315
2505	14	0.13224103936852316
2505	15	0.13856155826054817
2505	16	0.14859380999426008
2505	17	0.12905753797887343
2505	18	0.12713957942003162
2505	19	0.128084042499772
2505	20	0.1311163446786736
2505	21	-0.9202090744241858
2505	22	0.0982247146433366
2505	23	0.12186154848332365
2505	24	0.09502279651607637
2505	25	0.09842568358939019
2505	26	0.09855737242403961
2505	27	0.07785217161698199
2505	28	0.09033892140413968
2505	29	0.10119682496247151
2505	30	0.11233192591512875
2505	31	0.10571298692748599
2505	32	0.11367744700059745
2505	33	0.10265922403744554
2505	34	0.11717385605461317
2505	35	0.12967821896803855
2505	36	0.1558989894789491
2505	37	0.15190876860314262
2505	38	1.042940769339019
2505	39	0.11879005791046637
2505	40	0.11454213530152657
2505	41	0.10937595540521272
2505	42	0.10386792001422407
2505	43	0.11875917429819083
2505	44	0.12560205218050413
2505	45	0.11752987343709265
2505	46	0.11779470855167062
2505	47	0.12615635630517374
2505	48	0.13276158615606448
2505	49	0.10608549282165569
2505	50	0.13743115074495194
2505	51	0.13575664113802333
2506	1	0.06448480633407172
2506	2	0.09795607573735765
2506	3	0.11024678316599079
2506	4	0.12042594476940849
2506	5	0.10073701929663059
2506	6	0.11769548638836369
2506	7	0.11243966965861318
2506	8	0.12405103100386583
2506	9	0.09432142253606202
2506	10	0.1296512750908434
2506	11	0.1043285494909938
2506	12	0.12556211549467378
2506	13	0.10433032298666944
2506	14	0.1096222126282882
2506	15	0.10173400981587832
2506	16	0.11103370389338352
2506	17	0.14154649834440391
2506	18	0.13405238838112865
2506	19	0.1403112942371436
2506	20	0.12408085868344898
2506	21	1.0427878710340366
2506	22	0.08904182767047786
2506	23	0.1251309801711713
2506	24	0.09774051372449577
2506	25	0.10977287006279113
2506	26	0.10862019758754116
2506	27	0.09523538562976341
2506	28	0.1203148946250181
2506	29	0.10311486527599101
2506	30	0.11162184686136811
2506	31	0.12935878238381804
2506	32	0.11305404756019044
2506	33	0.09315061023275462
2506	34	0.10510424212132108
2506	35	0.12492787586170095
2506	36	0.13839961832685788
2506	37	0.1536571651393004
2506	38	1.0724612095172645
2506	39	0.15160751135876183
2506	40	0.13791180657319302
2506	41	0.11876282815467931
2506	42	0.135278406531242
2506	43	0.15053465650733244
2506	44	0.11783621488602591
2506	45	0.13090111258302528
2506	46	0.1310033163656712
2506	47	0.14651736373274815
2506	48	0.1424107992963357
2506	49	0.12622310639211776
2506	50	0.1208897778770961
2506	51	0.14943173084868988
2507	1	0.08227265572200793
2507	2	0.1289195423505518
2507	3	0.1695331095491639
2507	4	0.1378433090001181
2507	5	0.1322487921092943
2507	6	0.14631133828410015
2507	7	0.11498895227251893
2507	8	0.1609835128035897
2507	9	0.1296213904493726
2507	10	0.15816321651290366
2507	11	0.1312401351499517
2507	12	0.16030491349832232
2507	13	0.13021796074119862
2507	14	0.11450590516054149
2507	15	0.12560746971856673
2507	16	0.14099901364564005
2507	17	0.13735376956132228
2507	18	0.14406863751732146
2507	19	0.14249406971800482
2507	20	0.12367876784403364
2507	21	1.0717954473743703
2507	22	0.13274283804015852
2507	23	0.131108293179949
2507	24	0.14724374016682873
2507	25	0.11419706382423556
2507	26	0.11156666406400717
2507	27	0.12943037272596314
2507	28	0.1124671549905969
2507	29	0.12053056658054828
2507	30	0.12440556595365138
2507	31	0.16198331052957116
2507	32	0.1378705008945289
2507	33	0.14714741053982294
2507	34	0.13955402670836747
2507	35	0.1626121683718793
2507	36	0.16770137458378542
2507	37	0.16471689160755432
2507	38	1.0704670400717617
2507	39	0.1485766112854492
2507	40	0.1601686446775119
2507	41	0.16196228337209817
2507	42	0.13414582774350947
2507	43	0.16024601281049655
2507	44	0.14311593701474834
2507	45	0.1264454933747814
2507	46	0.1477844453901227
2507	47	0.14398905363328396
2507	48	0.11126828376600173
2507	49	0.13345015787361092
2507	50	0.15410242750931502
2507	51	0.1793629243223478
2508	1	0.024409539927489732
2508	2	0.07494143892222382
2508	3	0.12067291307795358
2508	4	0.11704737173549518
2508	5	0.11088269271708384
2508	6	0.09184526615003819
2508	7	0.09765260534281595
2508	8	0.14460383155304157
2508	9	0.13179148137439967
2508	10	0.12700566911257738
2508	11	0.14432403354467027
2508	12	0.13736621200531118
2508	13	0.12330735152349348
2508	14	0.1090201263884012
2508	15	0.11851528584090687
2508	16	0.10661061938150596
2508	17	0.14124706594295589
2508	18	0.1252171758262861
2508	19	0.11094355144041401
2508	20	0.11212714058850537
2508	21	1.0664954829534778
2508	22	0.08783123583083352
2508	23	0.09813323189349177
2508	24	0.06840580941236851
2508	25	0.10472855768239953
2508	26	0.11999423841677981
2508	27	0.11179169853063087
2508	28	0.1110934220319848
2508	29	0.11346742840570556
2508	30	0.10976297357676401
2508	31	0.13618682805871885
2508	32	0.10782589940395582
2508	33	0.10704424477093255
2508	34	0.11505470900028314
2508	35	0.1279702538178853
2508	36	0.13064509702033433
2508	37	0.1275693582248536
2508	38	1.0383301695960299
2508	39	0.1195560160490885
2508	40	0.09846733079194792
2508	41	0.10507609988287925
2508	42	0.10418760260040472
2508	43	0.11843027129418715
2508	44	0.10802608199048791
2508	45	0.11611748412928335
2508	46	0.1122646763834112
2508	47	0.11834802680719747
2508	48	0.13007367129392122
2508	49	0.1218587997597993
2508	50	0.11390838145910465
2508	51	0.14370192517250047
2509	1	0.05610188736945787
2509	2	0.07316788115332429
2509	3	0.09231062741586271
2509	4	0.1147742554230291
2509	5	0.11728299225013927
2509	6	0.1043159962762843
2509	7	0.08627518161430459
2509	8	0.12859906391634013
2509	9	0.07287446299767453
2509	10	0.1151058549817563
2509	11	0.07914806161939225
2509	12	0.10928689119398172
2509	13	0.10519289893937156
2509	14	0.0933636438273382
2509	15	0.10291816295527667
2509	16	0.0755251203732783
2509	17	0.07993438028219657
2509	18	0.10287728680248875
2509	19	0.08618544968690145
2509	20	0.06865322702537924
2509	21	1.0065881135341712
2509	22	0.054740428019648846
2509	23	0.06843958771177228
2509	24	0.07481798719513222
2509	25	0.04470493386892116
2509	26	0.087452998677783
2509	27	0.10643682028499768
2509	28	0.06147813200165331
2509	29	0.09413614532435588
2509	30	0.12096023332702543
2509	31	0.1081016955425298
2509	32	0.09551972599810199
2509	33	0.08313079888155528
2509	34	0.09794793093987408
2509	35	0.0908529392403068
2509	36	0.13348400594256304
2509	37	0.10855801893816164
2509	38	1.0283942924756175
2509	39	0.09182531161501117
2509	40	0.11408083910935574
2509	41	0.10589095963232609
2509	42	0.09108134533011025
2509	43	0.1150766284886231
2509	44	0.10964114006581127
2509	45	0.10071858418557866
2509	46	0.09544296473041669
2509	47	0.12954448297368515
2509	48	0.10154574550799822
2509	49	0.08254759838117565
2509	50	0.12494296023324836
2509	51	0.14384444272132413
2510	1	0.008662149110733708
2510	2	0.06902630331959614
2510	3	0.10544092973353258
2510	4	0.09818946398022632
2510	5	0.08707581664872777
2510	6	0.08740882999634181
2510	7	0.09507759595234688
2510	8	0.13326848813531456
2510	9	0.09500422699746736
2510	10	0.12175424838147109
2510	11	0.08979081537389533
2510	12	0.10109714438160466
2510	13	0.10435570065753552
2510	14	0.11341738146033009
2510	15	0.10845723891009129
2510	16	0.1070547631544585
2510	17	0.1000138027103219
2510	18	0.1112721577028708
2510	19	0.12146445257944549
2510	20	0.09265478579948194
2510	21	1.059384228461603
2510	22	0.09227430384583357
2510	23	0.11878855482805761
2510	24	0.08805957893679306
2510	25	0.08394573806162953
2510	26	0.10033224063921864
2510	27	0.11343611090774885
2510	28	0.10005309024206355
2510	29	0.08869588088841596
2510	30	0.12601151618851958
2510	31	0.12432128258198105
2510	32	0.12021368757634576
2510	33	0.11788898975250106
2510	34	0.1208230070591867
2510	35	0.11506700733264807
2510	36	0.12328481620570386
2510	37	0.10498201359404646
2510	38	1.0140608685142212
2510	39	0.1043637445659229
2510	40	0.12944548053549454
2510	41	0.11830437251597203
2510	42	0.10473304564195018
2510	43	0.13142414285920268
2510	44	0.11633497085274058
2510	45	0.1151164856581488
2510	46	0.10525099585189679
2510	47	0.1320973324841077
2510	48	0.10425901572276075
2510	49	0.1077255096502725
2510	50	0.11738461540594614
2510	51	0.1308795809244927
2511	1	0.0276801506261819
2511	2	0.07471621011469409
2511	3	0.0905657739236787
2511	4	0.116250112650647
2511	5	0.13217095212375796
2511	6	0.09197566521566358
2511	7	0.1159832848357425
2511	8	0.12538973636926443
2511	9	0.0968813024563886
2511	10	0.09525017658823032
2511	11	0.08184978800954923
2511	12	0.1394739643444325
2511	13	0.100453074935551
2511	14	0.10613446949093941
2511	15	0.12930136714575013
2511	16	0.14370100783715145
2511	17	0.11918121527469339
2511	18	0.14477396130524056
2511	19	0.0979210046730401
2511	20	0.10304357918232654
2511	21	1.0602064045829067
2511	22	0.0845672900133394
2511	23	0.09768622730446452
2511	24	0.08522114690970994
2511	25	0.09861116142246118
2511	26	0.088700689552347
2511	27	-0.16906076499662248
2511	28	0.11517935371120558
2511	29	0.08520206730113955
2511	30	0.11781779806008075
2511	31	0.12057827808382626
2511	32	0.1152811415275039
2511	33	0.1282058488954334
2511	34	0.08683069630479423
2511	35	0.12561752934120562
2511	36	0.11960348318117298
2511	37	0.12240120965991252
2511	38	1.0559224046435602
2511	39	0.11203531908603281
2511	40	0.11277751402984393
2511	41	0.11306020196548872
2511	42	0.10735956224600329
2511	43	0.12068716740982666
2511	44	0.12127973383321944
2511	45	0.10256038325148609
2511	46	0.13806714318101143
2511	47	0.09802257044635354
2511	48	0.0835482951117612
2511	49	0.09120052962195047
2511	50	0.10707447111666113
2511	51	0.1151731914801033
2601	1	0.11436956545135502
2601	2	0.14247058980166116
2601	3	0.14962182686348768
2601	4	0.12824652715913487
2601	5	0.13010131492267618
2601	6	0.10997668196455379
2601	7	0.11561994988981183
2601	8	0.15722808804669341
2601	9	0.1281205874641813
2601	10	0.13685485813320497
2601	11	0.1434385250143677
2601	12	0.13641222826331045
2601	13	0.1444689290698662
2601	14	0.13312057656545306
2601	15	0.14622783753762292
2601	16	0.0809268937721015
2601	17	0.08921600827844145
2601	18	0.08607167441742547
2601	19	0.09268945450544663
2601	20	0.09998150616831936
2601	21	1.0502634005877525
2601	22	0.10983114442991848
2601	23	0.07222079268141357
2601	24	0.06810224066987303
2601	25	0.09748019902317395
2601	26	0.08261674635617311
2601	27	0.10909576184501901
2601	28	0.10025212176341114
2601	29	0.11357506425577668
2601	30	0.11593783385731626
2601	31	0.09504569273678243
2601	32	0.10259839136283233
2601	33	0.09809595281035399
2601	34	0.10325998516215407
2601	35	0.14082798370284877
2601	36	0.14573376170698538
2601	37	0.1531492542238837
2601	38	1.0647369974030099
2601	39	0.1398253554987221
2601	40	0.15305202236818616
2601	41	0.13827959557155367
2601	42	0.12333499994151964
2601	43	0.13728653707777028
2601	44	0.14154764873593706
2601	45	0.13996285220617466
2601	46	0.15921112672163673
2601	47	0.13562233631769516
2601	48	0.16153434903061026
2601	49	0.13667372865042182
2601	50	0.1366600693588822
2601	51	0.14692544899133964
2602	1	0.06342397121390064
2602	2	0.11992177061858911
2602	3	0.12396103305830763
2602	4	0.14832175386868585
2602	5	0.13118578670975012
2602	6	0.12227230791991417
2602	7	0.10868810988331035
2602	8	0.15334196822613677
2602	9	0.12006411872208389
2602	10	0.12340444541263906
2602	11	0.13407401608137803
2602	12	0.1435869540724255
2602	13	0.12399127790791198
2602	14	0.11629807594123776
2602	15	0.12849970571039648
2602	16	0.14810059421704835
2602	17	0.13240461752238986
2602	18	0.13422331532634502
2602	19	0.13454739233329605
2602	20	0.13516234224475454
2602	21	1.0758655087363067
2602	22	0.12961572426132761
2602	23	0.12244809074163499
2602	24	0.10342799037551487
2602	25	0.12229174085877759
2602	26	0.12427059887031078
2602	27	0.10541436359284262
2602	28	0.1287994549979956
2602	29	0.1113665292928161
2602	30	0.16072418241595443
2602	31	0.12010507785931424
2602	32	0.1016773387162857
2602	33	0.09673494773183933
2602	34	0.1407098169645309
2602	35	0.12080872641686824
2602	36	0.16073996038785054
2602	37	0.1346187955934326
2602	38	1.0544319594098894
2602	39	0.12236556719233249
2602	40	0.11979071176966727
2602	41	0.1133967885085454
2602	42	0.11261064080053984
2602	43	0.12280835216078145
2602	44	0.11036007292094752
2602	45	0.12995257694490192
2602	46	0.12740236730619614
2602	47	0.13266722527055919
2602	48	0.13283744082538362
2602	49	0.13070069143920904
2602	50	0.11493986852690341
2602	51	0.15871540495236758
2603	1	0.05999783944163539
2603	2	0.12457597551201616
2603	3	0.1463417462000436
2603	4	0.13226728711101288
2603	5	0.13616477027032658
2603	6	0.13049936671487927
2603	7	0.12847202989415507
2603	8	0.1390625290825298
2603	9	0.12456038057394636
2603	10	0.15357806011911634
2603	11	0.15807953670854857
2603	12	0.15851260233934994
2603	13	0.12962103913756806
2603	14	0.14971703224406951
2603	15	0.1619872298495224
2603	16	0.1415008738906849
2603	17	0.14799306617911867
2603	18	0.1217853085125924
2603	19	0.13542444738657622
2603	20	0.1221518662488208
2603	21	1.095957964185537
2603	22	0.12357594596201693
2603	23	0.1259833675833093
2603	24	0.1178416024655462
2603	25	0.12951043966106113
2603	26	0.12999012079006178
2603	27	0.1450976904598491
2603	28	0.13351908327300777
2603	29	0.12619069262431282
2603	30	0.1434308566719693
2603	31	0.11871788101166914
2603	32	0.13155544957393062
2603	33	0.1266544089950017
2603	34	0.14315186327366547
2603	35	0.14422438698973394
2603	36	0.16401221867253923
2603	37	0.16689654649611896
2603	38	1.067280544862065
2603	39	0.13352499808106444
2603	40	0.13041341053575906
2603	41	0.1566162599498
2603	42	0.15187388394372903
2603	43	0.1762846950782091
2603	44	0.15902654659631565
2603	45	0.1571383525504686
2603	46	0.1447885889038787
2603	47	0.1507821458487797
2603	48	0.15745417701185005
2603	49	0.15188846112715737
2603	50	0.1384691670336622
2603	51	0.18276675419291877
2604	1	0.03380363526330399
2604	2	0.08201751963103021
2604	3	0.12738954301227068
2604	4	0.10770547303499711
2604	5	0.0900683890826599
2604	6	0.08743610296731674
2604	7	0.09404676007771684
2604	8	0.12719686537132446
2604	9	0.08911512886050588
2604	10	0.10354642232181277
2604	11	0.10909348456988255
2604	12	0.1204210657087259
2604	13	0.11562275271528932
2604	14	0.1279438223369027
2604	15	0.11890583305115854
2604	16	0.13800791872679952
2604	17	0.12252167316650286
2604	18	0.11224135164573568
2604	19	0.11108701544740995
2604	20	0.10759618080800948
2604	21	1.039826981671247
2604	22	0.09200327645689299
2604	23	0.09374157435808428
2604	24	0.10769966603254488
2604	25	0.11415947715942565
2604	26	0.07177611401178297
2604	27	0.10267420910506075
2604	28	0.09944816606952145
2604	29	0.11660543024145653
2604	30	0.11488893740833817
2604	31	0.1039201953759914
2604	32	0.11399366723737359
2604	33	0.10142147311527339
2604	34	0.13031855242614654
2604	35	0.10837049844495539
2604	36	0.08350019079664861
2604	37	0.10515706039436168
2604	38	1.0339248490936725
2604	39	0.11431782461349371
2604	40	0.13069950962832166
2604	41	0.09597810042017585
2604	42	0.10586212749380763
2604	43	0.09915405897762497
2604	44	0.10917571817078908
2604	45	0.13334123761102035
2604	46	0.11895782552983292
2604	47	0.11124707731215011
2604	48	0.11447904411100751
2604	49	0.10959314779400842
2604	50	0.12204457927189338
2604	51	0.13804382353666256
2605	1	0.08344696327107926
2605	2	0.09196767644169057
2605	3	0.12353235139653407
2605	4	0.11934087622367429
2605	5	0.10316527603767156
2605	6	0.1293775191332216
2605	7	0.0948915637655432
2605	8	0.13933704074121778
2605	9	0.1043681036857933
2605	10	0.12737071863097071
2605	11	0.11421579982850005
2605	12	0.14428430297903105
2605	13	0.1235490055328583
2605	14	0.117108713182283
2605	15	0.13663518088647209
2605	16	0.12760918411458277
2605	17	0.12126809907631753
2605	18	0.12359801661781233
2605	19	0.1212447694846972
2605	20	0.11097667194887606
2605	21	-0.22280870983965428
2605	22	0.11468577139994807
2605	23	0.10068332974224603
2605	24	0.09317003623568354
2605	25	0.099128547581401
2605	26	0.1103143033478986
2605	27	0.10842249704564466
2605	28	0.09996149737339977
2605	29	0.09185553434254956
2605	30	0.10332655987858175
2605	31	0.11882907352690353
2605	32	0.08470802909817365
2605	33	0.08992425460743192
2605	34	0.10066126443945933
2605	35	0.10877441923179987
2605	36	0.12314182389440731
2605	37	0.11914618954153866
2605	38	1.0089378458210803
2605	39	0.12085545891034855
2605	40	0.1144262544646395
2605	41	0.11207986878386578
2605	42	0.11173595913360401
2605	43	0.13864702793608785
2605	44	0.128710116304525
2605	45	0.1364505804471534
2605	46	0.10880551582881992
2605	47	0.11214173043926223
2605	48	0.09218911179245026
2605	49	0.08257405920518579
2605	50	0.11077211243644314
2605	51	0.14862853385804442
2606	1	0.0251146748112987
2606	2	0.06666884969472875
2606	3	0.10513907779082388
2606	4	0.11574521585669117
2606	5	0.08337119528822257
2606	6	0.0873501059053794
2606	7	0.07877088582234393
2606	8	0.11861810082515234
2606	9	0.09709518002043183
2606	10	0.10204971851591438
2606	11	0.0885885933055377
2606	12	0.11710683311708436
2606	13	0.11269513073160908
2606	14	0.11162063557114266
2606	15	0.09316165310324465
2606	16	0.09838067881577928
2606	17	0.11316771361429545
2606	18	0.09126888012309564
2606	19	0.10728727916701075
2606	20	0.10805047117452204
2606	21	1.0590797420831137
2606	22	0.09035128936005776
2606	23	0.08682673258577722
2606	24	0.10289209746971295
2606	25	0.10223532865690999
2606	26	0.10819928625823394
2606	27	0.11502926121648471
2606	28	0.11064106294941922
2606	29	0.11414109131828809
2606	30	0.12904064304093055
2606	31	0.11003905317569007
2606	32	0.119314427869881
2606	33	0.12017050104576299
2606	34	0.13153014977253719
2606	35	0.13268020429499927
2606	36	0.1340343105667543
2606	37	0.13146328892019454
2606	38	1.0320396200997521
2606	39	0.1033170274912294
2606	40	0.13223624210695561
2606	41	0.10842986884311046
2606	42	0.09682301262466808
2606	43	0.11531910672184864
2606	44	0.11301377370115517
2606	45	0.11158186121358682
2606	46	0.1209107695683116
2606	47	0.11258977139222281
2606	48	0.1143667838064033
2606	49	0.11077629813851786
2606	50	0.10899775635636644
2606	51	0.09811904919259717
2607	1	0.09510588702998035
2607	2	0.1123420048141952
2607	3	0.1554586510795346
2607	4	0.144586125446736
2607	5	0.15149492871923798
2607	6	0.11319317011170682
2607	7	0.1432400064396262
2607	8	0.16294502963589963
2607	9	0.14583728307660238
2607	10	0.14018594910237425
2607	11	0.13902103656161557
2607	12	0.1823578661506886
2607	13	0.13278798208407494
2607	14	0.14107553424005204
2607	15	0.16292025101715524
2607	16	0.16971876883577153
2607	17	0.1785125705664754
2607	18	0.16382844685411158
2607	19	0.1442627431654202
2607	20	0.13567904292197142
2607	21	0.098297045988609
2607	22	0.11889548226785962
2607	23	0.10410786324693788
2607	24	0.11878417404742692
2607	25	0.1341197150700495
2607	26	0.1378545301301486
2607	27	0.12449260439750987
2607	28	0.12046445687821006
2607	29	0.1259433175969633
2607	30	0.1456003984262182
2607	31	0.1393870464041953
2607	32	0.14633971074257346
2607	33	0.11168679154150851
2607	34	0.13064757501200575
2607	35	0.1219481781487417
2607	36	0.1452960837953725
2607	37	0.12425171751900166
2607	38	1.0745992911868285
2607	39	0.149149876821717
2607	40	0.1620939383581046
2607	41	0.15075386008793856
2607	42	0.13799950953045936
2607	43	0.14177986820429567
2607	44	0.12966697961473983
2607	45	0.15253304625477426
2607	46	0.1482753800177008
2607	47	0.1372179692993285
2607	48	0.1490739357535773
2607	49	0.14451275216535464
2607	50	0.14027330231595414
2607	51	0.16037086502134912
2608	1	0.009166202218587216
2608	2	0.05960766532583506
2608	3	0.1184742178675009
2608	4	0.10680872068773795
2608	5	0.09893872914712176
2608	6	0.0880134825643566
2608	7	0.08485345840592373
2608	8	0.1286065044872231
2608	9	0.10541440315805772
2608	10	0.14120895490934515
2608	11	0.1238334182165346
2608	12	0.12549524774068033
2608	13	0.09952846967229334
2608	14	0.06727479683171111
2608	15	0.11991401763524578
2608	16	0.07473366722025787
2608	17	0.07820394262045482
2608	18	0.09823350931780084
2608	19	0.09352528070900235
2608	20	0.07871003840158863
2608	21	-36.42101073433176
2608	22	0.0424297890286951
2608	23	0.08326392377035319
2608	24	0.07752167719680614
2608	25	0.09372345873558885
2608	26	0.06760490264387897
2608	27	0.08940163832072301
2608	28	0.0799638166134784
2608	29	0.09378164923764132
2608	30	0.08535912814792113
2608	31	0.09751897124170483
2608	32	0.07463536412861771
2608	33	0.0767681211795761
2608	34	0.09065851882022713
2608	35	0.11587534944271738
2608	36	0.12026132787379851
2608	37	0.1086816817466314
2608	38	1.0217070997063686
2608	39	0.09848602698463793
2608	40	0.09177418199588772
2608	41	0.08740145524209453
2608	42	0.09125710160197542
2608	43	0.09812696390798692
2608	44	0.11207622352479518
2608	45	0.09469234006416372
2608	46	0.08478228909776675
2608	47	0.11030205703053042
2608	48	0.08997132453912116
2608	49	0.0826436436222906
2608	50	0.11357089076488336
2608	51	0.0924163747164286
2609	1	-0.013040127506144472
2609	2	0.08155634204469209
2609	3	0.12724349399898216
2609	4	0.13702527454685054
2609	5	0.10741459103928008
2609	6	0.10663360377749598
2609	7	0.09811937785078584
2609	8	0.13469969663094616
2609	9	0.11910995339616193
2609	10	0.13683943383492903
2609	11	0.11310288189632445
2609	12	0.11458619288312377
2609	13	0.1351261379492783
2609	14	0.1515440858952175
2609	15	0.13855055640262037
2609	16	0.12842483008271444
2609	17	0.1355096421457347
2609	18	0.1429921434135224
2609	19	0.13304240508549015
2609	20	0.11621573947599728
2609	21	1.0825448744315622
2609	22	0.1335765272214502
2609	23	0.11825496692893012
2609	24	0.12694362369591516
2609	25	0.11642260724680398
2609	26	0.12330799838899509
2609	27	0.11754416746838814
2609	28	0.13281924465913875
2609	29	0.13280924558585383
2609	30	0.14435001295149874
2609	31	0.1448704419750868
2609	32	0.11519119606558803
2609	33	0.14077470242423118
2609	34	0.11199770997495762
2609	35	0.1488246820937107
2609	36	0.14455487070656403
2609	37	0.14390176827640744
2609	38	1.063678864802256
2609	39	0.12671631071705036
2609	40	0.1375583483819227
2609	41	0.16029458558838172
2609	42	0.11983331387345686
2609	43	0.1317226923880952
2609	44	0.1494739743201734
2609	45	0.13817971474990998
2609	46	0.1309694191231685
2609	47	0.11211405571689426
2609	48	0.09943316672300284
2609	49	0.13034116296996956
2609	50	0.16106256616330938
2609	51	0.1493648482932528
2610	1	0.023439624777616075
2610	2	0.05727386389902733
2610	3	0.0725245053789152
2610	4	0.07702448829561348
2610	5	0.0818699058230905
2610	6	0.06057211400342766
2610	7	0.07828969014690301
2610	8	0.12714567813358002
2610	9	0.08069859030259607
2610	10	0.07483335612258912
2610	11	0.08966308835803716
2610	12	0.11332513723373694
2610	13	0.08104172200705761
2610	14	0.09502144758091902
2610	15	0.09441325157325764
2610	16	0.09013837672426916
2610	17	0.08154115805858453
2610	18	0.09426361664858973
2610	19	0.07504582411378635
2610	20	0.08146818010322221
2610	21	1.001872221761836
2610	22	0.07632005136677122
2610	23	0.07115527528803511
2610	24	0.06970222390398106
2610	25	0.066645309805196
2610	26	0.049016459812328605
2610	27	0.0722803916380883
2610	28	0.08342736312178545
2610	29	0.09804740561523317
2610	30	0.06865518387935055
2610	31	0.05599641003047395
2610	32	0.09271197045398338
2610	33	0.06899254656345732
2610	34	0.07882644040551412
2610	35	0.07770909949066152
2610	36	0.09777738225631794
2610	37	0.1014204644781671
2610	38	1.010967467834881
2610	39	0.09641309569305179
2610	40	0.07238758188669436
2610	41	0.08483855065151857
2610	42	0.09084157423846762
2610	43	0.09123935464022992
2610	44	0.09692995091108259
2610	45	-0.10431732390045312
2610	46	0.09300492729747845
2610	47	0.09481005674657439
2610	48	0.09828282018958845
2610	49	0.05821263358467377
2610	50	0.0751462739914075
2610	51	0.1149987036243374
2611	1	-0.0022858747062954876
2611	2	0.0897247613158143
2611	3	0.07783191190856797
2611	4	0.12241940889303748
2611	5	0.08744721351532547
2611	6	0.09100078921046162
2611	7	0.11876505587648012
2611	8	0.130013139332533
2611	9	0.11422740588520242
2611	10	0.12271739262033066
2611	11	0.1176739334557837
2611	12	0.13940646903910192
2611	13	0.13654431704333803
2611	14	0.10617279341285979
2611	15	0.13665735770864273
2611	16	0.10949044441056088
2611	17	0.1257879804602382
2611	18	0.11703097457065326
2611	19	0.12688348147606376
2611	20	0.1059411466335689
2611	21	1.070513883503395
2611	22	0.1101062626702145
2611	23	0.10818898752869188
2611	24	0.10419941571037583
2611	25	0.11586345896711947
2611	26	0.09720026893177902
2611	27	0.11007475612360906
2611	28	0.10464558955970205
2611	29	0.11605722255406192
2611	30	0.11574915806979647
2611	31	0.14124159132757796
2611	32	0.1363732327054592
2611	33	0.11937260400185323
2611	34	0.1238756078129768
2611	35	0.09256073553039101
2611	36	0.1188210055161889
2611	37	0.12171409218925078
2611	38	1.009198468052837
2611	39	0.11694630763219749
2611	40	0.11889477120776348
2611	41	0.12042346777617041
2611	42	0.11923546337590096
2611	43	0.11238245891774312
2611	44	0.13534512701762225
2611	45	0.12829640633819395
2611	46	0.13237033637833662
2611	47	0.1297602417455579
2611	48	0.08540566802668792
2611	49	0.10534241418568513
2611	50	0.09435854740013383
2611	51	0.11400080449385541
>>END_MODULE
>>Per sequence quality scores	pass
#Quality	Count
2	1377.0
3	0.0
4	0.0
5	0.0
6	0.0
7	0.0
8	0.0
9	0.0
10	0.0
11	0.0
12	63.0
13	1079.0
14	6411.0
15	18209.0
16	42783.0
17	67751.0
18	79143.0
19	64243.0
20	53183.0
21	43995.0
22	43601.0
23	44308.0
24	54625.0
25	61608.0
26	71386.0
27	74436.0
28	92053.0
29	104754.0
30	127968.0
31	142301.0
32	183793.0
33	220832.0
34	285125.0
35	337564.0
36	503654.0
37	774395.0
38	2093872.0
39	1.4328604E7
40	3.461173E7
>>END_MODULE
>>Per base sequence content	fail
#Base	G	A	T	C
1	32.79028983424227	11.33832987557764	17.04882724631046	38.822553043869625
2	29.489534216134317	17.877390121651715	30.869444597408613	21.76363106480536
3	27.229697599658365	24.98751407485951	22.08505084333265	25.697737482149474
4	29.043912464105297	30.002795164195405	18.28865682467404	22.66463554702526
5	28.079675254108626	33.367866254758155	20.322444552353712	18.230013938779503
6	19.797495369311644	36.43902059485708	23.086730462718226	20.676753573113054
7	18.03318802257014	17.691256721629063	43.53800599041297	20.73754926538783
8	20.812450057046618	19.957378834638227	29.35293553395622	29.877235574358927
9	24.98692316822904	19.78954612258391	29.54598211971441	25.677548589472643
10	22.54133718701603	35.32819224540734	22.920234812151303	19.210235755425327
11	27.573089106068053	25.794660156316112	20.244118341343736	26.388132396272095
12	24.411071300085457	21.802049673384982	28.40297579455288	25.383903231976678
13	23.012297273808127	24.741527079452805	29.389568083409472	22.856607563329597
14	23.31043980754057	26.60836326434188	27.44980618965598	22.631390738461576
15	24.12758667525809	25.617680767750166	26.498035545840665	23.75669701115108
16	24.27177127506555	25.392355762199088	26.464193990708374	23.871678972026984
17	24.143865838605993	26.464441593305	26.172502876816893	23.219189691272113
18	23.860712033558695	25.577287225208433	26.11946619423752	24.44253454699535
19	24.78169736060065	26.212686491898886	25.450251944365615	23.555364203134854
20	24.263607730511332	26.097949132852705	26.30331659260481	23.335126544031155
21	24.977224219634483	25.396283187099783	26.343560819474988	23.282931773790743
22	24.248514247278123	25.956171979449906	26.146163560583318	23.649150212688653
23	24.500939323441035	26.361239650585507	25.429795784414612	23.708025241558847
24	23.81329398270092	27.238133233225696	25.95138009609687	22.997192687976504
25	24.628008862278534	26.458577840555492	24.948711017154814	23.964702280011167
26	24.04581005156326	26.539033880579854	25.881852111225847	23.533303956631038
27	24.026623760129066	26.4376152528993	25.668118630930937	23.8676423560407
28	24.367870877310036	25.791609047429986	25.989010347192703	23.851509728067278
29	24.106214868291794	25.740646505033986	25.94716084727049	24.205977779403725
30	24.656293876836067	25.834631564134213	25.593539679320948	23.915534879708773
31	24.3673904254363	26.099088666062258	26.009134959955077	23.524385948546364
32	23.974881078312304	27.33933844853016	25.413149666269607	23.272630806887936
33	23.54760816722911	27.07676269711313	25.890668855595557	23.484960280062207
34	23.918234444561527	26.83505119814565	25.765063668089912	23.481650689202915
35	24.336949726944372	26.43753970505734	25.599154484580605	23.62635608341768
36	23.828032393941218	25.738954942493514	26.417257852322113	24.015754811243156
37	24.58522597509453	25.616173378716084	26.40976017289426	23.38884047329513
38	23.691766944454614	26.71402217766014	26.17550524138589	23.418705636499354
39	24.05380590735501	25.93752546461068	25.770036530018537	24.238632098015785
40	23.93742340863982	26.144723705279887	25.953640441283614	23.964212444796676
41	24.502211281552828	26.053769442854186	25.95319995137154	23.49081932422144
42	24.631128503108922	25.955220415641616	25.77936563362201	23.634285447627455
43	24.60205374372375	26.051968422845945	25.64974837215624	23.696229461274065
44	25.40299142711951	25.48593721048412	25.789209508137173	23.321861854259197
45	24.19392450505725	26.179088181262166	26.196436840449344	23.43055047323124
46	23.370098483922803	25.965650311672935	26.59549940548638	24.068751798917887
47	24.79751235382599	26.02817904727094	25.93056999946474	23.24373859943833
48	23.260357269657803	26.516360506868185	26.36907992002573	23.854202303448282
49	24.922687042462467	25.394278076677523	26.705809892240946	22.977224988619067
50	24.293729679771296	21.591147063182753	28.40902808733899	25.706095169706966
51	25.923630187217505	0.0	38.732341100256335	35.34402871252616
>>END_MODULE
>>Per sequence GC content	warn
#GC Content	Count
0	1814.0
1	977.5
2	141.0
3	1420.5
4	2701.0
5	4683.0
6	6664.0
7	6646.5
8	6629.0
9	7116.0
10	7553.0
11	9356.0
12	11470.5
13	17650.0
14	24644.5
15	38012.5
16	49406.0
17	70322.5
18	92852.0
19	105412.5
20	118107.0
21	118233.5
22	117213.5
23	146985.5
24	178321.5
25	216322.0
26	279915.0
27	323115.0
28	374022.0
29	424931.0
30	505595.5
31	589791.5
32	664543.0
33	747871.0
34	914112.5
35	1094916.5
36	1284229.0
37	1552571.0
38	1985932.5
39	2344347.0
40	2600349.0
41	2915442.0
42	3441432.5
43	4066788.5
44	4352211.0
45	4415079.5
46	4684920.0
47	5044159.0
48	5293460.0
49	5531765.0
50	5703745.0
51	5829109.5
52	5667111.0
53	5326071.5
54	4855099.5
55	4409339.5
56	3796936.5
57	3226878.5
58	2752471.0
59	2295742.0
60	2075873.0
61	1745296.0
62	1283564.0
63	954740.5
64	639076.0
65	349963.5
66	272774.0
67	211980.5
68	153213.0
69	101645.5
70	73827.5
71	49303.5
72	38055.5
73	28661.0
74	22553.0
75	14572.0
76	11069.5
77	9118.5
78	7253.5
79	6240.5
80	5235.5
81	4737.0
82	4243.5
83	4104.5
84	3967.0
85	3938.0
86	3916.5
87	3939.0
88	3958.5
89	4082.0
90	4206.0
91	3785.0
92	3364.5
93	3269.0
94	3172.5
95	3524.0
96	3876.0
97	7689.5
98	11503.0
99	62052.0
100	112601.0
>>END_MODULE
>>Per base N content	pass
#Base	N-Count
1	0.0025671659547732103
2	0.002524991085516222
3	0.002644180933416407
4	0.002524991085516222
5	0.002524991085516222
6	0.002524991085516222
7	0.002524991085516222
8	0.002524991085516222
9	0.002524991085516222
10	0.002534159535354698
11	0.002524991085516222
12	0.002524991085516222
13	0.002524991085516222
14	0.002528658465451612
15	0.002524991085516222
16	0.002622176653804065
17	0.002719362222091908
18	0.002524991085516222
19	0.002526824775483917
20	0.002524991085516222
21	2.3065197616951187
22	0.002524991085516222
23	0.002653349383254883
24	0.002827549930185922
25	0.0031026034253401943
26	0.003366654780688296
27	0.003764565503678144
28	0.004175312056441858
29	0.004686911557428805
30	0.005391048505023742
31	0.006350068358128306
32	0.007338427250715992
33	0.008572500598974828
34	0.00977723490775054
35	0.01139271576928997
36	0.0
37	0.0
38	2.026513357805765
39	6.785973122117657E-5
40	5.318921233269287E-5
41	1.283943735164374E-5
42	0.0
43	9.72245527069801E-4
44	1.834555728391089E-5
45	1.7064225819377334E-4
46	2.0741258816732845E-4
47	7.754127138763283E-4
48	0.003095415499413986
49	1.2411957612262065E-4
50	7.851568947817889E-5
51	5.910462240245291E-4
>>END_MODULE
>>Sequence Length Distribution	warn
#Length	Count
35	6995.0
36	1112.0
37	1167.0
38	1336.0
39	1902.0
40	2811.0
41	3519.0
42	3025.0
43	3869.0
44	9128.0
45	19200.0
46	58151.0
47	278042.0
48	970060.0
49	3502928.0
50	1.3803002E7
51	3.5868599E7
>>END_MODULE
>>Sequence Duplication Levels	fail
#Total Deduplicated Percentage	17.471059669300264
#Duplication Level	Percentage of total
1	10.792269113636612
2	5.7540700583233875
3	3.909532773701378
4	2.7954215001345153
5	2.1403471479228044
6	1.6066301698711456
7	1.3418838004121516
8	1.126710597016552
9	0.9434411734976019
>10	10.253206508500496
>50	3.6411106489274743
>100	8.10235576348253
>500	3.765051377977425
>1k	14.741557373344227
>5k	9.071412936077964
>10k+	20.01499905717383
>>END_MODULE
>>Overrepresented sequences	warn
#Sequence	Count	Percentage	Possible Source
CCCCACTCTTCTCGAATCAGTTCAGTCCCGGATAGCGACGGGCGGTGTGT	141232	0.2589757015175215	No Hit
GGGGGGGGGGGGGGGGGGGGGGGGGGGGGGGGGGGGGGGGGGGGGGGGGG	111052	0.20363493829248183	No Hit
GTCGCAACGGCGGAGTATAGGTCTCTCGCTTAAGCGCCATCCATTTTCAG	108363	0.19870414596934957	No Hit
GGAACAGCGGGTTCAAACATTTGGTTCATAGACTTGATCGACAGATCAAT	93567	0.17157286920733214	No Hit
CAAACGTGGAGTTAAGGTGCCTAACTTCTCGCTCATGAGACCCCATAAA	90732	0.16637435814891638	No Hit
CAGAAATCAGTGACAGTCAACGTCCGCAAGGACCATCTGTCACCTCTGTT	77457	0.14203212382776326	No Hit
ATAAGCTCTCGTGTTGCCACGAGATAGAGATGCCTCCCGACACCGGGAAG	74838	0.13722968980236966	No Hit
GGGTATTGTAATTATTGCCCTTAAACGAGGAATGCCTAGTAAGTGTGAGT	74612	0.13681527586967057	No Hit
CGAAAATTTCTTGCTTCCCGGTGTCGGGAGGCATCTCTATCTCGTGGCAA	73152	0.13413808851683565	No Hit
CCGACATTGAACCAGAGTGATCTGGCGTTGGCAAGCGTCGCAGAATTCAC	66139	0.12127842077338956	No Hit
CTCGCCTTAGGACACCTACGTTACGATTTGATAGATGTACCGCCCCAGTC	65534	0.12016903834293398	No Hit
CGAAAAGCTTGCTTTTAGTCCCCGCTTGTCGAAAGGGAATAGGGTTAATA	64815	0.11885061525616118	No Hit
GGAAGCTCCAGCCGAGCCTACGCTCATAGCCTTCAACGCAACCGCCACGA	62360	0.11434890638546957	No Hit
GTGGGAGTCTTCGGACGACAGTGAAATACCACCACTTTCATCGACTCTTT	59476	0.10906054451863677	No Hit
GTGATTTAGCGCCCCGACATTGAACCAGAGTGATCTGGCGTTGGCAAGCG	58616	0.10748357114641893	No Hit
AAGCTCTCGTGTTGCCACGAGATAGAGATGCCTCCCGACACCGGGAAGCA	55933	0.10256378096309285	No Hit
GCCATTTTTGGTAAGCAGAACTGGCGCTGTGGGATGAACCAAACGTGGAG	55208	0.10123435573651386	No Hit
GCGGGTTCAAACATTTGGTTCATAGACTTGATCGACAGATCAATGGTCTG	54904	0.10067691398633453	No Hit
>>END_MODULE
>>Adapter Content	pass
#Position	Illumina Universal Adapter	Illumina Small RNA 3' Adapter	Illumina Small RNA 5' Adapter	Nextera Transposase Sequence	PolyA	PolyG
1	5.134331909546421E-5	2.3837969580036954E-5	0.0	0.0	5.446059204054596E-4	0.2555283643782546
2	5.134331909546421E-5	7.518128867550117E-5	0.0	0.0	6.436251786609978E-4	0.26610325442195254
3	6.051176893393996E-5	7.884866861089147E-5	0.0	0.0	7.224738472718892E-4	0.26740700798898376
4	7.884866861089147E-5	8.251604854628176E-5	1.8336899676951505E-6	1.8336899676951505E-6	8.031562058504758E-4	0.2680322962679678
5	9.535187832014782E-5	8.251604854628176E-5	1.1002139806170901E-5	1.8336899676951505E-6	9.113439139444898E-4	0.26896381077155695
6	1.0268663819092842E-4	8.434973851397692E-5	1.6503209709256353E-5	1.8336899676951505E-6	0.0010782097010047485	0.27050961141432395
7	1.0268663819092842E-4	8.985080841706237E-5	1.8336899676951504E-5	1.8336899676951505E-6	0.001208401688711104	0.2723763078014376
8	1.1368877799709932E-4	9.535187832014782E-5	1.8336899676951504E-5	1.8336899676951505E-6	0.0015641375424439632	0.2745528977930918
9	1.2469091780327023E-4	9.535187832014782E-5	1.8336899676951504E-5	1.8336899676951505E-6	0.0019382102958537739	0.278473326944024
10	1.6319840712486838E-4	1.0085294822323327E-4	1.8336899676951504E-5	1.8336899676951505E-6	0.002416803377422208	0.2809139682910263
11	1.9437113657568594E-4	1.0452032815862357E-4	1.8336899676951504E-5	1.8336899676951505E-6	0.002596504994256333	0.2852231397151099
12	2.4204707573575985E-4	1.1002139806170902E-4	1.8336899676951504E-5	1.8336899676951505E-6	0.0028935627690229474	0.28761060405304895
13	2.8605563496044345E-4	1.1185508802940417E-4	1.8336899676951504E-5	1.8336899676951505E-6	0.0033263136013990027	0.2895689849385474
14	3.282305042174319E-4	1.3202567767405082E-4	1.8336899676951504E-5	5.501069903085451E-6	0.003584863886844019	0.29184459418845704
15	3.5940323366824946E-4	1.4119412751252658E-4	1.8336899676951504E-5	5.501069903085451E-6	0.0038379131023859496	0.2936049365574444
16	4.052454828606282E-4	1.5219626731869748E-4	1.8336899676951504E-5	5.501069903085451E-6	0.0041423056370233444	0.2955284773335566
17	4.694246317299585E-4	1.6136471715717324E-4	1.8336899676951504E-5	5.501069903085451E-6	0.004415525442209922	0.2972338090035131
18	5.574417501793257E-4	1.6503209709256352E-4	1.8336899676951504E-5	7.334759870780602E-6	0.0047749286758781715	0.29880161392589244
19	6.692968382087299E-4	1.7603423689873442E-4	1.8336899676951504E-5	9.168449838475752E-6	0.0051086602499986885	0.3001768814016638
20	7.646487165288777E-4	1.7603423689873442E-4	1.8336899676951504E-5	9.168449838475752E-6	0.005383713745152961	0.3013339397712794
21	8.78337494525977E-4	1.998722064787714E-4	2.3837969580036954E-5	1.2835829773866053E-5	0.005666102000178015	0.3025240045603136
22	9.1501129387988E-4	1.998722064787714E-4	2.3837969580036954E-5	1.4669519741561204E-5	0.005988831434492361	0.30421466671052855
23	9.975273424261619E-4	2.0170589644646653E-4	2.3837969580036954E-5	1.6503209709256353E-5	0.0062748870694528044	0.3054359042290135
24	0.0011332204000356028	2.0170589644646653E-4	2.3837969580036954E-5	1.6503209709256353E-5	0.0066122860235087125	0.30677999897533403
25	0.0012230712084526653	2.145417262203326E-4	2.3837969580036954E-5	1.8336899676951504E-5	0.006922179628049193	0.3080360766032052
26	0.001316589396805118	2.218764860911132E-4	2.3837969580036954E-5	1.8336899676951504E-5	0.007219237402815807	0.3093471649301073
27	0.0013917706854806192	2.2371017605880833E-4	2.3837969580036954E-5	1.8336899676951504E-5	0.007472286618357738	0.3104473789107243
28	0.0014156086550606562	2.292112459618938E-4	2.3837969580036954E-5	1.8336899676951504E-5	0.007822521402187511	0.31157876562079223
29	0.0014302781748022173	2.3471231586497926E-4	2.3837969580036954E-5	1.8336899676951504E-5	0.008115911797018736	0.31252128226418757
30	0.0014577835243176445	2.365460058326744E-4	2.3837969580036954E-5	1.8336899676951504E-5	0.008444142301236168	0.3136288310046754
31	0.0014687856641238154	2.4571445567115013E-4	2.3837969580036954E-5	1.8336899676951504E-5	0.00877604018538899	0.314738213435131
32	0.0014706193540915105	2.4571445567115013E-4	2.3837969580036954E-5	1.8336899676951504E-5	0.009113439139444898	0.3158769349050697
33	0.001476120423994596	2.475481456388453E-4	2.3837969580036954E-5	1.8336899676951504E-5	0.009438002263726939	0.31698631733552524
34	0.0014834551838653765	2.4938183560654047E-4	2.3837969580036954E-5	1.8336899676951504E-5	0.009735060038493554	0.31808836500611004
35	0.0014852888738330718	2.5671659547732103E-4	2.3837969580036954E-5	1.8336899676951504E-5	0.010074292682517156	0.3195791549498462
36	0.0014926236337038524	2.6038397541271137E-4	2.3837969580036954E-5	1.8336899676951504E-5	0.010439196986088492	0.3207912240184927
37	0.0014962910136392428	2.6771873528349193E-4	2.3837969580036954E-5	1.8336899676951504E-5	0.01079860021975674	0.3219244444185283
38	0.0014962910136392428	2.6771873528349193E-4	2.3837969580036954E-5	1.8336899676951504E-5	0.011068152645007927	0.3231310124172717
39	0.0014962910136392428	2.6771873528349193E-4	2.3837969580036954E-5	2.2004279612341803E-5	0.011429389568643871	0.3243394141059828
40	0.0014962910136392428	2.7138611521888227E-4	2.3837969580036954E-5	2.2004279612341803E-5	0.011429389568643871	0.3254304596367614
>>END_MODULE
```
