## Supplemental Data Set 2 for "The *pos-1* 3ʹ untranslated region governs germline specification and proliferation to ensure reproductive robustness": DG4222_20_rep2.log

```
application/gzip
application/gzip
Started analysis of DG4222_20_rep2.R1.fastq.gz
Started analysis of DG4222_20_rep2.R2.fastq.gz
Approx 5% complete for DG4222_20_rep2.R1.fastq.gz
Approx 5% complete for DG4222_20_rep2.R2.fastq.gz
Approx 10% complete for DG4222_20_rep2.R1.fastq.gz
Approx 10% complete for DG4222_20_rep2.R2.fastq.gz
Approx 15% complete for DG4222_20_rep2.R1.fastq.gz
Approx 15% complete for DG4222_20_rep2.R2.fastq.gz
Approx 20% complete for DG4222_20_rep2.R1.fastq.gz
Approx 20% complete for DG4222_20_rep2.R2.fastq.gz
Approx 25% complete for DG4222_20_rep2.R1.fastq.gz
Approx 25% complete for DG4222_20_rep2.R2.fastq.gz
Approx 30% complete for DG4222_20_rep2.R1.fastq.gz
Approx 30% complete for DG4222_20_rep2.R2.fastq.gz
Approx 35% complete for DG4222_20_rep2.R1.fastq.gz
Approx 35% complete for DG4222_20_rep2.R2.fastq.gz
Approx 40% complete for DG4222_20_rep2.R2.fastq.gz
Approx 40% complete for DG4222_20_rep2.R1.fastq.gz
Approx 45% complete for DG4222_20_rep2.R2.fastq.gz
Approx 45% complete for DG4222_20_rep2.R1.fastq.gz
Approx 50% complete for DG4222_20_rep2.R2.fastq.gz
Approx 50% complete for DG4222_20_rep2.R1.fastq.gz
Approx 55% complete for DG4222_20_rep2.R2.fastq.gz
Approx 55% complete for DG4222_20_rep2.R1.fastq.gz
Approx 60% complete for DG4222_20_rep2.R1.fastq.gz
Approx 60% complete for DG4222_20_rep2.R2.fastq.gz
Approx 65% complete for DG4222_20_rep2.R1.fastq.gz
Approx 65% complete for DG4222_20_rep2.R2.fastq.gz
Approx 70% complete for DG4222_20_rep2.R1.fastq.gz
Approx 70% complete for DG4222_20_rep2.R2.fastq.gz
Approx 75% complete for DG4222_20_rep2.R1.fastq.gz
Approx 75% complete for DG4222_20_rep2.R2.fastq.gz
Approx 80% complete for DG4222_20_rep2.R1.fastq.gz
Approx 80% complete for DG4222_20_rep2.R2.fastq.gz
Approx 85% complete for DG4222_20_rep2.R1.fastq.gz
Approx 85% complete for DG4222_20_rep2.R2.fastq.gz
Approx 90% complete for DG4222_20_rep2.R1.fastq.gz
Approx 90% complete for DG4222_20_rep2.R2.fastq.gz
Approx 95% complete for DG4222_20_rep2.R1.fastq.gz
Approx 95% complete for DG4222_20_rep2.R2.fastq.gz
Analysis complete for DG4222_20_rep2.R1.fastq.gz
Analysis complete for DG4222_20_rep2.R2.fastq.gz
```
