## Supplemental Data Set 2 for "The *pos-1* 3ʹ untranslated region governs germline specification and proliferation to ensure reproductive robustness": fastqc.fo

```
<?xml version="1.0" encoding="UTF-8"?><fo:root xmlns:fo="http://www.w3.org/1999/XSL/Format" xmlns:fox="http://xml.apache.org/fop/extensions"><fo:layout-master-set><fo:simple-page-master master-name="page-layout"><fo:region-body margin="2.5cm" region-name="body"/></fo:simple-page-master></fo:layout-master-set><fo:page-sequence master-reference="page-layout"><fo:flow flow-name="body"><fo:block font-size="48pt" text-align="center">
              FASTQC-Report
            <fo:inline wrap-option="no-wrap"/></fo:block><fo:block font-size="48pt" page-break-before="always" text-align="center">Basic Statistics</fo:block><fo:table><fo:table-column column-width="200pt"/><fo:table-column column-width="200pt"/><fo:table-body><fo:table-row><fo:table-cell><fo:block>Filename</fo:block></fo:table-cell><fo:table-cell><fo:block>WRM101_20_rep1.R1.fastq.gz</fo:block></fo:table-cell></fo:table-row><fo:table-row><fo:table-cell><fo:block>File type</fo:block></fo:table-cell><fo:table-cell><fo:block>Conventional base calls</fo:block></fo:table-cell></fo:table-row><fo:table-row><fo:table-cell><fo:block>Encoding</fo:block></fo:table-cell><fo:table-cell><fo:block>Sanger / Illumina 1.9</fo:block></fo:table-cell></fo:table-row><fo:table-row><fo:table-cell><fo:block>Total Sequences</fo:block></fo:table-cell><fo:table-cell><fo:block>48309572</fo:block></fo:table-cell></fo:table-row><fo:table-row><fo:table-cell><fo:block>Total Bases</fo:block></fo:table-cell><fo:table-cell><fo:block>2.4 Gbp</fo:block></fo:table-cell></fo:table-row><fo:table-row><fo:table-cell><fo:block>Sequences flagged as poor quality</fo:block></fo:table-cell><fo:table-cell><fo:block>0</fo:block></fo:table-cell></fo:table-row><fo:table-row><fo:table-cell><fo:block>Sequence length</fo:block></fo:table-cell><fo:table-cell><fo:block>35-51</fo:block></fo:table-cell></fo:table-row><fo:table-row><fo:table-cell><fo:block>%GC</fo:block></fo:table-cell><fo:table-cell><fo:block>49</fo:block></fo:table-cell></fo:table-row></fo:table-body></fo:table><fo:block font-size="48pt" page-break-before="always" text-align="center">Per base sequence quality</fo:block><fo:block font-size="48pt" page-break-before="always" text-align="center">Per tile sequence quality</fo:block><fo:block font-size="48pt" page-break-before="always" text-align="center">Per sequence quality scores</fo:block><fo:block font-size="48pt" page-break-before="always" text-align="center">Per base sequence content</fo:block><fo:block font-size="48pt" page-break-before="always" text-align="center">Per sequence GC content</fo:block><fo:block font-size="48pt" page-break-before="always" text-align="center">Per base N content</fo:block><fo:block font-size="48pt" page-break-before="always" text-align="center">Sequence Length Distribution</fo:block><fo:block font-size="48pt" page-break-before="always" text-align="center">Sequence Duplication Levels</fo:block><fo:block font-size="48pt" page-break-before="always" text-align="center">Overrepresented sequences</fo:block><fo:table><fo:table-column column-width="200pt"/><fo:table-column column-width="200pt"/><fo:table-column column-width="200pt"/><fo:table-column column-width="200pt"/><fo:table-body><fo:table-row><fo:table-cell><fo:block>GATCGGAAGAGCACACGTCTGAACTCCAGTCACTGACCAATCTGGGGGGG</fo:block></fo:table-cell><fo:table-cell><fo:block>168679</fo:block></fo:table-cell><fo:table-cell><fo:block>0.34916268767605724</fo:block></fo:table-cell><fo:table-cell><fo:block>TruSeq Adapter, Index 4 (97% over 45bp)</fo:block></fo:table-cell></fo:table-row><fo:table-row><fo:table-cell><fo:block>CTCGCCTTGTCAAGGCGAAAATTTCTTGCTTCCCGGTGTCGGGAGGCATC</fo:block></fo:table-cell><fo:table-cell><fo:block>145418</fo:block></fo:table-cell><fo:table-cell><fo:block>0.30101280963532445</fo:block></fo:table-cell><fo:table-cell><fo:block>No Hit</fo:block></fo:table-cell></fo:table-row><fo:table-row><fo:table-cell><fo:block>CGAAAATTTCTTGCTTCCCGGTGTCGGGAGGCATCTCTATCTCGTGGCAA</fo:block></fo:table-cell><fo:table-cell><fo:block>130173</fo:block></fo:table-cell><fo:table-cell><fo:block>0.26945591652105716</fo:block></fo:table-cell><fo:table-cell><fo:block>No Hit</fo:block></fo:table-cell></fo:table-row><fo:table-row><fo:table-cell><fo:block>GCGAAAATTTCTTGCTTCCCGGTGTCGGGAGGCATCTCTATCTCGTGGCA</fo:block></fo:table-cell><fo:table-cell><fo:block>108819</fo:block></fo:table-cell><fo:table-cell><fo:block>0.22525349634643835</fo:block></fo:table-cell><fo:table-cell><fo:block>No Hit</fo:block></fo:table-cell></fo:table-row><fo:table-row><fo:table-cell><fo:block>GGCGAAAATTTCTTGCTTCCCGGTGTCGGGAGGCATCTCTATCTCGTGGC</fo:block></fo:table-cell><fo:table-cell><fo:block>108055</fo:block></fo:table-cell><fo:table-cell><fo:block>0.22367202922021334</fo:block></fo:table-cell><fo:table-cell><fo:block>No Hit</fo:block></fo:table-cell></fo:table-row><fo:table-row><fo:table-cell><fo:block>GGGTATTGTAATTATTGCCCTTAAACGAGGAATGCCTAGTAAGTGTGAGT</fo:block></fo:table-cell><fo:table-cell><fo:block>105652</fo:block></fo:table-cell><fo:table-cell><fo:block>0.2186978597119428</fo:block></fo:table-cell><fo:table-cell><fo:block>No Hit</fo:block></fo:table-cell></fo:table-row><fo:table-row><fo:table-cell><fo:block>CCCCACTCTTCTCGAATCAGTTCAGTCCCGGATAGCGACGGGCGGTGTGT</fo:block></fo:table-cell><fo:table-cell><fo:block>101871</fo:block></fo:table-cell><fo:table-cell><fo:block>0.21087125342364862</fo:block></fo:table-cell><fo:table-cell><fo:block>No Hit</fo:block></fo:table-cell></fo:table-row><fo:table-row><fo:table-cell><fo:block>ATAAGCTCTCGTGTTGCCACGAGATAGAGATGCCTCCCGACACCGGGAAG</fo:block></fo:table-cell><fo:table-cell><fo:block>98547</fo:block></fo:table-cell><fo:table-cell><fo:block>0.20399062943468016</fo:block></fo:table-cell><fo:table-cell><fo:block>No Hit</fo:block></fo:table-cell></fo:table-row><fo:table-row><fo:table-cell><fo:block>CCGACATTGAACCAGAGTGATCTGGCGTTGGCAAGCGTCGCAGAATTCAC</fo:block></fo:table-cell><fo:table-cell><fo:block>85005</fo:block></fo:table-cell><fo:table-cell><fo:block>0.175958917624027</fo:block></fo:table-cell><fo:table-cell><fo:block>No Hit</fo:block></fo:table-cell></fo:table-row><fo:table-row><fo:table-cell><fo:block>CTGGCGTTGGCAAGCGTCGCAGAATTCACTACGACGCCAAGGCCATACAT</fo:block></fo:table-cell><fo:table-cell><fo:block>75646</fo:block></fo:table-cell><fo:table-cell><fo:block>0.15658594532777065</fo:block></fo:table-cell><fo:table-cell><fo:block>No Hit</fo:block></fo:table-cell></fo:table-row><fo:table-row><fo:table-cell><fo:block>GTGATTTAGCGCCCCGACATTGAACCAGAGTGATCTGGCGTTGGCAAGCG</fo:block></fo:table-cell><fo:table-cell><fo:block>72084</fo:block></fo:table-cell><fo:table-cell><fo:block>0.14921266534921898</fo:block></fo:table-cell><fo:table-cell><fo:block>No Hit</fo:block></fo:table-cell></fo:table-row><fo:table-row><fo:table-cell><fo:block>GCTACTACCATTACGATCTGCACTGACGGAAGCTCCAGCCGAGCCTACGC</fo:block></fo:table-cell><fo:table-cell><fo:block>70993</fo:block></fo:table-cell><fo:table-cell><fo:block>0.14695431373310447</fo:block></fo:table-cell><fo:table-cell><fo:block>No Hit</fo:block></fo:table-cell></fo:table-row><fo:table-row><fo:table-cell><fo:block>GCGGAGTATAGGTCTCTCGCTTAAGCGCCATCCATTTTCAGGGCTAGTTG</fo:block></fo:table-cell><fo:table-cell><fo:block>69300</fo:block></fo:table-cell><fo:table-cell><fo:block>0.14344983226098545</fo:block></fo:table-cell><fo:table-cell><fo:block>No Hit</fo:block></fo:table-cell></fo:table-row><fo:table-row><fo:table-cell><fo:block>GCGACATGTGCGTTGTCTAGCGCCAGGTCGTAACGAGTAGGAAGGTCGTG</fo:block></fo:table-cell><fo:table-cell><fo:block>68421</fo:block></fo:table-cell><fo:table-cell><fo:block>0.1416303170725669</fo:block></fo:table-cell><fo:table-cell><fo:block>No Hit</fo:block></fo:table-cell></fo:table-row><fo:table-row><fo:table-cell><fo:block>GTCGCAACGGCGGAGTATAGGTCTCTCGCTTAAGCGCCATCCATTTTCAG</fo:block></fo:table-cell><fo:table-cell><fo:block>66610</fo:block></fo:table-cell><fo:table-cell><fo:block>0.13788157758880581</fo:block></fo:table-cell><fo:table-cell><fo:block>No Hit</fo:block></fo:table-cell></fo:table-row><fo:table-row><fo:table-cell><fo:block>GCATAAGCTCTCGTGTTGCCACGAGATAGAGATGCCTCCCGACACCGGGA</fo:block></fo:table-cell><fo:table-cell><fo:block>59247</fo:block></fo:table-cell><fo:table-cell><fo:block>0.12264029165896977</fo:block></fo:table-cell><fo:table-cell><fo:block>No Hit</fo:block></fo:table-cell></fo:table-row><fo:table-row><fo:table-cell><fo:block>GCGTTGGCAAGCGTCGCAGAATTCACTACGACGCCAAGGCCATACATAGG</fo:block></fo:table-cell><fo:table-cell><fo:block>58621</fo:block></fo:table-cell><fo:table-cell><fo:block>0.12134448220737704</fo:block></fo:table-cell><fo:table-cell><fo:block>No Hit</fo:block></fo:table-cell></fo:table-row><fo:table-row><fo:table-cell><fo:block>GAAAATTTCTTGCTTCCCGGTGTCGGGAGGCATCTCTATCTCGTGGCAAC</fo:block></fo:table-cell><fo:table-cell><fo:block>58620</fo:block></fo:table-cell><fo:table-cell><fo:block>0.12134241222422754</fo:block></fo:table-cell><fo:table-cell><fo:block>No Hit</fo:block></fo:table-cell></fo:table-row><fo:table-row><fo:table-cell><fo:block>ATTTCAATGAGTTGAATACAAATGATTCTTCGAGTAGCAAGGAGAGGGCA</fo:block></fo:table-cell><fo:table-cell><fo:block>55879</fo:block></fo:table-cell><fo:table-cell><fo:block>0.11566858841142291</fo:block></fo:table-cell><fo:table-cell><fo:block>No Hit</fo:block></fo:table-cell></fo:table-row><fo:table-row><fo:table-cell><fo:block>GCCATACATAGGGCATAAGCTCTCGTGTTGCCACGAGATAGAGATGCCTC</fo:block></fo:table-cell><fo:table-cell><fo:block>51215</fo:block></fo:table-cell><fo:table-cell><fo:block>0.10601418700211213</fo:block></fo:table-cell><fo:table-cell><fo:block>No Hit</fo:block></fo:table-cell></fo:table-row><fo:table-row><fo:table-cell><fo:block>GCGCCATCCATTTTCAGGGCTAGTTGATTCGGCAGGTGAGTTGTTACACA</fo:block></fo:table-cell><fo:table-cell><fo:block>49241</fo:block></fo:table-cell><fo:table-cell><fo:block>0.10192804026498102</fo:block></fo:table-cell><fo:table-cell><fo:block>No Hit</fo:block></fo:table-cell></fo:table-row><fo:table-row><fo:table-cell><fo:block>GTTATTTCAATGAGTTGAATACAAATGATTCTTCGAGTAGCAAGGAGAGG</fo:block></fo:table-cell><fo:table-cell><fo:block>49238</fo:block></fo:table-cell><fo:table-cell><fo:block>0.1019218303155325</fo:block></fo:table-cell><fo:table-cell><fo:block>No Hit</fo:block></fo:table-cell></fo:table-row></fo:table-body></fo:table><fo:block font-size="48pt" page-break-before="always" text-align="center">Adapter Content</fo:block></fo:flow></fo:page-sequence></fo:root>
```
