## Supplemental Data Set 2 for "The *pos-1* 3ʹ untranslated region governs germline specification and proliferation to ensure reproductive robustness": fastqc_data.txt

```
##FastQC	0.12.1
>>Basic Statistics	pass
#Measure	Value
Filename	WRM101_20_rep1.R1.fastq.gz
File type	Conventional base calls
Encoding	Sanger / Illumina 1.9
Total Sequences	48309572
Total Bases	2.4 Gbp
Sequences flagged as poor quality	0
Sequence length	35-51
%GC	49
>>END_MODULE
>>Per base sequence quality	pass
#Base	Mean	Median	Lower Quartile	Upper Quartile	10th Percentile	90th Percentile
1	38.8981179547606	40.0	40.0	40.0	40.0	40.0
2	39.10781329215668	40.0	40.0	40.0	40.0	40.0
3	39.33431974930351	40.0	40.0	40.0	40.0	40.0
4	39.35486077169137	40.0	40.0	40.0	40.0	40.0
5	39.404993776388665	40.0	40.0	40.0	40.0	40.0
6	39.425753720194415	40.0	40.0	40.0	40.0	40.0
7	39.456905476206664	40.0	40.0	40.0	40.0	40.0
8	39.42999635765765	40.0	40.0	40.0	40.0	40.0
9	39.49214387575199	40.0	40.0	40.0	40.0	40.0
10	39.20983282567686	40.0	40.0	40.0	40.0	40.0
11	39.47497253753355	40.0	40.0	40.0	40.0	40.0
12	39.44952797346249	40.0	40.0	40.0	40.0	40.0
13	39.49588715048024	40.0	40.0	40.0	40.0	40.0
14	39.48281201911704	40.0	40.0	40.0	40.0	40.0
15	39.48851362210371	40.0	40.0	40.0	40.0	40.0
16	39.54059332175412	40.0	40.0	40.0	40.0	40.0
17	39.56460082072348	40.0	40.0	40.0	40.0	40.0
18	39.55910062709726	40.0	40.0	40.0	40.0	40.0
19	39.5534540442627	40.0	40.0	40.0	40.0	40.0
20	39.54329146199018	40.0	40.0	40.0	40.0	40.0
21	39.56346522796766	40.0	40.0	40.0	40.0	40.0
22	39.57943514796612	40.0	40.0	40.0	40.0	40.0
23	39.58591535441465	40.0	40.0	40.0	40.0	40.0
24	39.57796078176805	40.0	40.0	40.0	40.0	40.0
25	39.5786726075735	40.0	40.0	40.0	40.0	40.0
26	39.57333080905788	40.0	40.0	40.0	40.0	40.0
27	39.578034473168174	40.0	40.0	40.0	40.0	40.0
28	39.570934720763	40.0	40.0	40.0	40.0	40.0
29	39.562499746427065	40.0	40.0	40.0	40.0	40.0
30	39.57536278731676	40.0	40.0	40.0	40.0	40.0
31	39.55167013278445	40.0	40.0	40.0	40.0	40.0
32	39.55313286567722	40.0	40.0	40.0	40.0	40.0
33	39.566995335831166	40.0	40.0	40.0	40.0	40.0
34	39.519444138316935	40.0	40.0	40.0	40.0	40.0
35	39.53940217065057	40.0	40.0	40.0	40.0	40.0
36	39.539244891778125	40.0	40.0	40.0	40.0	40.0
37	39.56614212801385	40.0	40.0	40.0	40.0	40.0
38	39.553929663102274	40.0	40.0	40.0	40.0	40.0
39	39.55694155299987	40.0	40.0	40.0	40.0	40.0
40	39.564372744776655	40.0	40.0	40.0	40.0	40.0
41	37.10088216172599	40.0	40.0	40.0	40.0	40.0
42	39.50413219990626	40.0	40.0	40.0	40.0	40.0
43	39.5267787802924	40.0	40.0	40.0	40.0	40.0
44	39.53824239304639	40.0	40.0	40.0	40.0	40.0
45	39.558155164615485	40.0	40.0	40.0	40.0	40.0
46	39.57437080125963	40.0	40.0	40.0	40.0	40.0
47	39.57045645300309	40.0	40.0	40.0	40.0	40.0
48	39.56240870250112	40.0	40.0	40.0	40.0	40.0
49	39.563003077399074	40.0	40.0	40.0	40.0	40.0
50	39.54085385911587	40.0	40.0	40.0	40.0	40.0
51	39.49690020729987	40.0	40.0	40.0	40.0	40.0
>>END_MODULE
>>Per tile sequence quality	fail
#Tile	Base	Mean
1101	1	0.9108255410808113
1101	2	-0.04196180592246179
1101	3	0.10710693211196087
1101	4	0.001268511039526743
1101	5	0.012262601094661818
1101	6	0.05432101794131228
1101	7	0.06317220570577575
1101	8	0.04899098199845753
1101	9	0.043800426200327536
1101	10	0.36434322558507404
1101	11	0.0282587777404828
1101	12	0.02284142240784348
1101	13	0.04232162957774932
1101	14	0.056954465789992526
1101	15	0.054522298641721534
1101	16	0.06940069339839994
1101	17	0.04949104599061371
1101	18	0.062215066564760946
1101	19	0.0707216462375797
1101	20	0.03830587783711081
1101	21	0.05728865325830412
1101	22	0.047046228614320285
1101	23	0.05215129741522162
1101	24	0.03914592875280931
1101	25	0.037998215405124824
1101	26	0.04823765567216043
1101	27	0.06996954714531967
1101	28	0.05781743848954335
1101	29	0.04857769509705179
1101	30	0.02174704757857171
1101	31	0.03600369775298873
1101	32	0.05659740876257047
1101	33	0.06315009358304025
1101	34	0.0794000280233007
1101	35	0.06353344015233375
1101	36	0.0720738743805569
1101	37	0.06626266767938205
1101	38	0.05757016770651546
1101	39	0.0643668795872614
1101	40	0.06887407458187056
1101	41	2.416098493001634
1101	42	0.05404261299208457
1101	43	0.042208437507639474
1101	44	0.03556258005356483
1101	45	0.06252825275571183
1101	46	0.056460730025470696
1101	47	0.04840023851064501
1101	48	0.027595206732939914
1101	49	0.019951876470415186
1101	50	0.014875646854349611
1101	51	0.01919181844760942
1102	1	0.9854017033726308
1102	2	-0.014498916413714369
1102	3	0.1284279377106543
1102	4	0.013330162035586568
1102	5	0.05995663528839401
1102	6	0.026017251615684245
1102	7	-0.0014783284819017695
1102	8	0.03535069082835207
1102	9	-0.01803129007751636
1102	10	0.2654536733088335
1102	11	-0.0062495220491811665
1102	12	0.019420596933414913
1102	13	0.010752208276286979
1102	14	0.016640937982884907
1102	15	0.06011736065521944
1102	16	0.03935061773034221
1102	17	0.0631498916069333
1102	18	0.03454357763050098
1102	19	0.059181899032964225
1102	20	0.04549043967307398
1102	21	0.03843236904072711
1102	22	0.03906465189354691
1102	23	0.0338277064584247
1102	24	0.028701025177376494
1102	25	0.014853760059587273
1102	26	0.03899284172448603
1102	27	0.02271402134412881
1102	28	0.04392417206978649
1102	29	0.03157240931543015
1102	30	0.016926123198025778
1102	31	0.014235976203835321
1102	32	0.025138081476590912
1102	33	0.07036748791453817
1102	34	0.025047093762204042
1102	35	0.04937818839313479
1102	36	0.034243539159795944
1102	37	0.0020401029931704784
1102	38	0.0017622438237197002
1102	39	0.02518037230046133
1102	40	0.05456531798565578
1102	41	2.4577720348636234
1102	42	0.032988126808625395
1102	43	0.011498351473676394
1102	44	0.023778600684892126
1102	45	0.01338105485746155
1102	46	0.028154230821911597
1102	47	0.005514715455085195
1102	48	0.02957794279755177
1102	49	0.03602920173183577
1102	50	-0.021818688339948267
1102	51	0.01091821391664638
1103	1	0.9760655946247567
1103	2	-0.015568283334111754
1103	3	0.07753973771699663
1103	4	0.0662824721662929
1103	5	0.07004891474850439
1103	6	0.08545571672500785
1103	7	0.04761925073228923
1103	8	0.1024171794601898
1103	9	0.0584601701086882
1103	10	0.27179006289188834
1103	11	0.07626849843451566
1103	12	0.04107323993002154
1103	13	0.07392638679105801
1103	14	0.0808975166667949
1103	15	0.07802988456273141
1103	16	0.030696788414985576
1103	17	0.034575240071426094
1103	18	0.05298880773183612
1103	19	0.05511017844918342
1103	20	0.028790250184052013
1103	21	0.07053120268352586
1103	22	0.059600590541926124
1103	23	0.05888905920630805
1103	24	0.038029748417628184
1103	25	0.025713527993254104
1103	26	0.048410199410881205
1103	27	0.03839402493261446
1103	28	0.027054434774399283
1103	29	0.0538691468321133
1103	30	0.06513405647290682
1103	31	0.05278195280280329
1103	32	0.07499657266499327
1103	33	0.04207393403481774
1103	34	0.05321382967577648
1103	35	0.06806538577029642
1103	36	-0.10542060582400126
1103	37	-0.08167837089440866
1103	38	-0.08277015291898948
1103	39	-0.08742167770729736
1103	40	-0.07725295178308755
1103	41	2.3692706458185953
1103	42	-0.06648262467203381
1103	43	-0.04170686347017494
1103	44	-0.07582127645277836
1103	45	-0.0757352529034705
1103	46	-0.03542354522390667
1103	47	-0.07047222422223598
1103	48	-0.038918190820936616
1103	49	-0.04591408235724259
1103	50	-0.05404237873226947
1103	51	-0.10113646756558126
1104	1	0.9590578668942769
1104	2	0.020365519703481993
1104	3	0.06844081971078708
1104	4	0.041818094782655635
1104	5	0.06097233762955767
1104	6	0.06959978338834816
1104	7	0.05942576192686033
1104	8	0.04447251480554115
1104	9	0.0654687273321457
1104	10	0.3482484777111168
1104	11	0.0787545719406566
1104	12	0.058471070941685355
1104	13	0.05072842852449355
1104	14	0.054447391206664975
1104	15	0.07407925531330761
1104	16	0.03168415958074178
1104	17	0.04109339392078937
1104	18	0.04140402243880459
1104	19	0.007253676932627684
1104	20	0.04092154711344875
1104	21	0.04997849847486435
1104	22	0.03325493661778722
1104	23	0.03621647025212127
1104	24	0.03600790642471452
1104	25	0.025862501380871095
1104	26	0.012682644753930106
1104	27	0.02570068348506993
1104	28	0.023956024149363486
1104	29	0.049273827559538574
1104	30	0.03174583851445334
1104	31	0.03196036075019748
1104	32	0.040734013870398655
1104	33	0.0037346767875092723
1104	34	0.039639760129389856
1104	35	0.029098369244096034
1104	36	0.027530048944939267
1104	37	0.030491545022862
1104	38	4.075270967405231E-4
1104	39	0.0043193861176078485
1104	40	0.032833384364600704
1104	41	2.4780286123003137
1104	42	0.006924565129011739
1104	43	0.037919180461720714
1104	44	0.026723072583628493
1104	45	0.036389713516676636
1104	46	0.017711483481129164
1104	47	0.013068535577687612
1104	48	0.034477375734020654
1104	49	0.02429528864140451
1104	50	0.014392904843390397
1104	51	0.035820028397871795
1105	1	0.9514485791993295
1105	2	-0.12540735076223797
1105	3	0.044438078738359366
1105	4	0.04979532624812322
1105	5	0.029847700808474542
1105	6	0.05374589855816936
1105	7	0.04884440476799767
1105	8	0.044492983321603674
1105	9	0.022611695298223822
1105	10	0.3294616102346879
1105	11	0.05378077259535985
1105	12	0.014639988110310753
1105	13	0.035640676295699336
1105	14	0.06849749117009907
1105	15	0.062051240632563065
1105	16	0.019344819351452713
1105	17	0.00836319961964449
1105	18	3.5910261953375766E-4
1105	19	-0.0038289777202393793
1105	20	0.024486014593719574
1105	21	0.041975618445960095
1105	22	0.006946482718255709
1105	23	0.01117533029101736
1105	24	0.015065165736324104
1105	25	0.018118604360985557
1105	26	0.02433773612582968
1105	27	0.036419126601231255
1105	28	0.012575895665662529
1105	29	0.020017203490994007
1105	30	0.023896501395270775
1105	31	0.011419488579292647
1105	32	0.02730062025667479
1105	33	-0.00518642679047332
1105	34	0.022609932639490182
1105	35	0.05973382484855705
1105	36	-0.0025279013464185596
1105	37	0.01506947228487121
1105	38	-0.008108299101188265
1105	39	-0.014096987801409
1105	40	0.005459935219754186
1105	41	2.4676883256576545
1105	42	-0.002201649458037025
1105	43	-0.008166164532994458
1105	44	-0.011516470394006717
1105	45	-0.008495750403369584
1105	46	-0.003520466196235361
1105	47	-0.006565923295688947
1105	48	0.023704903643100295
1105	49	0.006183644157729873
1105	50	-0.006109564640844667
1105	51	-0.017221269684590368
1106	1	0.9449230956536212
1106	2	-0.06190938833998416
1106	3	0.021169332412860342
1106	4	0.0126903923512387
1106	5	0.05841718818680164
1106	6	0.03551209939582378
1106	7	0.0441097072784018
1106	8	0.03162706797984782
1106	9	0.0309291826720397
1106	10	0.3303088709626749
1106	11	0.03763012395131682
1106	12	0.010396080283307185
1106	13	-0.01676917186493654
1106	14	0.0048944559643402386
1106	15	0.04004190197449731
1106	16	-0.0031159931179089995
1106	17	0.02564306453401599
1106	18	-0.011943204702973276
1106	19	-0.009594224397723394
1106	20	0.006807133738298887
1106	21	0.001298325625825214
1106	22	0.014634145032175638
1106	23	0.004678235710386502
1106	24	0.0015690010430802204
1106	25	0.013715603715702684
1106	26	-0.008705589308604544
1106	27	0.0026185453603133624
1106	28	0.011958994968658487
1106	29	0.012914008363118512
1106	30	-0.012086467760411779
1106	31	0.0036225932200935063
1106	32	0.023406491259407858
1106	33	0.017021959729696334
1106	34	0.019826634861694004
1106	35	0.0016485145207170149
1106	36	-0.009448811665123458
1106	37	-0.009003994649830815
1106	38	-0.011701707237598669
1106	39	-0.001656457935304445
1106	40	-0.010153055285165635
1106	41	2.4469190061636468
1106	42	-0.007655797994182478
1106	43	-0.003745664114227054
1106	44	0.014499731848701458
1106	45	0.002600748027631994
1106	46	-0.009265356429679628
1106	47	-0.0018155674773652208
1106	48	-0.005418155296382565
1106	49	0.01406612656796824
1106	50	-0.005040729640363395
1106	51	-0.06249639339041835
1107	1	0.9107131188170143
1107	2	0.012650300935369785
1107	3	0.04010567905325502
1107	4	0.02690496789239205
1107	5	0.04219100207443205
1107	6	0.06072707611858874
1107	7	0.05348128116740014
1107	8	3.365497537899387E-4
1107	9	0.025522724757202297
1107	10	0.3399957922650785
1107	11	0.03746655861512238
1107	12	0.014472953618223983
1107	13	-0.006225174667974898
1107	14	0.03279896429101825
1107	15	0.037454279119053524
1107	16	0.005694889463832453
1107	17	0.018177512254546002
1107	18	-4.277904281480005E-6
1107	19	0.01071936599475265
1107	20	-0.004486832269336105
1107	21	0.0220093242395194
1107	22	0.031231596972567388
1107	23	0.01855941078925838
1107	24	0.019124552511947
1107	25	-0.007355666671344352
1107	26	0.04936371674614293
1107	27	0.019912659195789217
1107	28	0.019153022596988478
1107	29	0.06312418210620052
1107	30	0.035363274783463794
1107	31	0.00655797019144444
1107	32	0.05509529460037754
1107	33	0.034574277653071306
1107	34	-0.007305727464782308
1107	35	0.022176373886829026
1107	36	0.05922496506497055
1107	37	0.03406775357113645
1107	38	0.042159741205594514
1107	39	0.008932036988326786
1107	40	0.03875953115047537
1107	41	0.23446019444033084
1107	42	0.007875236693621446
1107	43	0.0011794352986385093
1107	44	0.01424926723577613
1107	45	0.003074275400706483
1107	46	0.013476326203779365
1107	47	-0.029859805699480546
1107	48	0.025535036154039403
1107	49	0.01851622140112852
1107	50	-0.02558433294051099
1107	51	0.01411796872768889
1108	1	0.907789067475754
1108	2	-0.4289025271866791
1108	3	-0.0825859705777674
1108	4	-0.03889919545581222
1108	5	0.030501198033341836
1108	6	0.08553043072144106
1108	7	0.04971385539551676
1108	8	0.0021398213449543846
1108	9	0.045646618381461224
1108	10	0.37477542938722763
1108	11	0.03956800694508189
1108	12	0.02427551253596505
1108	13	0.03628692199144723
1108	14	0.043075988463165515
1108	15	0.034123502561101304
1108	16	0.05172085808409577
1108	17	0.03386597345351561
1108	18	0.032628104153680226
1108	19	0.005856464336368106
1108	20	0.03828463858300779
1108	21	0.0328805809026278
1108	22	0.02977058246997899
1108	23	0.03269897629594709
1108	24	0.020371703604226354
1108	25	0.021886137419151908
1108	26	0.0415222428812001
1108	27	0.04766123116139198
1108	28	0.04835977012185566
1108	29	0.036430480368565554
1108	30	0.03609873100353411
1108	31	0.02221579491705228
1108	32	0.04639921110437939
1108	33	0.03294402540822006
1108	34	0.03595820140441219
1108	35	0.037996914457863795
1108	36	0.04749652807436178
1108	37	0.025923864438695432
1108	38	0.021679645831675032
1108	39	0.03162010129469195
1108	40	0.01318102510987984
1108	41	2.3353597518882054
1108	42	0.02611093445256074
1108	43	0.03671421266891883
1108	44	0.02676703996242935
1108	45	0.024559849353487095
1108	46	0.025407779773274797
1108	47	0.026062583720552368
1108	48	0.04212546165516784
1108	49	0.0182111456090297
1108	50	-3.884207496298586E-4
1108	51	0.05849963794982216
1109	1	0.9304938620527707
1109	2	-0.07388829180074197
1109	3	-0.03149842015863413
1109	4	-0.0277238212188351
1109	5	0.017540763713874696
1109	6	0.04448140782636045
1109	7	0.041363101200190044
1109	8	-0.0010604273499339456
1109	9	0.03669225521269226
1109	10	0.3059929452130916
1109	11	0.022732905736674525
1109	12	0.0064298411269234634
1109	13	0.020896355878939232
1109	14	0.02734708178809342
1109	15	0.013748348007766253
1109	16	0.03878189337484628
1109	17	0.0021315687732297306
1109	18	-0.006395836460200144
1109	19	-0.011213246216748018
1109	20	-0.01866556987184964
1109	21	0.0058647635198951775
1109	22	0.01081040304497094
1109	23	0.008936482500942589
1109	24	0.00746252198782571
1109	25	9.955565838239977E-4
1109	26	0.044925114121483034
1109	27	0.03554483294512778
1109	28	-1.7897615656181642E-4
1109	29	0.025512870921957642
1109	30	0.004511999447977644
1109	31	-0.005065330818737834
1109	32	0.0037648844764817113
1109	33	-0.007839211204967
1109	34	-0.03852354561242777
1109	35	-0.0038298129758800314
1109	36	0.012102040181197538
1109	37	0.03461356224394052
1109	38	-0.02409958523140432
1109	39	7.434888470569945E-4
1109	40	-0.016515094584697465
1109	41	0.6137054466987308
1109	42	-0.016742402017278835
1109	43	-0.034754722630928825
1109	44	-0.00968146917989543
1109	45	-0.030323271851344202
1109	46	-0.03800662864689741
1109	47	-0.003453252786016492
1109	48	0.016878705628073476
1109	49	-0.027915359139143447
1109	50	-0.008108135697270313
1109	51	-0.017906289763587324
1110	1	0.9213377797178239
1110	2	0.09762737284795975
1110	3	0.03730019600596535
1110	4	-8.774677457523694E-4
1110	5	0.014923505178472851
1110	6	0.015632810367094407
1110	7	0.022754505804641667
1110	8	-0.02230036747053532
1110	9	-0.03509039189517438
1110	10	0.31637334086979507
1110	11	-0.04914431124471008
1110	12	-0.05324824944803197
1110	13	-0.049658767074433285
1110	14	-0.07617244965631897
1110	15	-0.023384414911426177
1110	16	-0.010474707553605356
1110	17	-0.018952452320625923
1110	18	-0.02591303709548498
1110	19	-0.01948121880718645
1110	20	-0.015003497023563739
1110	21	-0.018360819826973795
1110	22	-0.018484365579645612
1110	23	-0.03250155667497978
1110	24	-0.04560459306362219
1110	25	-0.014331771001309335
1110	26	-0.01337236506739714
1110	27	-0.01896512157332353
1110	28	-0.0466572948756081
1110	29	-0.03512886361976797
1110	30	-0.027037156919149652
1110	31	-0.05172047743043606
1110	32	-0.017586068332192895
1110	33	-0.016164716479778463
1110	34	-0.059127948222098325
1110	35	-0.044624383691726166
1110	36	-0.03981851997939856
1110	37	-0.014157008298404605
1110	38	-0.04095667893135868
1110	39	-9.888286239032595E-4
1110	40	-0.04648597642075458
1110	41	2.33356146343597
1110	42	-0.045515603786405734
1110	43	-0.02267889205688789
1110	44	-0.044841561237277006
1110	45	-0.04301525298073017
1110	46	-0.0399646787984409
1110	47	-0.04846618953305182
1110	48	-0.02699244239774856
1110	49	-0.02755638872391586
1110	50	-0.02205922876611055
1110	51	-0.0340537613374039
1111	1	0.9529642327329384
1111	2	0.030494471840349036
1111	3	-0.007307726299281114
1111	4	-0.018716961945422383
1111	5	0.02326387063188662
1111	6	-0.001842546774604159
1111	7	0.03285717576675751
1111	8	-0.026369510378501104
1111	9	0.022302686184005438
1111	10	0.2704377414336889
1111	11	-0.007358234310665068
1111	12	-0.04581889559167962
1111	13	-0.04573551319130331
1111	14	-0.030251225167454265
1111	15	-0.01468628454547627
1111	16	-0.06088079519602019
1111	17	-0.0799907532683477
1111	18	-0.05870296342849457
1111	19	-0.06987161822206645
1111	20	-0.05242079383819487
1111	21	-0.049647767997669234
1111	22	-0.05914515829238809
1111	23	-0.07077876480317968
1111	24	-0.04612442634063996
1111	25	-0.04591885980756416
1111	26	-0.029370507596581774
1111	27	-0.03925960313360832
1111	28	-0.041077670323630855
1111	29	-0.06490568719453194
1111	30	-0.04176292646591406
1111	31	-0.06493031111597247
1111	32	-0.06379108448494719
1111	33	-0.05995675929737132
1111	34	-0.07723113952912541
1111	35	-0.06664596974478343
1111	36	-0.03681238734900205
1111	37	-0.08625383162210909
1111	38	-0.044514589567768326
1111	39	-0.04944524983979903
1111	40	-0.061600529293734496
1111	41	2.35529928550951
1111	42	-0.10027002244505212
1111	43	-0.09492180146401097
1111	44	-0.05669297800731243
1111	45	-0.06038556096152803
1111	46	-0.04389581588264235
1111	47	-0.07577895829673764
1111	48	-0.04996929162570041
1111	49	-0.08184101742592986
1111	50	-0.0817327134489858
1111	51	-0.06493203500962608
1201	1	0.9129868929610296
1201	2	-0.05968951543071199
1201	3	-0.018174456648338833
1201	4	-0.005876844263653425
1201	5	0.02436049867655754
1201	6	0.037520126198685944
1201	7	0.02902395413840253
1201	8	0.04630556652977447
1201	9	0.003978903552429358
1201	10	0.3275595411365657
1201	11	0.027656248261514804
1201	12	0.01124285363453481
1201	13	0.03460108347653801
1201	14	0.03682145626687827
1201	15	0.027901731208245906
1201	16	0.06712115131583118
1201	17	0.07678644105943278
1201	18	0.03620852727312496
1201	19	0.05927899915052848
1201	20	0.037208180774968014
1201	21	0.04473375736084506
1201	22	0.040597120426774325
1201	23	0.02247140845859974
1201	24	0.04772144820783808
1201	25	0.04454749169876493
1201	26	0.0567605316354971
1201	27	0.013233810616142705
1201	28	0.02106617739740102
1201	29	0.028483322266886546
1201	30	0.03822523230018504
1201	31	0.01370225314596496
1201	32	0.04739236886648257
1201	33	0.044314843719440944
1201	34	0.052064245126672404
1201	35	0.04625296091050046
1201	36	0.033871773217704515
1201	37	0.034772266565106236
1201	38	0.022992913863447484
1201	39	0.01228189120458012
1201	40	0.017188735370879726
1201	41	2.4643544520684415
1201	42	0.02476842190727524
1201	43	0.04433666164047878
1201	44	0.03584756852148274
1201	45	-0.0011550673420401836
1201	46	0.02442941029227086
1201	47	0.017164813988429728
1201	48	0.01205713834517752
1201	49	0.010522475050279922
1201	50	0.012665669508656663
1201	51	0.05628784696226319
1202	1	0.9942643444156403
1202	2	-0.07465009126924826
1202	3	-0.2952562552954774
1202	4	0.0060547570157893915
1202	5	-0.06645111434148987
1202	6	-0.029477601251038266
1202	7	0.017847212726259443
1202	8	-0.03698263698115767
1202	9	0.0028656273263720777
1202	10	0.2934549883509874
1202	11	0.013030600592074393
1202	12	-0.004222043268505615
1202	13	-0.009430311572486971
1202	14	-0.0551005631104573
1202	15	0.028535606662593693
1202	16	0.054115800989109175
1202	17	0.040412402445078044
1202	18	0.05681033002762348
1202	19	0.03605653255589658
1202	20	0.045315364768462985
1202	21	0.024288495366647567
1202	22	0.036263482925065205
1202	23	0.03230384370937145
1202	24	0.009799857995872685
1202	25	0.015874166017120217
1202	26	0.03742612034879045
1202	27	0.034487814650759674
1202	28	0.06006215912189106
1202	29	0.045172169232372994
1202	30	0.030093739346469306
1202	31	0.04353682201814735
1202	32	0.052157646783179246
1202	33	-0.016724881826142735
1202	34	0.078002682591503
1202	35	0.03368413741393539
1202	36	0.05782291567602016
1202	37	0.038007689818442714
1202	38	0.049581256581063826
1202	39	0.03090897502405454
1202	40	0.026652204592132023
1202	41	2.501600432794241
1202	42	0.03059642311760058
1202	43	0.05051293822585734
1202	44	0.016978448483541797
1202	45	0.06159265695207239
1202	46	0.04066229982574754
1202	47	0.05132958179456182
1202	48	0.050860225964015626
1202	49	0.04093987400263188
1202	50	0.060232971229709165
1202	51	-0.009240308437057365
1203	1	0.8547679499634384
1203	2	-0.030875417852733733
1203	3	-0.03566790596785552
1203	4	-0.07204810752909196
1203	5	0.014110522248259372
1203	6	0.03447841169697341
1203	7	0.0015454757851358636
1203	8	0.005514091381577657
1203	9	0.009789504909889502
1203	10	-1.1662420131085582
1203	11	-0.019090570533890627
1203	12	-0.002334673610434379
1203	13	-0.00972631051165962
1203	14	0.00988882083056808
1203	15	-0.22754414402243128
1203	16	-1.3457808038522003
1203	17	-0.1366133521183599
1203	18	-0.11745176794099876
1203	19	-0.12236506947935055
1203	20	-0.10669381983480264
1203	21	-0.6080848024407572
1203	22	-0.1776389373094318
1203	23	-0.17278348043608105
1203	24	-0.14781617076513243
1203	25	-0.15822436484432245
1203	26	-0.3489642187607984
1203	27	-0.47710115745067583
1203	28	-0.2685496770763649
1203	29	-0.7382933668507974
1203	30	-0.36451511261851977
1203	31	-0.3595313868071486
1203	32	-0.33637975227480865
1203	33	-0.4466588729267684
1203	34	-0.32174861415213485
1203	35	-0.3534982045158799
1203	36	-0.34785454959882145
1203	37	-0.3636173421261617
1203	38	-0.3570045646637965
1203	39	-0.3400139510254263
1203	40	-0.33649138004739854
1203	41	2.083198238808272
1203	42	-0.3608704047616982
1203	43	-0.3272976935384051
1203	44	-0.3507785128056824
1203	45	-0.36342090264402316
1203	46	-0.3552626172878135
1203	47	-0.3570052587039356
1203	48	-0.3844130178574474
1203	49	-0.3608600322226181
1203	50	-0.3845125677319885
1203	51	-0.4308497723986946
1204	1	0.8222068472277613
1204	2	-0.07371111075237735
1204	3	-0.03511773686031461
1204	4	-0.012118682065853648
1204	5	0.01848900033413514
1204	6	7.3310461132791715E-6
1204	7	0.01468941859814521
1204	8	0.020276097233008272
1204	9	0.0261428915439339
1204	10	0.2647737273677109
1204	11	-0.013989830560788619
1204	12	-0.0023209917816728876
1204	13	-0.014856951467002943
1204	14	0.03073920162764665
1204	15	0.007262985713623493
1204	16	-0.02184930166787069
1204	17	-0.015374387809188761
1204	18	-0.009390995845784289
1204	19	-0.011707075053891458
1204	20	0.030796147515225414
1204	21	-0.007772871389221336
1204	22	-0.018277147102203628
1204	23	-0.0036206921741168685
1204	24	0.01912251340053217
1204	25	0.008030637322150369
1204	26	-0.016631050121958424
1204	27	0.017869947867374947
1204	28	0.020465312468338936
1204	29	0.017023028166342158
1204	30	0.029624602687221113
1204	31	0.0023066410663190595
1204	32	-0.005204099821291663
1204	33	-0.023419771246409482
1204	34	-7.952139363851529E-4
1204	35	-0.014570150844257057
1204	36	0.00869717139909909
1204	37	0.01022984886431999
1204	38	0.03548128662657035
1204	39	0.022283982166790395
1204	40	0.012580656592767525
1204	41	2.4473406541263145
1204	42	0.049992312493230884
1204	43	0.02422199797277358
1204	44	0.021325041500659836
1204	45	-0.007020746211559015
1204	46	0.017581160080304414
1204	47	0.0036268741398473026
1204	48	0.01623526352595661
1204	49	0.013462992395602669
1204	50	-0.011584825571596014
1204	51	0.005179677797272575
1205	1	0.954157012799179
1205	2	-0.06344383643338602
1205	3	-0.020052728239711826
1205	4	-0.08859312173811418
1205	5	-0.08179678797866785
1205	6	-0.10790068127327146
1205	7	-0.003716655420845427
1205	8	-0.06431309933410034
1205	9	-0.01094570567613573
1205	10	0.2539774826172376
1205	11	-0.12505195335553765
1205	12	-0.11667055751209432
1205	13	-0.13323237177096559
1205	14	-0.11616173190634527
1205	15	-0.02907041700267854
1205	16	-0.035305894870155896
1205	17	-0.019114936534236904
1205	18	0.020171606024540267
1205	19	-0.00742939995294023
1205	20	0.007400628551906152
1205	21	-0.034480370044931874
1205	22	-0.04752831251200007
1205	23	-0.0014033579663745854
1205	24	-0.03714292617558357
1205	25	-0.07008949388057317
1205	26	-0.08040497274180325
1205	27	-0.030564532961385282
1205	28	-0.006396821744736769
1205	29	-0.05529125379982247
1205	30	-0.0400425411596288
1205	31	-0.05429140883588701
1205	32	-0.02610651601408165
1205	33	-1.646105872765702E-5
1205	34	-0.03779299012050075
1205	35	-0.06334789067583557
1205	36	-0.04196979184516891
1205	37	-0.03418370211976196
1205	38	-0.02093218462635349
1205	39	-0.023443021740767733
1205	40	-0.006625174975440018
1205	41	2.319409611878285
1205	42	-0.03881861952264387
1205	43	0.001158480071829615
1205	44	-0.03639883553965717
1205	45	-0.03105528048602224
1205	46	-0.016568126668765615
1205	47	-0.020547719196237324
1205	48	-0.04809420207482873
1205	49	-0.019086550092509924
1205	50	-0.06267929782569581
1205	51	-0.04981010697271415
1206	1	0.9504132422662579
1206	2	-0.09607802147225897
1206	3	-0.08340526780144586
1206	4	-0.0517199376696027
1206	5	-0.005002094495722531
1206	6	0.0017092484652536655
1206	7	-0.009836812778210913
1206	8	-0.028768503513632027
1206	9	-0.022904026425550228
1206	10	0.26400573351165946
1206	11	0.01957555608853312
1206	12	-0.05542205662833055
1206	13	-0.049115022230026284
1206	14	-0.015420622197211742
1206	15	-0.013245843319197093
1206	16	0.008959748411456303
1206	17	-0.0197386287573309
1206	18	-0.04503476586803856
1206	19	-0.03175196297064531
1206	20	-0.03605796592773203
1206	21	-0.020899028448930324
1206	22	-0.018069838415847528
1206	23	-0.011505208408330247
1206	24	-0.005011528009895017
1206	25	-0.02804554303391882
1206	26	-0.002480101260580625
1206	27	0.004308732219172384
1206	28	0.011448419086242723
1206	29	-5.680862771555439E-4
1206	30	0.023363549327370947
1206	31	-0.02586466459771941
1206	32	-0.0051294521426115125
1206	33	0.014824336593825649
1206	34	-0.014873584068048729
1206	35	-0.018091750257667627
1206	36	-0.02067731870999978
1206	37	-0.022607089660574786
1206	38	-0.03378050449941128
1206	39	-0.03927453433445294
1206	40	-0.03517705934407189
1206	41	1.9748932816183284
1206	42	-0.04350198040673092
1206	43	-0.03297105110994636
1206	44	-0.014971441525908347
1206	45	-0.010122615598518792
1206	46	-0.030701398300934102
1206	47	-0.006539575168417855
1206	48	-0.039544147138727226
1206	49	-0.00760708848403624
1206	50	-0.06982133842637239
1206	51	-0.06776604963506827
1207	1	0.9062187612293826
1207	2	-0.11025547719879114
1207	3	-0.09961637386783906
1207	4	-0.06514298805756624
1207	5	-0.010545448970660232
1207	6	0.036365129760348225
1207	7	0.002070909601982862
1207	8	-0.034207726608912026
1207	9	0.010107250258720057
1207	10	0.2419298323873491
1207	11	-0.029099152023817965
1207	12	-0.03375832802942824
1207	13	-0.031092341433073045
1207	14	-0.023894440888476254
1207	15	-0.033911933964077434
1207	16	0.0029546361978560753
1207	17	-0.010748190021821813
1207	18	-0.02084493937251608
1207	19	-0.03315034380307935
1207	20	-0.01790085302737765
1207	21	-0.02886079895475291
1207	22	-0.027983841265481146
1207	23	0.01652495515963892
1207	24	-0.0013221838697958788
1207	25	-0.015868543034166294
1207	26	0.00655194625367983
1207	27	0.0017068095580015097
1207	28	-0.014683134205213833
1207	29	0.009873674442935965
1207	30	-0.008760640839582834
1207	31	-0.022974568921846128
1207	32	-0.0011277625003316416
1207	33	-0.050489578660929624
1207	34	-0.043638576664314144
1207	35	-0.02652106628084283
1207	36	0.02289896116766954
1207	37	-0.005236452899012534
1207	38	0.003105252946603798
1207	39	-0.007973446749673485
1207	40	-0.02409506045128751
1207	41	2.3040003943067617
1207	42	0.0042617193161191835
1207	43	-0.031823752955659756
1207	44	-0.007975959978992364
1207	45	-0.01574491922051635
1207	46	0.007553487073209908
1207	47	-0.031154790664018606
1207	48	-0.0056161781254076
1207	49	-0.01362265191589529
1207	50	-0.03525617834047523
1207	51	-0.05478310996222291
1208	1	0.9425990252796339
1208	2	0.08331917532090216
1208	3	-0.02914889262146403
1208	4	-0.015405328300118981
1208	5	0.012616265789020531
1208	6	0.026153904035432163
1208	7	0.004997589830182392
1208	8	-0.06366501364568933
1208	9	-0.03422463851575941
1208	10	0.2565878620336264
1208	11	-0.018220782711189543
1208	12	-0.06534111800321796
1208	13	-0.04015141936407218
1208	14	-0.05726823235801248
1208	15	-0.04751634413989336
1208	16	-0.041761897769092116
1208	17	-0.042601164138204695
1208	18	-0.04718426049927871
1208	19	-0.06848594875370395
1208	20	-0.05368308919948106
1208	21	-0.03682290724133708
1208	22	-0.025031588582308473
1208	23	-0.009449915576908552
1208	24	-0.0411680376021053
1208	25	-0.04327743066008338
1208	26	-0.03393936882823567
1208	27	-0.007833282246473061
1208	28	0.017291738140336577
1208	29	-0.031918911028981256
1208	30	-0.049088237861028006
1208	31	-0.04061068829823
1208	32	-0.023935760721840893
1208	33	-0.017064055888461382
1208	34	-0.031697076873079766
1208	35	-0.03619954682935855
1208	36	-0.01575699330867053
1208	37	-0.039484478786334876
1208	38	-0.03709400832463672
1208	39	-0.03854345188108255
1208	40	-0.036916546643638526
1208	41	2.4089836105098144
1208	42	-0.03952768170265841
1208	43	-0.016455241539667043
1208	44	-0.03232273906943561
1208	45	-0.035499562258628714
1208	46	-0.050679507712260374
1208	47	-0.012538136155363588
1208	48	-0.04131346301825545
1208	49	-0.0711061151613066
1208	50	-0.062242355084187295
1208	51	-0.05977825051081709
1209	1	0.74634714882189
1209	2	-0.014706971960308124
1209	3	-0.12723575725887315
1209	4	-0.08895349074989412
1209	5	-0.0022846770518683
1209	6	-0.029346134519563805
1209	7	-0.03005783317140498
1209	8	-0.09966199946673981
1209	9	-0.04150757458474885
1209	10	0.21796339890673977
1209	11	-0.053407074721526726
1209	12	-0.09994164471683575
1209	13	-0.10001760732728826
1209	14	-0.09325376817871955
1209	15	-0.026128444974268916
1209	16	0.010178387501341035
1209	17	-0.05340678343560512
1209	18	-0.05987120447282024
1209	19	-0.056850137145367796
1209	20	-0.044707866557153864
1209	21	-0.04847008295354982
1209	22	-0.025471515977592674
1209	23	-0.022116991695376953
1209	24	-0.02410913475529952
1209	25	-0.045535156560525536
1209	26	-0.03619148282552942
1209	27	-0.03438345945179577
1209	28	-0.05143997121153632
1209	29	-0.03448669314669672
1209	30	-0.04674215168656559
1209	31	-0.048655098065154334
1209	32	-0.021849504231489902
1209	33	-0.03486925166254906
1209	34	-0.04345722076828906
1209	35	-0.06004777734672473
1209	36	-0.05264675015870779
1209	37	-0.05048888087382153
1209	38	-0.051586263374474584
1209	39	-0.02598404858341752
1209	40	-0.030210838628590864
1209	41	2.295358799971922
1209	42	-0.0799562613135194
1209	43	-0.06269945502335617
1209	44	-0.055480220779735134
1209	45	-0.06861736849499778
1209	46	-0.04907771546514539
1209	47	-0.031866672076901637
1209	48	-0.04537853922443702
1209	49	-0.03874532612667281
1209	50	-0.05294950395049369
1209	51	-0.09415554659616987
1210	1	0.8529021007908497
1210	2	0.1330640894941908
1210	3	-0.05209729895853599
1210	4	-0.017352752879453703
1210	5	0.0037134322998682023
1210	6	-0.010763744975477607
1210	7	-0.007081239010119589
1210	8	-0.06819803899043109
1210	9	-0.032526560707793806
1210	10	0.23919639057983488
1210	11	-0.03617791913372059
1210	12	-0.05129469985830326
1210	13	-0.01860849855444968
1210	14	-0.06087714504994324
1210	15	-0.031105139267495474
1210	16	-0.007457077590814265
1210	17	-0.0174072601911206
1210	18	-0.06031925552640871
1210	19	-0.08505138936592971
1210	20	-0.08930566834207099
1210	21	-0.06253627282855945
1210	22	-0.04059302949614363
1210	23	-0.048625455086899194
1210	24	-0.05726192921714102
1210	25	-0.031099579669636057
1210	26	-0.03901842146703416
1210	27	-0.01212768039528811
1210	28	-0.019397257315091565
1210	29	-0.033644951318933636
1210	30	0.0029963748555204006
1210	31	-0.02034039018577971
1210	32	-0.038102386722691506
1210	33	-0.08920444272595063
1210	34	-0.1666720480000521
1210	35	-0.11404938633543082
1210	36	-0.16121885566030159
1210	37	-0.13545389485027926
1210	38	-0.1909353523825743
1210	39	-0.15681480921139723
1210	40	-0.15215992740542106
1210	41	2.314772729068359
1210	42	-0.17184697050385722
1210	43	-0.15370139071789168
1210	44	-0.11547010537790214
1210	45	-0.13547022559134803
1210	46	-0.12948351342024012
1210	47	-0.10904997874298061
1210	48	-0.142345603311135
1210	49	-0.11057079368719513
1210	50	-0.12401598368245459
1210	51	-0.15340995355946774
1211	1	0.9316027948940615
1211	2	-0.006018516290481557
1211	3	-0.04391017708335454
1211	4	-0.0873714938014345
1211	5	0.024456801895681224
1211	6	0.007873787755670492
1211	7	-0.02098208181547534
1211	8	-0.08685331167828281
1211	9	-0.03526502096244144
1211	10	0.24027821977841768
1211	11	-0.062778550117784
1211	12	-0.1074795191244391
1211	13	-0.07241609547164529
1211	14	-0.05567760433466873
1211	15	-0.07065790316597287
1211	16	-0.05307841488895093
1211	17	-0.043314373539296014
1211	18	-0.06424425428145497
1211	19	-0.08170909500127976
1211	20	-0.04548218839303786
1211	21	-0.07741635709557215
1211	22	-0.06751811471755076
1211	23	-0.038362936062313224
1211	24	-0.07925135372729386
1211	25	-0.08016816953289663
1211	26	-0.04285150105273772
1211	27	-0.023521691311678694
1211	28	-0.05059080812821293
1211	29	-0.06903887615786886
1211	30	-0.061125729796856376
1211	31	-0.08026470609915748
1211	32	-0.06953039416083584
1211	33	-0.07139093498378912
1211	34	-0.05773978757062537
1211	35	-0.09963294992627425
1211	36	-0.17464261584785135
1211	37	-0.13478579509312993
1211	38	-0.14222819259982344
1211	39	-0.11922340578120583
1211	40	-0.1039173302580707
1211	41	2.31902040810067
1211	42	-0.10512670935163726
1211	43	-0.12929509246204418
1211	44	-0.11974430182460338
1211	45	-0.09907359033237384
1211	46	-0.09649822863740809
1211	47	-0.10275726101617266
1211	48	-0.11987617000542627
1211	49	-0.133100638079938
1211	50	-0.07934234672276119
1211	51	-0.16022824834360705
1301	1	0.8595435629082431
1301	2	-0.21165028358618088
1301	3	-0.02542784177669688
1301	4	0.002605253213893377
1301	5	-0.04195027913167593
1301	6	0.005173641075934654
1301	7	-0.04898551581992905
1301	8	-0.08120630254465766
1301	9	-0.02923058450873839
1301	10	0.27881706924920024
1301	11	-0.04053350084578966
1301	12	-0.043982251866616195
1301	13	-4.3169540094112335E-4
1301	14	-0.046993750812404755
1301	15	-0.05219090151553729
1301	16	-0.016381532349804218
1301	17	-0.05687001428183436
1301	18	-0.05272358253876064
1301	19	-0.03482827745113326
1301	20	-0.16077250638277008
1301	21	-0.02063330308116207
1301	22	-0.07541343267285328
1301	23	-0.04487551631724074
1301	24	-0.013155582648678887
1301	25	-0.05195213025302792
1301	26	-0.02399215980313585
1301	27	-0.0013220920985617113
1301	28	-0.012739448184404978
1301	29	-0.01219715024927126
1301	30	-0.023477517843488727
1301	31	0.02624466051524621
1301	32	-0.06929712976774027
1301	33	-0.016436304701656468
1301	34	-0.21096318379183998
1301	35	0.0018408715284508048
1301	36	-0.04092484913924466
1301	37	-0.06461121545590487
1301	38	-0.029320565411964594
1301	39	-0.04447217639319945
1301	40	-0.058195905739907516
1301	41	2.4483748263873224
1301	42	-0.03240829951901247
1301	43	-0.019878417234068024
1301	44	-0.01590379910327755
1301	45	0.00116136319588378
1301	46	-0.022227495871561587
1301	47	-0.09467042472046217
1301	48	-6.414200708633189E-4
1301	49	-0.5940643859936543
1301	50	-0.24386575473011618
1301	51	-0.45909780420142
1302	1	0.8331922741558557
1302	2	-0.014805435705120829
1302	3	-0.12882040892912983
1302	4	-0.00927266245416547
1302	5	0.028641813590816412
1302	6	0.030145700766382788
1302	7	0.016648240304732553
1302	8	0.03038409426790878
1302	9	0.0030941448636880864
1302	10	0.32133487545026185
1302	11	0.0053303639217858745
1302	12	0.014218468398624395
1302	13	0.041535210009605805
1302	14	0.019301705276980385
1302	15	0.0658029726376057
1302	16	0.039951859952850555
1302	17	0.029843605422740893
1302	18	0.01618594558120634
1302	19	0.029854182736556822
1302	20	0.039076214203042525
1302	21	0.011585257969429108
1302	22	0.018135260401464848
1302	23	0.02055044281127749
1302	24	0.0371491606827945
1302	25	-0.0010777567751389938
1302	26	0.04002630558829168
1302	27	0.06284451349518605
1302	28	0.030659340903604004
1302	29	0.03950352439883886
1302	30	0.005117098193387903
1302	31	0.056743057031127364
1302	32	0.060247455322745225
1302	33	0.01815119623945094
1302	34	0.05047915078382914
1302	35	0.050608089495050024
1302	36	0.05116947465742783
1302	37	0.022819274013841095
1302	38	0.0583893709687473
1302	39	0.056550397070331826
1302	40	0.05610285196312503
1302	41	2.484776272987112
1302	42	0.033991781920619246
1302	43	0.03763587601534368
1302	44	0.01746405608147228
1302	45	0.025390790395277918
1302	46	0.03411199701363188
1302	47	0.03541674542851325
1302	48	0.028472343404402523
1302	49	0.013006121963904604
1302	50	0.032599351660159925
1302	51	0.011078399430026309
1303	1	0.8544424810998805
1303	2	-0.014112620319750135
1303	3	0.05859784112909949
1303	4	-0.3667680493498864
1303	5	-0.40726160769370523
1303	6	-0.40247906812822265
1303	7	-1.4693445604005575
1303	8	-0.8041196580119916
1303	9	-0.6425049334427229
1303	10	-0.23529488859884395
1303	11	-0.5630724094169466
1303	12	-0.6503788354699367
1303	13	-0.5178251623858614
1303	14	-0.6030217391437276
1303	15	-1.2835706264670605
1303	16	-0.14099123155899917
1303	17	-0.10608982979712067
1303	18	-0.1018680309200235
1303	19	-0.16192101866349873
1303	20	-0.06415048521471789
1303	21	-0.051125840160807456
1303	22	-0.06407858492402596
1303	23	-0.05998065253805862
1303	24	-0.015230738763008844
1303	25	-0.09122351807096152
1303	26	-0.04415512509050501
1303	27	-0.35498359971798266
1303	28	-0.08004249988260881
1303	29	-0.08035208024611507
1303	30	-0.028312189721383163
1303	31	-0.4145712578227716
1303	32	-0.49570524114903947
1303	33	-0.2896312134365502
1303	34	-0.47899376038237307
1303	35	-0.5702209823872266
1303	36	-0.3905352096323469
1303	37	-0.3670383698475561
1303	38	-0.3967204328804925
1303	39	-0.41669186108491374
1303	40	-0.3697719142259075
1303	41	2.2294789922924494
1303	42	-0.14833899145028795
1303	43	-0.3527256593780663
1303	44	-0.3691261176455143
1303	45	-0.1658413432142325
1303	46	-0.18287945266848737
1303	47	-0.08536659868927643
1303	48	-0.31553583369298366
1303	49	-0.03981081542017506
1303	50	-0.04749300954286895
1303	51	-0.0517639012790454
1304	1	0.9259265781485198
1304	2	-0.1866186082657606
1304	3	-0.023739259541500246
1304	4	7.141764923659366E-4
1304	5	-0.025564953723915096
1304	6	-0.06907267792196592
1304	7	-0.032080162239751076
1304	8	-0.06608857125765866
1304	9	-0.016904886409264464
1304	10	0.2662022712021255
1304	11	-0.046439417901460445
1304	12	0.01808690846331018
1304	13	0.014333438053590442
1304	14	-0.045198975822863474
1304	15	0.013706568394582064
1304	16	-0.16217388878372674
1304	17	-0.1127204008599918
1304	18	-0.06440540813160567
1304	19	-0.0751102420529719
1304	20	-0.07541047823359293
1304	21	-0.06080343303285218
1304	22	-0.09236329585363023
1304	23	-0.07351346665096514
1304	24	-0.07253491898929099
1304	25	-0.05168296579083176
1304	26	-0.025360753301349348
1304	27	-0.013289848498779122
1304	28	-0.042856259801069996
1304	29	-0.05830103788787255
1304	30	-0.029077952208091062
1304	31	-0.02179268593142325
1304	32	-0.05804008109383574
1304	33	-0.017668952707332153
1304	34	-0.1523968676531311
1304	35	-0.12791597474244298
1304	36	-0.1947080091159421
1304	37	-0.08881484421374353
1304	38	-0.20325373843297712
1304	39	-0.1954692357786243
1304	40	-0.09828409853242448
1304	41	2.3124601729556957
1304	42	-0.20797669349076386
1304	43	-0.13999129184158932
1304	44	-0.08524521727535728
1304	45	-0.17202042132836937
1304	46	-0.16178308995903024
1304	47	-0.14498512507832118
1304	48	-0.17992493668051424
1304	49	-0.1262871290557257
1304	50	-0.1504909442264193
1304	51	-0.15558166658302497
1305	1	0.9168802245714431
1305	2	-0.1392233536369858
1305	3	-0.414047410548811
1305	4	-0.06335776589180853
1305	5	-0.024317803634176016
1305	6	0.01345774713607284
1305	7	-0.017239967949464585
1305	8	-0.05515857430055604
1305	9	-0.04433101518618798
1305	10	0.3146809714649095
1305	11	-0.03105887605095603
1305	12	-0.03117051109061464
1305	13	0.005439505714342374
1305	14	-0.004225070186585356
1305	15	-0.017151406731294117
1305	16	-0.011793752068591346
1305	17	-0.03559838399175419
1305	18	-0.04661362549934012
1305	19	-0.05029164293103605
1305	20	-0.027248631022416703
1305	21	-0.009892478064593035
1305	22	-0.008560324297171462
1305	23	-0.010750597585484911
1305	24	-0.03249958026863453
1305	25	-0.026477094357517217
1305	26	0.02090191929647034
1305	27	0.01563708578591161
1305	28	0.003164248413220605
1305	29	0.0027780828997094886
1305	30	0.019102778806846743
1305	31	-0.03573717241985008
1305	32	0.007400822457938716
1305	33	-0.0051079867717049865
1305	34	-0.027065581663563876
1305	35	0.007339677655401999
1305	36	-0.04682141497472969
1305	37	-0.05992317567191918
1305	38	-0.019192663667936927
1305	39	-0.032651221457292934
1305	40	-0.05126181737318092
1305	41	2.326341728139127
1305	42	-0.06413342955977441
1305	43	-0.029639102429932507
1305	44	-0.03533036143090129
1305	45	-0.03489004485552272
1305	46	-0.038523212280558994
1305	47	-0.03909523632449208
1305	48	-0.01813344812259743
1305	49	-0.04794963836518917
1305	50	-0.06745465905771653
1305	51	-0.0659073198891349
1306	1	0.8592186878207997
1306	2	-0.10712548173938785
1306	3	0.001420051181639792
1306	4	-0.11899370024635658
1306	5	-0.2197336869223605
1306	6	-0.1729002033724214
1306	7	-0.0803115163680701
1306	8	-0.3404830841681772
1306	9	-0.07207984485836505
1306	10	-0.08648381831557117
1306	11	-0.34527083386749524
1306	12	-0.26025494282841066
1306	13	-0.10861556761176416
1306	14	-0.2582147689604213
1306	15	-0.014045304892043475
1306	16	-0.11693726384143588
1306	17	-0.05294110332228996
1306	18	-0.08828891970904351
1306	19	-0.05036900542825151
1306	20	-0.12964946773969643
1306	21	-0.10015211137147162
1306	22	-0.11347995387534127
1306	23	-0.1357330872832634
1306	24	-0.054208156926357276
1306	25	-0.11077748832251899
1306	26	-0.040028837446151044
1306	27	-0.01026482183095112
1306	28	-0.06582089511031342
1306	29	-0.07102065204014707
1306	30	-0.13245847521299936
1306	31	-0.08347363587925116
1306	32	-0.09941605479501447
1306	33	0.008050262896219351
1306	34	-0.01625232890965833
1306	35	-0.08176094078810081
1306	36	-0.10011021787062901
1306	37	-0.028087231923315414
1306	38	-0.011420118907210508
1306	39	-0.027040583480832936
1306	40	-0.10363244431513863
1306	41	2.452559847749626
1306	42	0.015541827383060536
1306	43	0.007030555877022948
1306	44	-0.10431325836140815
1306	45	0.0283495950004351
1306	46	0.033068709624664905
1306	47	-0.020224079692788166
1306	48	-0.03217395965952363
1306	49	0.006476510402379176
1306	50	-0.033507906320927816
1306	51	-0.03529631732034488
1307	1	0.9175195254144626
1307	2	-0.15956032681496168
1307	3	-0.028082329039044396
1307	4	-0.5410153277203804
1307	5	-0.09588209584906338
1307	6	-0.021374556340582274
1307	7	-2.9292534563296613E-5
1307	8	-0.08086233947396693
1307	9	-0.023448615672393203
1307	10	0.26319552547614933
1307	11	-0.017778077715846052
1307	12	-0.0393359105157387
1307	13	-0.02897151924119612
1307	14	-0.025066708219888767
1307	15	-0.006813412127755214
1307	16	-0.00985209267938103
1307	17	-0.013195484182489281
1307	18	-0.02475972106694968
1307	19	-0.023657982560088442
1307	20	-0.002384556634325463
1307	21	-0.0014111074996634443
1307	22	0.018304584211485064
1307	23	-0.003959430548391651
1307	24	-0.09135094211219297
1307	25	-0.13677547719867533
1307	26	-0.1310261014103844
1307	27	-0.501446308376913
1307	28	-0.2223904894680402
1307	29	-0.15692893762805227
1307	30	-0.03038658412715023
1307	31	-0.6021616849331295
1307	32	-0.7729838767148678
1307	33	-0.027465744565745354
1307	34	-0.6194678272711229
1307	35	-0.7159721552448346
1307	36	-0.5372530118263867
1307	37	-0.41011410698739326
1307	38	-0.4014484509588243
1307	39	-0.515992041810847
1307	40	-0.4215203195965955
1307	41	1.8106857181099798
1307	42	-0.2666873552613538
1307	43	-0.4334792029318493
1307	44	-0.4666134816429022
1307	45	-0.2542683171294442
1307	46	-0.277331177519045
1307	47	-0.27313511114997624
1307	48	-0.42892683143760735
1307	49	-0.24944392510317215
1307	50	-0.2278823153928471
1307	51	-0.2802589274657237
1308	1	0.9137510327129945
1308	2	-0.05874548195717466
1308	3	-0.0800144127670066
1308	4	-0.0811688644458215
1308	5	0.004749569006037291
1308	6	0.03364817405621068
1308	7	-0.026061191264474814
1308	8	-0.0293150299586884
1308	9	-0.06000866659630333
1308	10	0.24542361255146972
1308	11	-0.06295055589914966
1308	12	-0.10419171072849309
1308	13	-0.02987769065487811
1308	14	-0.05427764720850803
1308	15	-0.041437552621253815
1308	16	-0.018560358335108162
1308	17	-0.02742526968071246
1308	18	-0.025386199733191006
1308	19	-0.044177532585912616
1308	20	-0.03572467481181718
1308	21	-0.052626925318129736
1308	22	-0.01845535257311326
1308	23	-0.016237867533213546
1308	24	-0.03166071367603962
1308	25	-0.018472638080368142
1308	26	0.009701807529054918
1308	27	-0.002566904603050091
1308	28	-0.03146307769780776
1308	29	-0.008403182841568935
1308	30	-0.057334931340555784
1308	31	-0.01964022213151395
1308	32	-0.02678439647025499
1308	33	-0.03433507558838045
1308	34	-0.08401857204308527
1308	35	-0.02149760788726951
1308	36	-0.030880533046740766
1308	37	-0.03768380235705138
1308	38	-0.019471582810552945
1308	39	-0.028094477816580365
1308	40	-0.021947503804547353
1308	41	2.2148086563983256
1308	42	-0.05470442846713297
1308	43	-0.03169454596947929
1308	44	-0.07784948758266097
1308	45	-0.04899903805510064
1308	46	-0.04398528685891989
1308	47	-0.05541716969807453
1308	48	-0.013440216704182717
1308	49	-0.021779713759045194
1308	50	-0.042507526481742275
1308	51	-0.03004618461091013
1309	1	0.8211365179461296
1309	2	-0.19425308210060166
1309	3	-0.12015699219761444
1309	4	-0.07844067816520095
1309	5	-0.04128267684147602
1309	6	-0.043299332292420445
1309	7	-0.06949710048899504
1309	8	-0.10131576996671043
1309	9	-0.06255364402122154
1309	10	0.23776132145057716
1309	11	-0.08963944884540354
1309	12	-0.07986665764479284
1309	13	-0.07347679708235688
1309	14	-0.06730147818415588
1309	15	-0.07282502066208707
1309	16	-0.0630428624989392
1309	17	-0.092971445354749
1309	18	-0.09868059559219944
1309	19	-0.11353945078535332
1309	20	-0.0732448844210225
1309	21	-0.06431236642443139
1309	22	-0.05524687230519021
1309	23	-0.05982225594195256
1309	24	-0.07759665030080498
1309	25	-0.0730033561537411
1309	26	-0.04146364473240283
1309	27	-0.034505730220438124
1309	28	-0.03618736346082585
1309	29	-0.03172257713999471
1309	30	-0.071461453797383
1309	31	-0.05034320169528428
1309	32	-0.053050875768910544
1309	33	-0.05132652667424509
1309	34	-0.08726136523826966
1309	35	-0.048882064812026726
1309	36	-0.04668583066877119
1309	37	-0.056210553754027615
1309	38	-0.03728140856066631
1309	39	-0.0469190230128973
1309	40	-0.04883257189251111
1309	41	2.351813478594444
1309	42	-0.0793679836249197
1309	43	-0.037312793004439015
1309	44	-0.04739619045132315
1309	45	-0.026876125528211503
1309	46	-0.02400521814161749
1309	47	-0.038860461786818234
1309	48	-0.0462752943460103
1309	49	-0.05386244105287119
1309	50	-0.04563118560150059
1309	51	-0.07802626648330602
1310	1	0.8821456619907764
1310	2	0.06041997228344087
1310	3	-0.06721270520802847
1310	4	-0.05047663670783464
1310	5	0.04427380058948671
1310	6	-0.010781291048431285
1310	7	-0.028228121427453345
1310	8	-0.1001851559380853
1310	9	-0.059460323421347994
1310	10	0.24974830732240605
1310	11	-0.06134024113719505
1310	12	-0.12768738765958432
1310	13	-0.08185934082069224
1310	14	-0.08421781703820841
1310	15	-0.055438732958926096
1310	16	-0.024255651978045023
1310	17	-0.06270567062961163
1310	18	-0.09637319100558273
1310	19	-0.10667848844788352
1310	20	-0.07708725230452984
1310	21	-0.08278379888406562
1310	22	-0.04751741577992874
1310	23	-0.036401534687136916
1310	24	-0.04050924410703516
1310	25	-0.06811555305989714
1310	26	-0.025101091230474992
1310	27	-0.02634172896385678
1310	28	-0.036466095005664556
1310	29	-0.038621544239006766
1310	30	-0.10918949653019894
1310	31	-0.04878120201760794
1310	32	-0.08019235350128184
1310	33	-0.03184952178946787
1310	34	-0.07235869967907149
1310	35	-0.07280759975011364
1310	36	-0.07485007731452242
1310	37	-0.06673092402082403
1310	38	-0.08590134125212501
1310	39	-0.06561970501418557
1310	40	-0.07980949961800121
1310	41	2.355650574800606
1310	42	-0.11251297305810937
1310	43	-0.07426777171728816
1310	44	-0.05371012248576079
1310	45	-0.06988661403241281
1310	46	-0.05066006893943609
1310	47	-0.09083808859728038
1310	48	-0.031335799882661775
1310	49	-0.033527849185098546
1310	50	-0.05318864581749949
1310	51	-0.09297569917862347
1311	1	0.8986737419037354
1311	2	0.06393511674631469
1311	3	-0.04313916599728884
1311	4	-0.05135585917559382
1311	5	0.0059566069468885985
1311	6	-0.0019565282564997233
1311	7	-0.006995263902247473
1311	8	-0.12946028048274627
1311	9	-0.008665445860785326
1311	10	0.25268573662422256
1311	11	-0.031218820771726996
1311	12	-0.09762037381867827
1311	13	-0.07554725448149213
1311	14	-0.07264105961907319
1311	15	-0.09134850065247946
1311	16	-0.030883107273083965
1311	17	-0.06800466109658743
1311	18	-0.08903160076186367
1311	19	-0.09100903578401187
1311	20	-0.09288198582408569
1311	21	-0.04720780463868124
1311	22	-0.0322733525609209
1311	23	-0.05988217308799193
1311	24	-0.056403202885633164
1311	25	-0.057320326059056015
1311	26	-0.04762271750269775
1311	27	-0.025340871869815373
1311	28	-0.008159331282705296
1311	29	-0.03131426740490184
1311	30	-0.05979746687743415
1311	31	-0.036766424854064894
1311	32	-0.08492615151307348
1311	33	-0.041954876210688496
1311	34	-0.1102801279963046
1311	35	-0.02127093866041463
1311	36	-0.039709704184843986
1311	37	-0.08665835288499579
1311	38	-0.06950933207493648
1311	39	-0.043342178286522426
1311	40	-0.07118837624361873
1311	41	2.351578194500078
1311	42	-0.07912768826369643
1311	43	-0.0752948756882077
1311	44	-0.05545089091918953
1311	45	-0.07416238456771396
1311	46	-0.07938096901276737
1311	47	-0.051283450849958
1311	48	-0.03581933369314072
1311	49	-0.05717249754270881
1311	50	-0.10046922909855738
1311	51	-0.10187306470299973
1401	1	0.8150243539098625
1401	2	-0.08605585569187468
1401	3	-0.002328646808699375
1401	4	0.03041188460110078
1401	5	0.0687358591268108
1401	6	0.04758078759422091
1401	7	0.044519830902146396
1401	8	0.08977856935150186
1401	9	0.037267835710594
1401	10	0.3490851884689903
1401	11	0.0781880617998425
1401	12	0.05135340401008648
1401	13	0.06962527756868298
1401	14	0.05876099754514286
1401	15	0.03667105648321467
1401	16	0.03226783575841097
1401	17	0.011585333613950866
1401	18	0.009119910910790452
1401	19	0.01343280077965403
1401	20	0.04653157719897649
1401	21	0.02646026330470619
1401	22	0.024406288812670596
1401	23	0.026554412068009015
1401	24	0.02833925918977087
1401	25	0.0260149321895895
1401	26	0.027441062002097283
1401	27	0.02794173686596224
1401	28	0.06016020232759445
1401	29	0.04008505832135256
1401	30	0.0399120449862167
1401	31	0.06225926200534104
1401	32	0.06260788552625485
1401	33	0.004928592080801764
1401	34	0.07540572081758512
1401	35	0.05168648410177212
1401	36	0.07483310129774878
1401	37	0.05508187044581092
1401	38	0.034869090527827495
1401	39	0.05484607957318843
1401	40	0.0347883385497596
1401	41	2.496949159025206
1401	42	0.05888539000532944
1401	43	0.03863207243988853
1401	44	0.04988691571925585
1401	45	0.03486632297364878
1401	46	0.048995777057932344
1401	47	0.051391347778299235
1401	48	0.04656902354018655
1401	49	0.017565857647340977
1401	50	0.042017105755874695
1401	51	0.05106856952485117
1402	1	0.9465375852203834
1402	2	0.06928146405473967
1402	3	0.08896671149328483
1402	4	0.06770743820642622
1402	5	0.07340906508142098
1402	6	0.05700455202963184
1402	7	0.06557311890956186
1402	8	0.08481210394295857
1402	9	0.031025847684446717
1402	10	0.37989515588127887
1402	11	0.05817185545232206
1402	12	0.06053984142252489
1402	13	0.05366576620640018
1402	14	0.09266297281729408
1402	15	0.07163374735054617
1402	16	0.0915612070477323
1402	17	0.057979318175554795
1402	18	0.054628488513422724
1402	19	0.07591409335753951
1402	20	0.056067492696172394
1402	21	0.06548788161199326
1402	22	0.05642330412372587
1402	23	0.05978767576147703
1402	24	0.05067527531707583
1402	25	0.03535170309186242
1402	26	0.06587084528363363
1402	27	0.0347233463056682
1402	28	0.042336194294023244
1402	29	0.05775808470659882
1402	30	0.05493125232863605
1402	31	0.0780206332780864
1402	32	0.049570160449796674
1402	33	0.06141144008476118
1402	34	0.0722616863130483
1402	35	0.0779652175240173
1402	36	0.05943564745694374
1402	37	0.05915233983679968
1402	38	0.06493555859802314
1402	39	0.06197998608065092
1402	40	0.05716004749614001
1402	41	2.5170677415188436
1402	42	0.06593544730032619
1402	43	0.06103867553056119
1402	44	0.054456231058090054
1402	45	0.032900339125937705
1402	46	0.046543812746620006
1402	47	0.03188697596552714
1402	48	0.029650846615922433
1402	49	0.051524441098891316
1402	50	0.03686740863646065
1402	51	0.0624164733485415
1403	1	0.9091805745561956
1403	2	-0.017855988715325566
1403	3	0.04086108056488058
1403	4	0.04320816238242742
1403	5	0.05313110431151813
1403	6	0.06129716635522442
1403	7	0.06234581275686679
1403	8	0.0395974158326311
1403	9	0.03064954182600843
1403	10	0.38679446161862074
1403	11	0.05478214125569991
1403	12	0.039241417606156404
1403	13	0.04529062776465054
1403	14	0.06975236421672548
1403	15	0.08501401999311753
1403	16	0.04938215074834318
1403	17	0.025252529486969877
1403	18	0.04778729230451262
1403	19	0.033727645824768615
1403	20	0.048530773960195006
1403	21	0.044375433172923806
1403	22	0.05979933085112066
1403	23	0.044337235614463566
1403	24	0.05622917748856082
1403	25	0.05212402924396997
1403	26	0.042056241556558405
1403	27	0.04415626481225132
1403	28	0.05092775651051795
1403	29	0.03760319917132904
1403	30	0.016217863236910546
1403	31	0.03429052540931821
1403	32	0.07802711822746744
1403	33	0.024642903495156077
1403	34	0.045338894744986646
1403	35	0.039249874857141265
1403	36	0.07195632344232905
1403	37	0.0413571245794202
1403	38	0.0736711188285355
1403	39	0.0433364675143153
1403	40	0.031652123172683844
1403	41	2.4814949351084437
1403	42	0.04734730555898636
1403	43	0.048940077390611236
1403	44	0.025075247179692894
1403	45	0.060403505332743634
1403	46	0.031935281255094594
1403	47	0.03415941284713142
1403	48	0.037407292288690996
1403	49	0.05655917442607716
1403	50	0.05328956390430051
1403	51	0.029852554802523912
1404	1	0.8905198268060559
1404	2	-0.11593092990224108
1404	3	0.012074475634584303
1404	4	-0.014755241886909687
1404	5	0.018761174052698948
1404	6	0.016128202841962036
1404	7	0.03831029766276117
1404	8	0.016760407901522
1404	9	0.014063765898946201
1404	10	0.3220879160342136
1404	11	0.018734180240478793
1404	12	0.031999991367541725
1404	13	0.04231153870626514
1404	14	0.002527239858601149
1404	15	-0.008015613107637876
1404	16	0.06234838414901134
1404	17	0.032118615594100675
1404	18	0.051243963890343025
1404	19	0.0468039509566438
1404	20	0.01514462909547376
1404	21	0.047200649142162376
1404	22	0.03699219207625504
1404	23	0.023712244024423512
1404	24	0.022772737515374786
1404	25	0.048941240403934216
1404	26	0.03419684332574491
1404	27	0.02797289179581952
1404	28	0.041786734173811624
1404	29	0.04056006703949322
1404	30	0.027606061237150925
1404	31	0.015223561841523292
1404	32	0.04390614421546957
1404	33	0.0038182340896639744
1404	34	0.038785208113367275
1404	35	0.04526252188764346
1404	36	0.05075822058766022
1404	37	0.03299629239101165
1404	38	0.04352208842130523
1404	39	0.027539791789493506
1404	40	0.024171642810692617
1404	41	2.4784242759578134
1404	42	0.028070627442680518
1404	43	0.017524237100197126
1404	44	0.010300151156030779
1404	45	0.017322027846432775
1404	46	0.02357663783009656
1404	47	0.023847095007198504
1404	48	0.02080875513852476
1404	49	0.02368029972940633
1404	50	-0.002356552195983852
1404	51	0.0272535865249921
1405	1	0.9157093320936696
1405	2	0.020019272082421935
1405	3	0.029768429310443878
1405	4	0.04386758452094597
1405	5	0.02843585647185165
1405	6	0.03601117529011333
1405	7	0.041860601200475855
1405	8	0.046899797076967786
1405	9	0.05070367319417812
1405	10	0.36182685102052403
1405	11	0.04803615543669082
1405	12	-7.110479587240093E-4
1405	13	-0.0072474391321932785
1405	14	0.048477236693301506
1405	15	0.0368529002197846
1405	16	0.021826482081451104
1405	17	-0.007156080064468995
1405	18	0.015297969594563199
1405	19	0.009177627993288695
1405	20	-0.002137690723422736
1405	21	0.021386528419732542
1405	22	0.02282244719525295
1405	23	0.0043899764529697904
1405	24	0.023042911492602514
1405	25	0.01481725374094367
1405	26	0.011265797196600147
1405	27	0.03079398045520776
1405	28	0.022628819526609334
1405	29	0.02737223270840161
1405	30	0.00961571404568673
1405	31	0.02398250445436645
1405	32	0.04435593499542989
1405	33	0.022053047381604074
1405	34	0.020221178697923392
1405	35	0.018378225518503655
1405	36	-0.053358871896470816
1405	37	-0.07097790313024888
1405	38	-0.03819240127435819
1405	39	-0.06595563806899207
1405	40	-0.08048209542655371
1405	41	2.366998170398773
1405	42	-0.06902981105038464
1405	43	-0.051857923337138345
1405	44	-0.04708610450298778
1405	45	-0.07905185398431058
1405	46	-0.07866171380129572
1405	47	-0.02756917737436737
1405	48	-0.06710602438771929
1405	49	-0.05451803044648784
1405	50	-0.07250333618475224
1405	51	-0.09085804822489507
1406	1	0.9611898007342958
1406	2	-0.02036939922817993
1406	3	-0.00782442881357781
1406	4	-6.491752600510381E-4
1406	5	0.0275601655487705
1406	6	0.0567701653238899
1406	7	0.006294420682131374
1406	8	0.03729514199256556
1406	9	0.015458840131231
1406	10	0.3560986259236145
1406	11	0.04622149072298498
1406	12	0.0387139005961572
1406	13	0.037037241779515284
1406	14	0.008936311236254824
1406	15	0.029555054345529186
1406	16	0.07121668967607064
1406	17	0.030340214017712697
1406	18	0.07087291716629807
1406	19	0.02812792863901592
1406	20	0.056356217327852676
1406	21	0.04576520398324391
1406	22	0.05200278328786112
1406	23	0.06087617508350007
1406	24	0.03801043525024994
1406	25	0.04749318313510287
1406	26	0.03533206050099125
1406	27	0.06344038062373869
1406	28	0.023556037211406533
1406	29	0.043844218401524415
1406	30	0.028467998506485515
1406	31	0.05770975070955586
1406	32	0.04122425292250398
1406	33	0.020041502635550046
1406	34	0.014112644967106291
1406	35	0.041609166088257155
1406	36	0.0387732416847939
1406	37	0.01764782269476939
1406	38	0.04742027274291871
1406	39	0.037752616119476556
1406	40	0.014195107405342355
1406	41	2.48668617635893
1406	42	0.02132878390798254
1406	43	0.020728393314911386
1406	44	0.06027276737210485
1406	45	0.019320252810103966
1406	46	0.026844038502922274
1406	47	0.01446820498890844
1406	48	0.022752054548639933
1406	49	0.021489431138618897
1406	50	0.024796123446911622
1406	51	0.003684491310728788
1407	1	0.9425898568820585
1407	2	0.014033482580771306
1407	3	0.03798342622551587
1407	4	0.05226486051836332
1407	5	0.024312482474663
1407	6	0.05407631848768801
1407	7	0.0014212764239047715
1407	8	0.006761306319461369
1407	9	0.016718759431277874
1407	10	0.3144290937275187
1407	11	-0.005221573283805014
1407	12	-0.00952309280731356
1407	13	0.01764591345296651
1407	14	-2.967568071952087E-4
1407	15	0.025224284207503445
1407	16	0.022471874623157362
1407	17	0.013059742642276717
1407	18	0.01210838394857916
1407	19	0.018703576124082133
1407	20	5.8697298214838156E-5
1407	21	0.007539124509236217
1407	22	0.024464381040623095
1407	23	0.00976052896059798
1407	24	0.01281146783755105
1407	25	0.009132714483996551
1407	26	0.014143671460104201
1407	27	0.05113696009524915
1407	28	0.03624800691819274
1407	29	0.05073552596336839
1407	30	0.013175872316878667
1407	31	0.004136310928032572
1407	32	0.02983979522186786
1407	33	0.006194267746856497
1407	34	0.02958583939286541
1407	35	0.003377023320112471
1407	36	0.010315231618150733
1407	37	0.014731841942257518
1407	38	0.0040069664967887775
1407	39	-0.032172334775836475
1407	40	-8.1302153128604E-4
1407	41	2.4531096748721666
1407	42	-0.00558250196657184
1407	43	0.00622282526969542
1407	44	0.029310267822928893
1407	45	-9.426096760591918E-4
1407	46	0.019087774206035135
1407	47	0.00862304652260093
1407	48	-0.01062354869781501
1407	49	0.006191711064701622
1407	50	-0.014121988758518
1407	51	0.0077945039800084714
1408	1	0.9636045148831442
1408	2	0.1601514340189496
1408	3	0.04998339427767462
1408	4	0.028410534973147605
1408	5	0.06755127222425017
1408	6	0.061094075429593886
1408	7	0.018048008286207562
1408	8	0.009644791983419054
1408	9	0.004661505590789261
1408	10	0.34039153628337004
1408	11	0.0037128339377261455
1408	12	0.012719904693597073
1408	13	0.005149156434491431
1408	14	0.016756644013206312
1408	15	0.022889915874202416
1408	16	0.047203003224794315
1408	17	0.011434230857098271
1408	18	-4.91046828983599E-4
1408	19	-0.002018951897760246
1408	20	-0.0049985637029976715
1408	21	0.001543092651729694
1408	22	0.0010545711798712887
1408	23	0.009327442892562487
1408	24	0.002654339530053562
1408	25	0.01637460207275865
1408	26	0.02810259314327368
1408	27	0.025023922015073197
1408	28	0.03001688299856653
1408	29	0.0192890708244704
1408	30	0.017911644372318847
1408	31	0.0014033381646711973
1408	32	0.033710304002291025
1408	33	0.015593378384991752
1408	34	0.005713859909988628
1408	35	0.0262476582394342
1408	36	0.015165490505729906
1408	37	0.020944635689879476
1408	38	0.012716013949756189
1408	39	-0.009912028488081148
1408	40	0.0342433147827208
1408	41	2.446487588831296
1408	42	0.001242398789045751
1408	43	-0.007361177529020324
1408	44	0.01026951429525269
1408	45	0.02075527784297293
1408	46	-0.0071494445868012235
1408	47	0.011695685107952158
1408	48	0.013746413662765633
1408	49	0.00766352268249193
1408	50	-0.001965744178839657
1408	51	-0.004239531157566034
1409	1	0.9676668939412423
1409	2	0.03644997939214534
1409	3	-0.002821795848859665
1409	4	-0.014393251089437342
1409	5	0.055838206623015196
1409	6	0.03070381461299121
1409	7	0.01466724848624068
1409	8	-0.01668063473202608
1409	9	-0.02145532521895177
1409	10	0.2705272725797485
1409	11	-0.020813791004243853
1409	12	-0.027689469598684013
1409	13	-0.012831109984574596
1409	14	-0.022395968911190778
1409	15	-0.023578173669214664
1409	16	0.0032335406502710384
1409	17	-0.01678985443937364
1409	18	-0.038921711585679475
1409	19	-0.06144553107662176
1409	20	-0.0554394646100107
1409	21	-0.07371873493197256
1409	22	-0.06600669538511994
1409	23	-0.05439502028248455
1409	24	-0.04735028091614879
1409	25	-0.03202235135672993
1409	26	-0.013957039025072504
1409	27	-0.007965622535820671
1409	28	-0.028576664210390845
1409	29	-0.03493408596919778
1409	30	-0.029141269529326053
1409	31	-0.03876207656795572
1409	32	0.0033622202737362272
1409	33	-0.02076945049768142
1409	34	-0.06308588057265041
1409	35	-0.006837384727958806
1409	36	-0.0888797399772372
1409	37	-0.08671177354791126
1409	38	-0.11665892775751985
1409	39	-0.09233848428790736
1409	40	-0.07776932111279677
1409	41	2.3862727337786325
1409	42	-0.09673070751130552
1409	43	-0.06047333270382893
1409	44	-0.06515397310830195
1409	45	-0.08104960681122009
1409	46	-0.08177900575565644
1409	47	-0.07204418227181719
1409	48	-0.07429744876720434
1409	49	-0.07590581401058216
1409	50	-0.09572675416922749
1409	51	-0.08707020754364692
1410	1	0.9989675206598534
1410	2	0.13390360016285285
1410	3	0.020605556983703366
1410	4	0.0104383128613037
1410	5	0.016092092467090424
1410	6	0.016418572590296776
1410	7	0.031142444966839378
1410	8	-0.047941921941166754
1410	9	-0.0066521405369002196
1410	10	0.27789771425527476
1410	11	-0.00653094571636359
1410	12	-0.04322602758720251
1410	13	-0.03546756787497429
1410	14	-0.037670401246614915
1410	15	-0.003928956471732192
1410	16	-0.03474860422628723
1410	17	-0.05658858656665444
1410	18	-0.008537105896081698
1410	19	-0.057766915033951705
1410	20	-0.0398027396351921
1410	21	-0.042712438268821984
1410	22	-0.041654120265732786
1410	23	-0.025343109347907955
1410	24	-0.05464898583911548
1410	25	-0.024731098350656566
1410	26	-0.04638455811389974
1410	27	-0.049257121000600534
1410	28	-0.04781869820077844
1410	29	-0.04115171197030065
1410	30	-0.05452446817029255
1410	31	-0.050208730553968905
1410	32	-0.04708605867093496
1410	33	-0.06190426586714182
1410	34	-0.05554029818881645
1410	35	-0.047146469854332906
1410	36	-0.049737744921536375
1410	37	-0.05764777189500592
1410	38	-0.05844605888550802
1410	39	-0.029461375854900496
1410	40	-0.01934971590245027
1410	41	2.4066510905601035
1410	42	-0.04483095984592467
1410	43	-0.04158687997904309
1410	44	-0.012718749194604584
1410	45	-0.05172162825770954
1410	46	-0.04595774918911388
1410	47	-0.029718646186182696
1410	48	-0.05679861629786842
1410	49	-0.025911481406119208
1410	50	-0.06260477979393642
1410	51	-0.06387322768004111
1411	1	0.9292322510434801
1411	2	0.1566057542420367
1411	3	-0.002135803530542546
1411	4	0.009523514503285924
1411	5	0.01132625247821295
1411	6	0.03814066547737127
1411	7	0.02515089092291589
1411	8	-0.01910300408141552
1411	9	-0.004410027550676432
1411	10	0.3367418742693076
1411	11	-0.021637210897210934
1411	12	-0.01586829279153079
1411	13	-0.04981178999101843
1411	14	-0.022755397234107022
1411	15	-0.018203355191594994
1411	16	-0.004969800763547028
1411	17	-0.024540018767979177
1411	18	-0.06449637672616859
1411	19	-0.0650399731783935
1411	20	-0.06985534850169017
1411	21	-0.051816222886017727
1411	22	-0.029470602195253548
1411	23	-0.030684543775379325
1411	24	-0.03169160088590672
1411	25	-0.04152433122969512
1411	26	-0.011023191925666254
1411	27	-0.036624771072965245
1411	28	-0.03101959501717033
1411	29	-0.037457584688056045
1411	30	-0.029874499963391088
1411	31	-0.04645090492918058
1411	32	-0.021990268522472434
1411	33	-0.03483716929665803
1411	34	-0.07990297867454643
1411	35	-0.050460190324741916
1411	36	-0.1751896347440649
1411	37	-0.1500310287243778
1411	38	-0.1244013926781875
1411	39	-0.1338895375371436
1411	40	-0.11199109174605582
1411	41	2.3031571587673625
1411	42	-0.1542377341989365
1411	43	-0.09788458523802746
1411	44	-0.11611678024654282
1411	45	-0.12009051247706992
1411	46	-0.08993195562814549
1411	47	-0.0737146554126582
1411	48	-0.11113844362948555
1411	49	-0.0863817287532953
1411	50	-0.10146387326604156
1411	51	-0.11760344152185098
1501	1	0.7126199537648077
1501	2	-0.1723109144030417
1501	3	-0.020056577023254363
1501	4	0.009524543198651259
1501	5	0.03025303141210145
1501	6	0.04034125701684843
1501	7	0.032346427946087886
1501	8	0.05269686286458608
1501	9	0.01900757193320146
1501	10	0.3508137052022988
1501	11	0.0645590675864085
1501	12	0.015757042265683197
1501	13	0.046850239697540985
1501	14	0.0436858908860529
1501	15	0.05537795250529598
1501	16	0.07070638013438213
1501	17	0.055016777898842406
1501	18	0.04201765129448631
1501	19	0.05120029830684558
1501	20	0.07977239923836521
1501	21	0.05801482984063
1501	22	0.039290428861384896
1501	23	0.05219493053667179
1501	24	0.022371587163604545
1501	25	0.028918031909228148
1501	26	0.033496829726402666
1501	27	0.037501940576149195
1501	28	0.045644348379745736
1501	29	0.04422018640540415
1501	30	0.030264292703591877
1501	31	0.06299270092537768
1501	32	0.0535519963386335
1501	33	0.03283572399696766
1501	34	0.07075346024035412
1501	35	0.037568613335224654
1501	36	0.035320717071662955
1501	37	0.05471955909467141
1501	38	0.060059928588998446
1501	39	0.04077099747156154
1501	40	0.017285598513709033
1501	41	2.492207165929649
1501	42	0.02583509755150004
1501	43	0.034225486670472094
1501	44	0.05624548226768411
1501	45	0.020661395308053443
1501	46	0.030629255421189328
1501	47	0.029347265762353913
1501	48	0.048863841074698655
1501	49	0.030537461448005843
1501	50	0.039187574698935634
1501	51	0.034370927534460805
1502	1	0.8734163447434611
1502	2	-0.1482627725688488
1502	3	0.02419076231535655
1502	4	-0.015133609596880149
1502	5	-0.007444119946640626
1502	6	-0.006373235010357803
1502	7	0.02312834067230085
1502	8	0.0553365403339896
1502	9	0.02429148445997953
1502	10	0.3410343823159465
1502	11	0.06315991907233354
1502	12	0.0448135393631901
1502	13	0.025522253742494172
1502	14	0.03551451321421695
1502	15	0.04367867770784528
1502	16	0.0515215227910133
1502	17	0.06150002780220376
1502	18	0.060111060005375805
1502	19	0.04818406404323383
1502	20	0.053374848275097975
1502	21	0.06407614994256505
1502	22	0.03818056531935099
1502	23	0.0381845204872846
1502	24	0.050125949677656934
1502	25	0.05335845175067533
1502	26	0.05585928812445928
1502	27	0.05154631768769491
1502	28	0.022464140356554196
1502	29	0.0714401756036267
1502	30	0.058967869066684386
1502	31	0.06967145656010842
1502	32	0.06387412443078233
1502	33	0.044698408399270306
1502	34	0.060450140123315066
1502	35	0.04501354811352343
1502	36	0.08280997582255623
1502	37	0.0621888096919605
1502	38	0.0639251456277492
1502	39	0.05253034627062192
1502	40	0.06592592099969607
1502	41	2.4937389093924267
1502	42	0.05528126838267866
1502	43	0.08023454094556115
1502	44	0.030690670048002744
1502	45	0.06804026629015425
1502	46	0.02510147815512198
1502	47	0.042045138516698444
1502	48	0.046389706296018574
1502	49	0.06969467257957973
1502	50	0.038444144394730984
1502	51	0.08009526743648365
1503	1	0.692670702879866
1503	2	-0.11338605861733697
1503	3	-0.00915784026152977
1503	4	0.018910589294996782
1503	5	0.03403500806761173
1503	6	0.02956664700059264
1503	7	0.027256631969159173
1503	8	0.04581162666620742
1503	9	0.04725244326718325
1503	10	0.36006276416555494
1503	11	0.03760745637646323
1503	12	0.060270914716738844
1503	13	0.0380819950319804
1503	14	0.06367619444639416
1503	15	0.08217971619453124
1503	16	0.043961205559654104
1503	17	0.05358737152413795
1503	18	0.05795245278254413
1503	19	0.06538005033802108
1503	20	0.06115385047190358
1503	21	0.053470326230282694
1503	22	0.04506748997533805
1503	23	0.04296430564791365
1503	24	0.03242069603948039
1503	25	0.059823473699793794
1503	26	0.05107333909520406
1503	27	0.028456484531155013
1503	28	0.05353218204476207
1503	29	0.05904293225027146
1503	30	0.04172731270692509
1503	31	0.056294791172803116
1503	32	0.06048488443494904
1503	33	0.03428016398582656
1503	34	0.07248181168025525
1503	35	0.06081313471936767
1503	36	0.0649223022367309
1503	37	0.0612693437487124
1503	38	0.060324923760781246
1503	39	0.05567560477114597
1503	40	0.08338365658137548
1503	41	2.4815871914957697
1503	42	0.08019412454238051
1503	43	0.0633733829984564
1503	44	0.05620478189637623
1503	45	0.07684318240485055
1503	46	0.04194817140761842
1503	47	0.055877620776911385
1503	48	0.055433960632839785
1503	49	0.06027450484271668
1503	50	0.056493566843911935
1503	51	0.07512407678520816
1504	1	0.8690585300021283
1504	2	-0.176595324953432
1504	3	-0.037462312058679004
1504	4	-0.02139527990649981
1504	5	0.004848307504346394
1504	6	0.014672660991983832
1504	7	0.019536473183485725
1504	8	0.026375268757334425
1504	9	-0.0010986585416645767
1504	10	0.30623659894094857
1504	11	0.03157445850094831
1504	12	0.02927783666416417
1504	13	0.03955467476816921
1504	14	0.05878471125424767
1504	15	0.041107490714367145
1504	16	0.05968720100242564
1504	17	0.04344761171012124
1504	18	0.028554732498967894
1504	19	0.08246301385889865
1504	20	0.04446826299093232
1504	21	0.031067446022639444
1504	22	0.021039528993050283
1504	23	0.01656482727116071
1504	24	0.046931224268504934
1504	25	0.016303738224976883
1504	26	0.021023648435459563
1504	27	0.05760662321841181
1504	28	0.038330287489309
1504	29	0.05014011689055309
1504	30	0.043750915611830976
1504	31	0.03326078755229389
1504	32	0.06730232537276493
1504	33	0.027821281254034602
1504	34	0.08158484656119214
1504	35	0.03972273805637627
1504	36	0.06349869983947798
1504	37	0.02933972075165059
1504	38	0.0171968722925655
1504	39	0.039899924114784824
1504	40	0.03536356615192915
1504	41	2.448542365153095
1504	42	0.07350626314232045
1504	43	0.05355645187187008
1504	44	0.06958282239111924
1504	45	0.031296051206091136
1504	46	0.006284770756607827
1504	47	0.00988822252598709
1504	48	0.011967037589577956
1504	49	0.0437088464814579
1504	50	0.04051152718032114
1504	51	0.04483597728377475
1505	1	0.8476590413314753
1505	2	-0.14089646054426908
1505	3	-0.03939367224168677
1505	4	-0.023406501648999267
1505	5	-0.04362711165271094
1505	6	-0.024412349760382313
1505	7	0.0329196670082581
1505	8	-0.02066672940084402
1505	9	0.0022817033347379834
1505	10	0.33415598405386504
1505	11	-0.0011063190760722819
1505	12	0.020266042901766923
1505	13	0.005173397192855589
1505	14	0.034638333685158784
1505	15	0.02868845193264491
1505	16	0.062395229406781993
1505	17	0.0638224271279384
1505	18	0.05709727297806211
1505	19	0.06678536797178225
1505	20	0.05405882785066751
1505	21	0.0571380437093012
1505	22	0.04442395875156535
1505	23	0.05400250906426152
1505	24	0.011270610623689947
1505	25	0.03139248657711846
1505	26	0.025557051223913163
1505	27	0.044242968262366844
1505	28	0.054774123225875826
1505	29	0.0785383310124601
1505	30	0.03462753406815011
1505	31	0.06626707245730756
1505	32	0.0666318471591012
1505	33	0.04193908208708308
1505	34	0.07416950770561925
1505	35	0.06233499508302032
1505	36	0.07045723223982492
1505	37	0.045343967858634926
1505	38	0.051732090943403364
1505	39	0.05699393746595405
1505	40	0.05710216284846581
1505	41	2.5032270712950506
1505	42	0.06210124062279476
1505	43	0.04203161986743709
1505	44	0.05933465422746309
1505	45	0.04125361847882658
1505	46	0.03942310310225139
1505	47	0.044561233085367746
1505	48	0.04314114662658142
1505	49	0.02362163800891892
1505	50	0.06500472165508597
1505	51	0.04875363335514038
1506	1	0.7879535090829393
1506	2	-0.10650436507381755
1506	3	0.019785651164760054
1506	4	0.014765858891458095
1506	5	0.017021168656690122
1506	6	0.01231620922664689
1506	7	0.01873995905224035
1506	8	0.05446365247629359
1506	9	0.016198050182474333
1506	10	0.3267798034810667
1506	11	0.04009559261498197
1506	12	0.07130459466208805
1506	13	0.06312867540925993
1506	14	0.08825890239306489
1506	15	0.04665243569679234
1506	16	0.07644158834159498
1506	17	0.05290110699701245
1506	18	0.050211878408219945
1506	19	0.04453929558334835
1506	20	0.03589234994003476
1506	21	0.042908153397853255
1506	22	0.006929605469771616
1506	23	0.021100868053110844
1506	24	0.013373023506204618
1506	25	0.019923877164522708
1506	26	0.03155353788148574
1506	27	0.051474264931115954
1506	28	0.03564208417591885
1506	29	0.06805655569420566
1506	30	0.053749754831180496
1506	31	0.060343388718187896
1506	32	0.060668810057492806
1506	33	0.057537773149007876
1506	34	0.06175651385100167
1506	35	0.056972493822442516
1506	36	0.0682299135978468
1506	37	0.04876002700036253
1506	38	0.03312155493497926
1506	39	0.05663568914023642
1506	40	0.032282553611736375
1506	41	2.467418831771681
1506	42	0.04993250450815623
1506	43	0.05537078052611122
1506	44	0.021660100432761453
1506	45	0.06745507096615455
1506	46	0.02684770373045353
1506	47	0.021862128471184405
1506	48	0.04750182259579816
1506	49	0.05633063107451619
1506	50	0.04005983406719338
1506	51	0.06490696002762064
1507	1	0.809212027568357
1507	2	-0.2907381637492463
1507	3	-0.05485040572533961
1507	4	-0.02564482342760499
1507	5	-0.011954599631444296
1507	6	-0.034344143004901184
1507	7	-8.239530299221087E-4
1507	8	0.03375632002932605
1507	9	-0.022534906205351035
1507	10	0.3137263398886603
1507	11	-0.018794455878506255
1507	12	-0.0042523492512032135
1507	13	-0.0012841467249700145
1507	14	0.04274913947306658
1507	15	0.02858504272544593
1507	16	0.036976902118858845
1507	17	0.029627398176486963
1507	18	0.02904763068438143
1507	19	0.04185560984502956
1507	20	0.0669191651366603
1507	21	0.04739187227139041
1507	22	0.01737871680644787
1507	23	0.008662569352857474
1507	24	0.023090180053415565
1507	25	0.007418811357958077
1507	26	0.04093056904914505
1507	27	0.05461891956833398
1507	28	0.04727924567875874
1507	29	0.06442700705633086
1507	30	0.033609654194854954
1507	31	0.06746967844375007
1507	32	0.05901863218044667
1507	33	0.05211648065557739
1507	34	0.05676922530818018
1507	35	0.06584110991792613
1507	36	0.0648013797070277
1507	37	0.0664939046444033
1507	38	0.08504361213967115
1507	39	0.03458925998545226
1507	40	0.06071392594294878
1507	41	2.460570022403232
1507	42	0.06062460589936336
1507	43	0.06732318408464266
1507	44	0.03785025415238863
1507	45	0.06386000559734839
1507	46	0.04824425498564722
1507	47	0.03506872335314881
1507	48	0.0398371570087761
1507	49	0.03390830559710878
1507	50	0.0370477822305304
1507	51	0.04950294083522522
1508	1	0.7897513751763654
1508	2	-0.10328765214225655
1508	3	-0.0029121535894773842
1508	4	-0.010356091522815802
1508	5	-0.024818876716999227
1508	6	0.011630901510365277
1508	7	0.02987861491470767
1508	8	0.051640470456902676
1508	9	0.024376690909271304
1508	10	0.3200747249930487
1508	11	0.04056952804040037
1508	12	0.03979799111463933
1508	13	0.05058445597563832
1508	14	0.04382521139999085
1508	15	0.0479514624699533
1508	16	0.07858780558333223
1508	17	0.06869283239018387
1508	18	0.0708246088045712
1508	19	0.07356606249654618
1508	20	0.06872440105342292
1508	21	0.0764295364685097
1508	22	0.046905918662439205
1508	23	0.036199043917910956
1508	24	0.016618503960870612
1508	25	0.04688468858237371
1508	26	0.0737115072155845
1508	27	0.06509390848567875
1508	28	0.07453786635794302
1508	29	0.05537991404554532
1508	30	0.06872527016527386
1508	31	0.08083041883934783
1508	32	0.06839526351117087
1508	33	0.06856408636100753
1508	34	0.07113044635266874
1508	35	0.05378027135669328
1508	36	0.06587774992920714
1508	37	0.06296690033920527
1508	38	0.07747544703492792
1508	39	0.0667694533234382
1508	40	0.043266543713130545
1508	41	2.5114326100252597
1508	42	0.08213118234868233
1508	43	0.07770562312511942
1508	44	0.06415237308608823
1508	45	0.05668249257268343
1508	46	0.033921013771930575
1508	47	0.032283763553607514
1508	48	0.056197994794025874
1508	49	0.06544479590203167
1508	50	0.08479147568986889
1508	51	0.1004799482985419
1509	1	0.8095824933071256
1509	2	-0.14595074962699073
1509	3	-0.027219238585054484
1509	4	0.039480941954288085
1509	5	0.03876045666812189
1509	6	0.0013297597390575788
1509	7	-0.004878781455659009
1509	8	0.04013765393464297
1509	9	-0.0022695031617345762
1509	10	0.3629360360106091
1509	11	0.05023708345468236
1509	12	0.05440405961530814
1509	13	0.02840953194581175
1509	14	0.044840460130323834
1509	15	0.060163423605551714
1509	16	0.10227371292689469
1509	17	0.07833443406612872
1509	18	0.058917607882136735
1509	19	0.09310499274420891
1509	20	0.060582389106144774
1509	21	0.07616376443058215
1509	22	0.05375230423506849
1509	23	0.0456682115623579
1509	24	0.052320916397214035
1509	25	0.042189948218045004
1509	26	0.0642594450997862
1509	27	0.09343375443214086
1509	28	0.08583449232271789
1509	29	0.06122445956176392
1509	30	0.04209123480706012
1509	31	0.0679780079237986
1509	32	0.07944145787004686
1509	33	0.074177320888829
1509	34	0.08267087534160567
1509	35	0.08438640288570554
1509	36	0.0789032354272976
1509	37	0.05746406671015336
1509	38	0.06449742594357843
1509	39	0.05629298778615777
1509	40	0.03330242043501386
1509	41	2.526793205004509
1509	42	0.07391299895487435
1509	43	0.04826903828989515
1509	44	0.06988733814036863
1509	45	0.04490193719995261
1509	46	0.04868042616943313
1509	47	0.03915151151640117
1509	48	0.0320470052411892
1509	49	0.06999520329475217
1509	50	0.0637544992784882
1509	51	0.07828032114819905
1510	1	0.770924516769071
1510	2	-0.295809196995215
1510	3	-0.034928191445921186
1510	4	0.019278805251843778
1510	5	-0.013496566521325803
1510	6	0.004701898499241963
1510	7	0.039049881433129485
1510	8	0.03686558385754779
1510	9	0.01889645102708215
1510	10	0.3624688118917021
1510	11	0.07493413064458565
1510	12	0.07465275022259021
1510	13	0.04833228700773873
1510	14	0.06301071726561958
1510	15	0.039924423686066746
1510	16	0.10831281904182788
1510	17	0.05862856597208577
1510	18	0.06482171226870292
1510	19	0.07263826625727887
1510	20	0.06595993037881698
1510	21	0.07275030161193285
1510	22	0.04531689293153107
1510	23	0.05020849027770424
1510	24	0.0327059456065939
1510	25	0.05688584101970662
1510	26	0.05050247669619523
1510	27	0.06360926567882075
1510	28	0.06369733850644366
1510	29	0.05693513687791807
1510	30	0.07723323955476502
1510	31	0.08741319240534295
1510	32	0.07619471287208057
1510	33	0.06122152389423263
1510	34	0.08901943088396536
1510	35	0.07044060547148945
1510	36	0.07752864042707586
1510	37	0.04565589754096777
1510	38	0.07818467881882896
1510	39	0.06050126322549687
1510	40	0.06194699247538438
1510	41	2.517246497358464
1510	42	0.05804969907492108
1510	43	0.04696388552123665
1510	44	0.05611837025251987
1510	45	0.03962930982392976
1510	46	0.05733575380510558
1510	47	0.0536321854817956
1510	48	0.048439756492456354
1510	49	0.046508111262504315
1510	50	0.05323643194497407
1510	51	0.0715662824268577
1511	1	0.7438145570336445
1511	2	-0.36390399537299345
1511	3	-0.09971488144752527
1511	4	-0.09464577228051496
1511	5	-0.015072272678594345
1511	6	-0.08389000617658837
1511	7	-0.042964777308668545
1511	8	0.03133038478686245
1511	9	-0.005031533094708607
1511	10	0.3378228145646105
1511	11	0.03794830117793424
1511	12	0.03352709638825502
1511	13	0.013906009386879248
1511	14	0.023595526511464016
1511	15	0.05691494453922985
1511	16	0.07317107874233386
1511	17	0.03860824068677715
1511	18	0.04756969482765072
1511	19	0.050397925684286804
1511	20	0.08019265893262428
1511	21	0.06952881434539648
1511	22	0.057843383675241
1511	23	0.043552012079054236
1511	24	0.02805566405537263
1511	25	0.05227783982564205
1511	26	0.08202830307150322
1511	27	0.05816038810772284
1511	28	0.06546417437185426
1511	29	0.052433678557832764
1511	30	0.06921094510615688
1511	31	0.08352841455870674
1511	32	0.06414110206447532
1511	33	0.07867242249344031
1511	34	0.0704895073940861
1511	35	0.05926533612663576
1511	36	0.07778766757697753
1511	37	0.04907416940953624
1511	38	0.06980548042333368
1511	39	0.04639151649101336
1511	40	0.064779520083313
1511	41	2.5025564554671718
1511	42	0.07142843046025149
1511	43	0.03905167033045842
1511	44	0.06112719093798802
1511	45	0.03532719598174339
1511	46	0.0482327683726993
1511	47	0.019385118630083298
1511	48	0.046718619670322425
1511	49	0.038414231548998146
1511	50	0.05093056027167364
1511	51	0.056846062836825695
1601	1	0.8232291133626788
1601	2	-0.05096116650139493
1601	3	0.055864473403040904
1601	4	0.0677123510209654
1601	5	0.08810000999545053
1601	6	0.07425327236242651
1601	7	0.06337569414936439
1601	8	0.07711815856726645
1601	9	0.04417218410461743
1601	10	0.403028864469114
1601	11	0.07348821023337138
1601	12	0.09271452542579794
1601	13	0.0934863578152445
1601	14	0.09503419604899932
1601	15	0.0909990944088861
1601	16	0.10121672533144732
1601	17	0.08785313878230028
1601	18	0.07973335061019782
1601	19	0.10245154932636069
1601	20	0.09503575386212759
1601	21	0.10568336630051078
1601	22	0.0643526480494998
1601	23	0.08567057576404835
1601	24	0.04966959400234572
1601	25	0.07465886270126987
1601	26	0.07909007758040332
1601	27	0.08169578299644087
1601	28	0.07529505415840276
1601	29	0.08182832766335224
1601	30	0.06415215191950097
1601	31	0.10968336770226728
1601	32	0.07556253903275234
1601	33	0.09575747785235933
1601	34	0.09256941166184163
1601	35	0.07415088871234587
1601	36	0.10182248337792288
1601	37	0.07781977745500512
1601	38	0.07319755849383114
1601	39	0.08293187791920076
1601	40	0.07381654289400785
1601	41	2.517517550050016
1601	42	0.07325895452275688
1601	43	0.05694797328564505
1601	44	0.06917911660791987
1601	45	0.04877272558440637
1601	46	0.06380155721532077
1601	47	0.04784622637635749
1601	48	0.03825579323720518
1601	49	0.05531948306175849
1601	50	0.05462469692581351
1601	51	0.07330883594080717
1602	1	0.9218699306414564
1602	2	0.005296294797474843
1602	3	0.05754433715669194
1602	4	0.054911872555074126
1602	5	0.054814531815914336
1602	6	0.06633885516293248
1602	7	0.06160372271429537
1602	8	0.06988368938743861
1602	9	0.07497700379954608
1602	10	0.3553382889146022
1602	11	0.07446903990718567
1602	12	0.08632117574209275
1602	13	0.06750584861201503
1602	14	0.08089295646603034
1602	15	0.0677595535544313
1602	16	0.07680853450678171
1602	17	0.05057406470481851
1602	18	0.06713275865282498
1602	19	0.060381708555453883
1602	20	0.06045334654016443
1602	21	0.07481027003245089
1602	22	0.03746788957975866
1602	23	0.062308636828163344
1602	24	0.05534003913683705
1602	25	0.04685822172494625
1602	26	0.0742253554576564
1602	27	0.06434224628797125
1602	28	0.053642199840176374
1602	29	0.06643030454227983
1602	30	0.056196662093988436
1602	31	0.10058711863693759
1602	32	0.06640671626855976
1602	33	0.06644720308027274
1602	34	0.08494577253011926
1602	35	0.07183883552242065
1602	36	0.007934861961395256
1602	37	-0.00797948362987455
1602	38	0.020242029314374577
1602	39	0.03235596797767215
1602	40	0.005239220838703318
1602	41	2.464498370426057
1602	42	0.023395160362667866
1602	43	0.037801188007343
1602	44	0.03934024457413443
1602	45	0.0011294827313435007
1602	46	0.007891327926685676
1602	47	0.02048990241137716
1602	48	0.005802440741767612
1602	49	0.020279244151076625
1602	50	0.03165518150545665
1602	51	0.0731311069656897
1603	1	0.7752780366881069
1603	2	-0.05919662351426069
1603	3	0.019935237916357096
1603	4	0.03077618763881418
1603	5	0.04851426291389771
1603	6	0.06615247481391151
1603	7	0.0632456484002688
1603	8	0.09934555029458636
1603	9	0.07246975731018068
1603	10	0.3988040247901523
1603	11	0.09240176695496416
1603	12	0.10207356022897329
1603	13	0.10988782697391741
1603	14	0.11693213799554769
1603	15	0.10740050584458061
1603	16	0.1121088412317306
1603	17	0.0837500121280712
1603	18	0.08539216927709958
1603	19	0.09342536995972495
1603	20	0.07980183915778838
1603	21	0.10063001220867562
1603	22	0.059227066018394225
1603	23	0.08736666243137137
1603	24	0.07337177074084167
1603	25	0.06353160399903146
1603	26	0.0680938747793931
1603	27	0.09269668609719162
1603	28	0.08632755646720369
1603	29	0.09619237768635003
1603	30	0.08138459696380096
1603	31	0.09528518690627408
1603	32	0.10493600672473491
1603	33	0.09044957366835149
1603	34	0.12497614357295816
1603	35	0.07272096682522289
1603	36	0.0640257375085227
1603	37	0.03244942096799974
1603	38	0.03056372057622525
1603	39	0.057106262379214456
1603	40	0.05814107079411457
1603	41	2.5037389633841087
1603	42	0.03975391506396164
1603	43	0.030874210890047493
1603	44	0.03870621679216413
1603	45	0.03922825802830232
1603	46	0.02652535348367735
1603	47	0.026259327313987058
1603	48	0.03835154260360696
1603	49	0.026829078103702386
1603	50	0.057962020771824996
1603	51	0.04839293057536764
1604	1	0.8805458881499746
1604	2	0.09039225083942881
1604	3	0.06664862540561245
1604	4	0.02732533408737936
1604	5	0.08880494527958405
1604	6	0.07242139307413709
1604	7	0.08178041719069284
1604	8	0.10180284572431475
1604	9	0.06371824751025201
1604	10	0.3781079389056643
1604	11	0.060193246981157245
1604	12	0.10054394643967868
1604	13	0.06276908061840913
1604	14	0.07944128162372976
1604	15	0.070241829657121
1604	16	0.07667889529638927
1604	17	0.06469942259958827
1604	18	0.06709558092511259
1604	19	0.04670888253242822
1604	20	0.07752271462572935
1604	21	0.08670994045171199
1604	22	0.037565231925725584
1604	23	0.017012299672295228
1604	24	0.04686769213164865
1604	25	0.0397996589768681
1604	26	0.05556948438010778
1604	27	0.053249826172439896
1604	28	0.04998634205617236
1604	29	0.054779656237812446
1604	30	0.02915130954816192
1604	31	0.07260979197794626
1604	32	0.0829105300349795
1604	33	0.050463910657995825
1604	34	0.07389566520282642
1604	35	0.05432083970314494
1604	36	0.052630194170504296
1604	37	0.029311968639539998
1604	38	0.055565397565167984
1604	39	0.05158597067024573
1604	40	0.03810661801370685
1604	41	1.5589574242063193
1604	42	0.062169435436160825
1604	43	0.041667390702009754
1604	44	0.0416082258935333
1604	45	0.027628798687224787
1604	46	0.0353565912754874
1604	47	0.031041402176057886
1604	48	0.041960536529522585
1604	49	0.040718836340964515
1604	50	0.04325859543901345
1604	51	0.039552590463976856
1605	1	0.7380083944554059
1605	2	-0.11306482940623397
1605	3	0.0311647461744613
1605	4	0.04127075250215739
1605	5	0.017056776188177025
1605	6	0.057683777861441854
1605	7	0.07061324065382735
1605	8	0.08965818765187805
1605	9	0.05536556906882595
1605	10	0.4072693521600712
1605	11	0.09246036025159299
1605	12	0.11674490986659691
1605	13	0.10051084032420476
1605	14	0.12174146829475774
1605	15	0.11601297165267965
1605	16	0.07815074985314396
1605	17	0.07996091654649007
1605	18	0.06592028769471625
1605	19	0.08093938180717686
1605	20	0.09061576556760542
1605	21	0.07407788888494338
1605	22	0.050413548451260226
1605	23	0.07409406395157703
1605	24	0.08004691377961848
1605	25	0.04795402385351366
1605	26	0.07485625256650508
1605	27	0.05587613433927885
1605	28	0.07891672123754034
1605	29	0.08942962550117528
1605	30	0.07749385230852113
1605	31	0.09448322625851091
1605	32	0.08926669905414286
1605	33	0.09824547730428179
1605	34	0.09705933931500255
1605	35	0.1028910858164167
1605	36	0.05189483097600345
1605	37	0.044318940697685605
1605	38	0.05310502105528769
1605	39	0.07236093329661486
1605	40	0.043676617158666886
1605	41	2.415330452769254
1605	42	0.0561790333176333
1605	43	0.03352397054869982
1605	44	0.05849351236050637
1605	45	0.05648012302575722
1605	46	0.015480480304830735
1605	47	0.04218949531423277
1605	48	0.05202280193253017
1605	49	0.06716076890413802
1605	50	0.06912862231237682
1605	51	0.041763833059050626
1606	1	0.7588032186987093
1606	2	-0.1377400479296611
1606	3	0.031660875064140725
1606	4	0.04929017526548307
1606	5	0.03404367501574512
1606	6	0.03895415327534124
1606	7	0.046673458654233
1606	8	0.10746593778428348
1606	9	0.05450790641928194
1606	10	0.39619391568371753
1606	11	0.08914332247542234
1606	12	0.08917741261063128
1606	13	0.08283522911662544
1606	14	0.09895052389767045
1606	15	0.09267646994470624
1606	16	0.09476181902896741
1606	17	0.08219985484701908
1606	18	0.10294328284162191
1606	19	0.10767748079953066
1606	20	0.08965454423875485
1606	21	0.08553026701189737
1606	22	0.0824099857050058
1606	23	0.09086784841503004
1606	24	0.09427352568679481
1606	25	0.09722356190198411
1606	26	0.09676603234085945
1606	27	0.09267854698968847
1606	28	0.10714512369074924
1606	29	0.09816169962893184
1606	30	0.07939021707868932
1606	31	0.09427800261519081
1606	32	0.09168115433080004
1606	33	0.09844691207472067
1606	34	0.13519070886355422
1606	35	0.08419389380909337
1606	36	0.08316341585794618
1606	37	0.09569620779022614
1606	38	0.0845085343993901
1606	39	0.10530299353565198
1606	40	0.09097164730302865
1606	41	2.526967584711592
1606	42	0.11027610941481925
1606	43	0.10252838321974167
1606	44	0.08231654092126917
1606	45	0.07276151368628803
1606	46	0.05526128035842248
1606	47	0.06843960568313179
1606	48	0.07799495748135854
1606	49	0.08238195476081245
1606	50	0.09201102100583824
1606	51	0.10028667412051817
1607	1	0.9041743189583542
1607	2	0.033653743972692496
1607	3	0.05688545187300065
1607	4	0.07324026343093237
1607	5	0.048462806141372994
1607	6	0.0770715757467002
1607	7	0.05964848940866574
1607	8	0.09821983693731084
1607	9	0.057703736559695074
1607	10	0.3697839854368681
1607	11	0.06907757744255605
1607	12	0.11378338298543866
1607	13	0.05058535597248692
1607	14	0.07668868490242176
1607	15	0.07944832764075471
1607	16	0.09527591602740415
1607	17	0.05978517996040722
1607	18	0.080279075713932
1607	19	0.05308843416824516
1607	20	0.04781881684591838
1607	21	0.08493587882745857
1607	22	0.04039382178264361
1607	23	0.05430006089222417
1607	24	0.03304667760980351
1607	25	0.039210828555638955
1607	26	0.06554117351666378
1607	27	0.07101765824435802
1607	28	0.05649613114336205
1607	29	0.08007466204016112
1607	30	0.06502564868772254
1607	31	0.1060609600406508
1607	32	0.09701565022506031
1607	33	0.07755139588903148
1607	34	0.09551448887737735
1607	35	0.09312311726328915
1607	36	0.0749058144328103
1607	37	0.0739946957369213
1607	38	0.06037196295903868
1607	39	0.08323609023748446
1607	40	0.07086667702354532
1607	41	2.378608843577858
1607	42	0.1000991994442586
1607	43	0.05702129505537101
1607	44	0.08020315034389824
1607	45	0.06339665431910646
1607	46	0.04068187102307519
1607	47	0.03272004626591496
1607	48	0.05140251215902936
1607	49	0.03506462686220857
1607	50	0.05636093095005634
1607	51	0.08119636016687792
1608	1	0.8774215056704762
1608	2	0.05558521500246627
1608	3	0.04751552798870051
1608	4	0.07261080956267563
1608	5	0.05410377659787713
1608	6	0.09529601469992599
1608	7	0.06476693176638548
1608	8	0.10663386268375064
1608	9	0.0763001500834335
1608	10	0.4165284509219873
1608	11	0.08321169325417088
1608	12	0.09300524748698535
1608	13	0.09283825945320956
1608	14	0.10691173929880904
1608	15	0.11544000290087553
1608	16	0.09898535605415049
1608	17	0.03555696594251856
1608	18	0.07698771858281361
1608	19	0.08571833500317894
1608	20	0.06577126489801088
1608	21	0.0688283243767529
1608	22	0.05483612907849533
1608	23	0.03577617343438533
1608	24	0.04030187223771975
1608	25	0.06801634096652975
1608	26	0.07045060637766198
1608	27	0.09014536027437714
1608	28	0.06458963519010297
1608	29	0.08440861949201661
1608	30	0.07475260419943908
1608	31	0.09733595580368615
1608	32	0.08192961854304315
1608	33	0.062338015882808406
1608	34	0.10239256480955561
1608	35	0.10113276858331233
1608	36	0.060442554477432964
1608	37	0.04065252704611311
1608	38	0.04151702475825658
1608	39	0.06347099485819996
1608	40	0.07518587551734868
1608	41	2.4901702642092474
1608	42	0.045554956221053544
1608	43	0.054364318845472326
1608	44	0.02272457427591945
1608	45	0.04515199376803025
1608	46	0.0695220391711473
1608	47	0.053509673432500904
1608	48	0.04033537450340674
1608	49	0.048976407733619
1608	50	0.04212448283163184
1608	51	0.04936350211378482
1609	1	0.853339296784057
1609	2	0.023690395914442774
1609	3	0.04129347589990573
1609	4	0.018488651153724334
1609	5	0.05822929218858519
1609	6	0.08322821580307505
1609	7	0.054790202584257486
1609	8	0.07167804614222462
1609	9	0.05687085092067434
1609	10	0.3628779405018463
1609	11	0.06389704608017865
1609	12	0.08161362449241238
1609	13	0.07024048286672979
1609	14	0.078764274823655
1609	15	0.0760718903347879
1609	16	0.06389216777280637
1609	17	0.03884054674079351
1609	18	0.06305108223819644
1609	19	0.06962999278704984
1609	20	0.06913318620654252
1609	21	0.07755697187010213
1609	22	0.04558783624146656
1609	23	0.05581757679528465
1609	24	0.05440865594537314
1609	25	0.03721946764061812
1609	26	0.06470674737151683
1609	27	0.060310289743156886
1609	28	0.06957787439623075
1609	29	0.07667462564753436
1609	30	0.062630814547596
1609	31	0.030864183307635074
1609	32	0.06139718268167371
1609	33	0.05497947470146869
1609	34	0.08303242797948229
1609	35	0.07553924486590091
1609	36	0.08751447019571401
1609	37	0.05096153757843069
1609	38	0.07290118938898615
1609	39	0.0507610926187283
1609	40	0.061022455754780935
1609	41	2.5103169498225384
1609	42	0.05447587827337941
1609	43	0.040118144270131495
1609	44	0.050494902449649715
1609	45	0.06236997185371962
1609	46	0.0440684673595797
1609	47	0.018604049284526525
1609	48	0.04740287434129442
1609	49	0.03825573304069252
1609	50	0.05299748926614711
1609	51	0.047873954315925005
1610	1	0.6936197590742239
1610	2	-0.04599601455882407
1610	3	0.01616841699100746
1610	4	0.043634641567024346
1610	5	0.04937959331621755
1610	6	0.07482915990784988
1610	7	0.09043313022031185
1610	8	0.089996100344095
1610	9	0.04756814287492972
1610	10	0.4053452309715482
1610	11	0.11084963913906165
1610	12	0.11503627734361999
1610	13	0.10082290246592862
1610	14	0.10037598387951618
1610	15	0.09935773741853637
1610	16	0.11083200865957821
1610	17	0.1011179963980382
1610	18	0.09220254917656945
1610	19	0.11831217896407509
1610	20	0.09266783310517468
1610	21	0.09431972167055136
1610	22	0.08988939240346383
1610	23	0.10110770174960493
1610	24	0.07495156981361362
1610	25	0.07139069948618015
1610	26	0.08495516012064996
1610	27	0.10097281972329597
1610	28	0.08853479556218957
1610	29	0.09467151988702938
1610	30	0.09247309639195578
1610	31	0.10479425535248055
1610	32	0.10631924821911554
1610	33	0.07490710078126028
1610	34	0.12953943708511417
1610	35	0.11292538027976917
1610	36	0.09497972402616739
1610	37	0.11437032519113899
1610	38	0.09570734173651374
1610	39	0.10712464689399326
1610	40	0.08313834007792309
1610	41	2.5360133130328393
1610	42	0.1079551037526798
1610	43	0.08885020755793249
1610	44	0.08631083700133502
1610	45	0.10079841327684846
1610	46	0.09265603108749332
1610	47	0.05966767454101074
1610	48	0.08303477587496388
1610	49	0.07525232034249996
1610	50	0.09596706983837322
1610	51	0.08932135127263763
1611	1	0.8467193436473863
1611	2	-0.0027958513075745373
1611	3	0.06151500491920814
1611	4	0.06180576204067023
1611	5	0.059519393525782505
1611	6	0.03887108774678438
1611	7	0.05877602433889706
1611	8	0.08107190610862602
1611	9	0.08008710848540801
1611	10	0.38892760010879357
1611	11	0.06909473169087477
1611	12	0.10876294968775824
1611	13	0.07643166192267614
1611	14	0.11552077457986343
1611	15	0.11834668595405162
1611	16	0.13519301782660875
1611	17	0.1003527235340087
1611	18	0.10390555094786436
1611	19	0.12072723898857873
1611	20	0.10044232473502035
1611	21	0.11107279549003124
1611	22	0.07778021056389406
1611	23	0.08907259178846516
1611	24	0.0796625607017134
1611	25	0.07918739052869483
1611	26	0.08954908825023011
1611	27	0.10486086661052241
1611	28	0.11062323847437483
1611	29	0.11621647165630833
1611	30	0.11548087141914465
1611	31	0.08523941144177627
1611	32	0.0761918035484328
1611	33	0.08613752603154268
1611	34	0.1060930021491373
1611	35	0.09276979890038461
1611	36	0.05923620983109856
1611	37	0.10131171940135175
1611	38	0.05925986068023548
1611	39	0.0842028696361865
1611	40	0.06269386025644508
1611	41	2.488955653230839
1611	42	0.10498041865876218
1611	43	0.08121180808866058
1611	44	0.05014664747498898
1611	45	0.07663095053395352
1611	46	0.034201360028511374
1611	47	0.04340825917357449
1611	48	0.06386167549936062
1611	49	0.07752926801153848
1611	50	0.07460613932729387
1611	51	0.056215470267069634
2101	1	0.7355995399616972
2101	2	-0.07621623207681694
2101	3	0.002634455806024505
2101	4	0.06078899990141906
2101	5	0.02837648223869138
2101	6	0.05310578135232191
2101	7	0.05738945470608314
2101	8	0.09122980490728594
2101	9	0.06403541347727071
2101	10	0.4057811548125798
2101	11	0.06186864441723827
2101	12	0.08077627388765052
2101	13	0.021235904931259597
2101	14	0.06915365328405443
2101	15	0.03558519298388063
2101	16	0.105136032751588
2101	17	0.08566113306883949
2101	18	0.07982063369443182
2101	19	0.09197284493722435
2101	20	0.0627397496637414
2101	21	0.06169096040561328
2101	22	0.0461728739122762
2101	23	0.07974278712983818
2101	24	0.049790293082892845
2101	25	0.054233182304848526
2101	26	0.09211319470391999
2101	27	0.09076266781477926
2101	28	0.03857586360976484
2101	29	0.07682165368590432
2101	30	0.06112823009362245
2101	31	0.05556985458326125
2101	32	0.08027316986692057
2101	33	0.07311555155291671
2101	34	0.08495943918930493
2101	35	0.0914843347817964
2101	36	0.08545330466216683
2101	37	0.0636921510130577
2101	38	0.06934834604906825
2101	39	0.0625520145045968
2101	40	0.060885308635953095
2101	41	2.216562986046995
2101	42	0.06398374388595585
2101	43	0.04521230168865742
2101	44	0.022433261688100004
2101	45	0.0565952639588474
2101	46	0.0540638404982019
2101	47	0.055693856555251386
2101	48	0.039763815261935065
2101	49	0.03524523936135893
2101	50	0.07191132563215064
2101	51	0.0736220503759597
2102	1	0.9281238974942596
2102	2	0.20325500825966003
2102	3	0.10408036297933165
2102	4	0.07799700538149068
2102	5	0.07356962951315893
2102	6	0.034434585506765814
2102	7	0.05900364818055692
2102	8	0.07109792031874207
2102	9	0.045991797076773366
2102	10	0.37192775874942186
2102	11	0.04872266138740855
2102	12	0.06979716174961226
2102	13	0.032677437672596454
2102	14	0.07915918570844127
2102	15	0.08349095303477583
2102	16	0.09377977083187261
2102	17	0.04880768780567024
2102	18	0.05725220331015635
2102	19	0.05546422676797391
2102	20	0.0817288931009088
2102	21	0.05245398679275581
2102	22	0.04794912076610558
2102	23	0.05427622709611768
2102	24	0.06311987795058371
2102	25	0.058119608109180376
2102	26	0.07805521931815207
2102	27	0.09450553499357994
2102	28	0.04353448912451796
2102	29	0.03879671155220166
2102	30	0.052705107598718826
2102	31	0.06413437481944584
2102	32	0.06394948362232356
2102	33	0.07537568120571336
2102	34	0.02557870229232151
2102	35	0.05954063850578706
2102	36	0.05965025494604248
2102	37	0.06098555480072321
2102	38	0.06922757152397452
2102	39	0.07540146533563075
2102	40	0.06540888376148501
2102	41	2.5069107153119035
2102	42	0.06697089734414163
2102	43	0.03138026206610789
2102	44	0.07581845948368482
2102	45	0.053590227551026715
2102	46	0.06187337236008972
2102	47	0.03622972796537027
2102	48	0.046562716105157165
2102	49	-4.283643650140334E-4
2102	50	0.08010905655577716
2102	51	0.06413734513860447
2103	1	0.9332715088738937
2103	2	0.24117012347004874
2103	3	0.0953424211764613
2103	4	0.05393958001511123
2103	5	0.05286382220858599
2103	6	0.07219068140076956
2103	7	0.04357469699876759
2103	8	0.07632645687376538
2103	9	0.030580545590773056
2103	10	3.0130120978100194E-4
2103	11	0.031800863935821155
2103	12	0.05126569487828192
2103	13	0.038358309338001106
2103	14	0.020391977801011762
2103	15	0.003738972049269762
2103	16	0.04267064849376112
2103	17	0.03977429833676638
2103	18	0.03419027336403957
2103	19	0.03560958657265445
2103	20	0.03832421308758427
2103	21	0.05552381664291772
2103	22	0.042354091335823796
2103	23	0.03048345473322911
2103	24	0.028296140544433968
2103	25	0.04096484059668626
2103	26	0.06433673441520682
2103	27	0.046960237949029704
2103	28	0.04183671378830667
2103	29	0.06638007277108215
2103	30	0.04560871443939618
2103	31	0.033839693567145446
2103	32	0.058931999535019486
2103	33	0.05822348970528424
2103	34	0.0706817608126471
2103	35	0.07844721600128679
2103	36	0.05022201945578786
2103	37	0.03293232784178457
2103	38	0.038172093265579576
2103	39	0.012938182472751691
2103	40	0.029074203810274923
2103	41	2.465851172902319
2103	42	0.050726046798743596
2103	43	0.009742369226692915
2103	44	0.021304036045378894
2103	45	0.04053619110690221
2103	46	0.008119980833555474
2103	47	0.03582459605233623
2103	48	0.021092751267744347
2103	49	0.01475780729208509
2103	50	0.017480328241148868
2103	51	0.02375878625014849
2104	1	0.8953904520661169
2104	2	0.10977435918610468
2104	3	0.040690491525630534
2104	4	0.0641912264413449
2104	5	0.048728769698044516
2104	6	0.033227840486205196
2104	7	0.06407049553623523
2104	8	0.07761757380798429
2104	9	0.011316531615570113
2104	10	0.3391074327443775
2104	11	0.01847516707925223
2104	12	0.049158867704584
2104	13	0.017755661161004355
2104	14	0.027540247223839742
2104	15	0.002311222280070524
2104	16	-0.02153794259624675
2104	17	-0.028487946614802695
2104	18	-0.027513138886050115
2104	19	-0.03225584210547083
2104	20	-0.01799179695874642
2104	21	-0.008218368921255603
2104	22	-0.010218539763712897
2104	23	-0.007350878188375987
2104	24	-0.024996270138004206
2104	25	-0.006320428557209823
2104	26	-0.016382723020591072
2104	27	0.021509909526798765
2104	28	0.020549063531291267
2104	29	0.011231372205394052
2104	30	-0.012433887607770089
2104	31	-0.013738230584998234
2104	32	0.01959119514399532
2104	33	-0.02020113199505147
2104	34	-7.950429867804587E-4
2104	35	0.024096251876208896
2104	36	0.011961633341023514
2104	37	-0.008996360695491035
2104	38	0.0048034190778238894
2104	39	0.0025124882738083443
2104	40	0.010443459899583729
2104	41	2.425969546750828
2104	42	0.011990329811645495
2104	43	0.00896773997634881
2104	44	0.02962713510512316
2104	45	-0.00337176983579468
2104	46	2.8591747282291635E-4
2104	47	0.016869712622487043
2104	48	-0.00249116251540471
2104	49	-0.018534038293616106
2104	50	0.010806737455979487
2104	51	0.027245528546487208
2105	1	0.8560313055678108
2105	2	0.09013112540891655
2105	3	0.04328472869224953
2105	4	0.03469263507140141
2105	5	0.02122929270095142
2105	6	0.04331911766836072
2105	7	0.03172313532328275
2105	8	0.017806023934305415
2105	9	-0.005254972804486613
2105	10	0.2924995289451999
2105	11	0.008940785334360157
2105	12	-0.006281204244409366
2105	13	-0.0047889425628468985
2105	14	-0.01033820466984281
2105	15	0.004067417488535341
2105	16	0.009164280534037061
2105	17	-0.035182481739980176
2105	18	-0.01854790644615889
2105	19	-0.021365092283474496
2105	20	0.01419578337566918
2105	21	-0.021104455928060872
2105	22	-0.001604827029602518
2105	23	-0.024197578142619136
2105	24	-0.018551493413262676
2105	25	0.0027701108898909865
2105	26	0.011999286442197388
2105	27	-0.013084859125086723
2105	28	-0.034007557905177066
2105	29	-0.01881505899922331
2105	30	-1.3812599699747352E-4
2105	31	-0.0028047880380555057
2105	32	0.011112636781852814
2105	33	-0.019288062766072755
2105	34	0.004616149223799937
2105	35	0.004388459683717372
2105	36	-0.04194396425833702
2105	37	0.013675755555958347
2105	38	-0.022379402864565634
2105	39	-0.024032470015463048
2105	40	-0.03222672991682174
2105	41	2.414839892684533
2105	42	-0.03619595284789057
2105	43	0.00267622917690602
2105	44	-0.017911482785137878
2105	45	-0.019784642565099375
2105	46	-0.021796295299175483
2105	47	-0.013087197022016994
2105	48	-0.05065291666878835
2105	49	-0.019334797468260945
2105	50	-0.03964107289920804
2105	51	0.012928988332966185
2106	1	0.90626722796123
2106	2	0.08233542326672705
2106	3	0.020434644832349136
2106	4	0.0015097927942164802
2106	5	-0.02475637079297144
2106	6	-0.033458206294028514
2106	7	-0.007531133169926818
2106	8	-0.030756462015425257
2106	9	-0.002917594214899566
2106	10	0.3257152003052326
2106	11	-0.020309862352014818
2106	12	-0.011868596899532236
2106	13	-0.011286430348221188
2106	14	-0.010750913140014973
2106	15	-0.012536672810007587
2106	16	0.009086116051051363
2106	17	-0.017687120924179567
2106	18	-0.01351033579177141
2106	19	-0.019827401491909313
2106	20	-0.006102620937120662
2106	21	-0.025960619844845212
2106	22	-0.0016136205339378762
2106	23	0.0042146903266484514
2106	24	0.034967076717336454
2106	25	0.01339403200628908
2106	26	0.0019332968916501159
2106	27	0.02676010487976299
2106	28	0.0024679957863753543
2106	29	0.021269869968399746
2106	30	-0.0038095443314389854
2106	31	-0.01239833842601712
2106	32	0.016763538079409557
2106	33	-0.0054822283899369495
2106	34	-0.0027136274627181933
2106	35	-0.00786053360252481
2106	36	-0.02266578791505225
2106	37	-0.03779576085544534
2106	38	-0.0273246058783414
2106	39	-0.02302041344045591
2106	40	-0.03197125444359017
2106	41	2.4205467854672094
2106	42	-0.05525326403066799
2106	43	-0.023748561605735574
2106	44	-0.05023831889187136
2106	45	-0.0386527099816405
2106	46	-0.03370843885126362
2106	47	-0.047870060172471085
2106	48	-0.012194319955831645
2106	49	-0.03192254107241865
2106	50	-0.04678273446583603
2106	51	-0.05180615436197655
2107	1	0.9303333560004461
2107	2	0.097282108670953
2107	3	0.05204292144786393
2107	4	0.02876039040746292
2107	5	0.019887816270511394
2107	6	0.0180748047254653
2107	7	0.0464693986601219
2107	8	-0.002069097080351412
2107	9	0.013424478102820103
2107	10	0.27221078426361345
2107	11	-0.016984238979645738
2107	12	0.009112905570695773
2107	13	0.01493926070089202
2107	14	-0.025403119740758484
2107	15	-0.009985422344556127
2107	16	0.020883599852474788
2107	17	-0.0011084289350193899
2107	18	-0.0019209488383538087
2107	19	-0.009283439006118499
2107	20	-0.012982937194166766
2107	21	-0.02105076236850323
2107	22	0.006104870723099509
2107	23	-0.01686852038544373
2107	24	-0.011746531856303477
2107	25	-0.002328555826430545
2107	26	0.01454587728854051
2107	27	0.01373120932900207
2107	28	0.010302362072856397
2107	29	0.015813521352605164
2107	30	-0.010842188509379014
2107	31	0.020980341761962507
2107	32	0.0054863204071082805
2107	33	0.002953109944932919
2107	34	0.0033449896934385492
2107	35	0.03614814360076224
2107	36	-0.009457240645112108
2107	37	-0.023527078713705407
2107	38	-0.04521238800917615
2107	39	-0.052183765099606205
2107	40	-0.03912428243000221
2107	41	-35.107180729168235
2107	42	-0.06735562615736512
2107	43	-0.027285823482635863
2107	44	-0.05452170118489619
2107	45	-0.041487777140794435
2107	46	-0.033057872401045074
2107	47	-0.027389437072010026
2107	48	-0.04870235229741127
2107	49	-0.02850017867333321
2107	50	-0.05733753027404731
2107	51	-0.019418054386356687
2108	1	0.9141561722966358
2108	2	0.12812709283841173
2108	3	0.014708301855272055
2108	4	-6.923494794293106E-4
2108	5	-0.010060359906418626
2108	6	-0.007216319033901186
2108	7	8.381270821686826E-4
2108	8	-0.02422801953287035
2108	9	0.01867339887335362
2108	10	0.2952242570054153
2108	11	0.005137829048251774
2108	12	0.00564425684018488
2108	13	-0.00719466734931018
2108	14	-0.030044426760980514
2108	15	-0.021478299367515774
2108	16	-0.005961821176136084
2108	17	-0.011408750696745074
2108	18	-0.009370345524288837
2108	19	-0.008466434126518152
2108	20	-0.018515269452883842
2108	21	-0.013844892606719839
2108	22	-0.007198494776851305
2108	23	-0.021175968344088858
2108	24	0.004195620641347375
2108	25	-0.01444310984487629
2108	26	-0.0020133135425766113
2108	27	-0.014433477762686664
2108	28	0.003423979584155745
2108	29	-0.00942290697437187
2108	30	0.007057584141243467
2108	31	0.0049924115038990635
2108	32	0.02218412454097063
2108	33	-0.01084904482175375
2108	34	-5.239432856711801E-4
2108	35	0.018526772796619184
2108	36	-0.0010550381031819711
2108	37	-0.02125191585731301
2108	38	-0.06538838525759161
2108	39	-0.033782596187307945
2108	40	-0.04113743900221323
2108	41	-35.107180729168235
2108	42	-0.12879609676305392
2108	43	-0.027547057588726886
2108	44	-0.00808764399697992
2108	45	-0.00920303790098842
2108	46	-0.03525532400509235
2108	47	-0.03442107461730615
2108	48	-0.00491156958779726
2108	49	0.004848818042674452
2108	50	-0.015290954416300906
2108	51	0.011012435908291707
2109	1	0.8517715488400697
2109	2	0.029856065512937846
2109	3	-0.020161467983236037
2109	4	-0.03448560522705435
2109	5	0.001061361807636274
2109	6	-0.0461532059114802
2109	7	-0.014324877929816182
2109	8	-0.06884692842465512
2109	9	-0.024604126042376606
2109	10	0.24375673563071132
2109	11	-0.02611767169192092
2109	12	-0.0868509986446071
2109	13	-0.03929010639263453
2109	14	-0.034530652965969466
2109	15	-0.05659825099190385
2109	16	0.01765815173431662
2109	17	-0.008691811129388327
2109	18	-0.008368957729565807
2109	19	-0.05414788091854206
2109	20	-0.03346774314322687
2109	21	-0.05022783852173518
2109	22	-0.04503894551184828
2109	23	-0.019937013784790736
2109	24	-0.007676515439136722
2109	25	-0.04663539694112018
2109	26	-2.338722399457538E-4
2109	27	0.010405988972166824
2109	28	-0.03249440322137076
2109	29	-0.03138365432468504
2109	30	-0.013041741353788439
2109	31	-0.04366771519021029
2109	32	-0.02617925015093192
2109	33	-0.02078765978638586
2109	34	-0.03818738505361097
2109	35	-0.04337264219956438
2109	36	-0.04556202129885634
2109	37	-0.056682099553619025
2109	38	-0.03946096918396336
2109	39	-0.07218668956019769
2109	40	-0.07225159194072717
2109	41	-35.107180729168235
2109	42	-0.07586771589100039
2109	43	-0.06550841151899078
2109	44	-0.04921089396544431
2109	45	-0.03091260033689025
2109	46	-0.06897014316360384
2109	47	-0.031193177272633932
2109	48	-0.035251660319723044
2109	49	-0.04653334962408451
2109	50	-0.05210566841557096
2109	51	-0.060971559922535334
2110	1	0.8106620967757223
2110	2	-0.18868808600967668
2110	3	-0.13233236593227105
2110	4	-0.048054882298977475
2110	5	0.0022470041960431786
2110	6	-0.018479083137798114
2110	7	0.005881663170676177
2110	8	-0.05004247755194058
2110	9	-0.011550849437703903
2110	10	0.26807136144878996
2110	11	0.008618344238733755
2110	12	0.003848182359327268
2110	13	0.00912103154308852
2110	14	-0.010156606682130587
2110	15	-0.006481881753224172
2110	16	-0.04212969344158779
2110	17	-0.04316193395384005
2110	18	-0.0505315249469902
2110	19	-0.05358820294317468
2110	20	-0.03707267791435953
2110	21	-0.03065097579167997
2110	22	-0.04340520360992173
2110	23	-0.037687279816246644
2110	24	-0.007586173853468381
2110	25	3.4565346130221997E-4
2110	26	-0.022416672252894898
2110	27	-0.014872186293814593
2110	28	-4.149393662018497E-4
2110	29	-0.020563920888129417
2110	30	-0.014501996946506779
2110	31	-0.0333860919626332
2110	32	-0.02043461666960411
2110	33	-0.022944750200281305
2110	34	-0.024438155050823696
2110	35	0.007821812993263677
2110	36	-0.005090820013407438
2110	37	-0.0021115269181279928
2110	38	-0.013195330304775155
2110	39	-0.018784897953757707
2110	40	-0.01674539776968942
2110	41	1.378135787412475
2110	42	-0.03472775070819978
2110	43	-0.00666559931654831
2110	44	-0.03010111491305878
2110	45	-0.02229907919596741
2110	46	-0.011350633866520354
2110	47	0.0013513907080024978
2110	48	0.00914255849716028
2110	49	-0.02797754613056469
2110	50	-0.0109009969390641
2110	51	-0.012844588167517657
2111	1	0.9204758392127488
2111	2	0.0454731383762379
2111	3	-0.03321558195992935
2111	4	-0.07230586219629487
2111	5	-0.042485926734727286
2111	6	-0.04994118959261584
2111	7	-0.06691787855212539
2111	8	-0.06794554389387031
2111	9	-0.058370834396001214
2111	10	0.22679737663818855
2111	11	-0.04129960033926494
2111	12	-0.04735454436134745
2111	13	-0.0815858782475658
2111	14	-0.037729235947203676
2111	15	-0.05395286123470555
2111	16	-0.0159522572845745
2111	17	-0.07678422377688321
2111	18	-0.059763028780182026
2111	19	-0.06254941499746991
2111	20	-0.05827588499442271
2111	21	-0.04842355644725416
2111	22	-0.037761339197459165
2111	23	-0.03243881571163598
2111	24	-0.05490193272451904
2111	25	-0.05647763665641037
2111	26	-0.06635163302473757
2111	27	-0.010561856917831847
2111	28	-0.0768494394949002
2111	29	-0.08311244973371146
2111	30	-0.07192609478496337
2111	31	-0.06207466062785727
2111	32	-0.06275248697113511
2111	33	-0.0627529219022378
2111	34	-0.08056062232007122
2111	35	-0.06415466516938295
2111	36	-0.10622844442931267
2111	37	-0.11976730694198068
2111	38	-0.11139273862409027
2111	39	-0.0906553051625707
2111	40	-0.06743985796065743
2111	41	2.3419261530145263
2111	42	-0.12309127077487858
2111	43	-0.10392488588487225
2111	44	-0.05889350626820544
2111	45	-0.11729318519633125
2111	46	-0.07262244722986821
2111	47	-0.09463408376078775
2111	48	-0.09520693222336973
2111	49	-0.08275472550954532
2111	50	-0.1084021742270096
2111	51	-0.1196276363763431
2201	1	0.817872669965162
2201	2	0.10898247642773384
2201	3	0.012049657702654315
2201	4	-0.006303279655597294
2201	5	-0.01712727252596835
2201	6	0.011756754560515503
2201	7	0.02025619164840009
2201	8	0.02072013272819362
2201	9	0.04780263730571477
2201	10	0.3433856398290729
2201	11	0.04530577492741372
2201	12	0.07693360910883484
2201	13	0.02575083452551752
2201	14	0.030202929304195436
2201	15	0.03322109425003106
2201	16	0.039370766851725136
2201	17	0.02339295311440992
2201	18	0.04126499513842674
2201	19	0.007616934938532438
2201	20	0.01685157591894182
2201	21	0.01948241345310464
2201	22	0.02992433336434175
2201	23	0.026644995017022666
2201	24	0.03689955598862582
2201	25	0.045161955789268404
2201	26	0.02651299289201603
2201	27	0.027943789131384733
2201	28	0.07330004848159888
2201	29	0.07128343829077721
2201	30	0.04638467333911933
2201	31	0.0598318395734907
2201	32	0.03880010645203669
2201	33	0.054451706369761155
2201	34	0.08012483000246817
2201	35	0.04297769289230047
2201	36	0.036035542760537
2201	37	0.04479499921911412
2201	38	0.026061725171054206
2201	39	0.020746834374243406
2201	40	0.04239579088946499
2201	41	2.289308980651384
2201	42	0.042532346133803856
2201	43	0.03437382606085748
2201	44	0.009665956807268117
2201	45	0.04083282458689297
2201	46	0.035801993370540686
2201	47	0.013610035755149852
2201	48	0.020825210187219056
2201	49	0.019036709747027203
2201	50	0.026811540415764057
2201	51	0.033474936303235836
2202	1	0.928122106048086
2202	2	0.1364929003917439
2202	3	0.06543552362950322
2202	4	0.07127202150146417
2202	5	0.052315545234428384
2202	6	0.04556545641302279
2202	7	0.03546586285872877
2202	8	0.06597592534909325
2202	9	0.045911967645416496
2202	10	0.35949113798351817
2202	11	0.04609557968370126
2202	12	0.054134001102099205
2202	13	0.05288300361684861
2202	14	0.05576098354093517
2202	15	0.060999196728658944
2202	16	0.06654141889958254
2202	17	0.04631885394540092
2202	18	0.04304977779693786
2202	19	0.054454502955721296
2202	20	0.06982742407051745
2202	21	0.04556047747065861
2202	22	0.03305607764593077
2202	23	0.05203001404263574
2202	24	0.03635169933925653
2202	25	0.07253112488809421
2202	26	0.07015292579372101
2202	27	0.05186444400816015
2202	28	0.05927263870145083
2202	29	0.05677559480349714
2202	30	0.05716081985106314
2202	31	0.06356994552954376
2202	32	0.07113899165248938
2202	33	0.034838703461346654
2202	34	0.0792429097760845
2202	35	0.08702831513858911
2202	36	0.06292782921877205
2202	37	0.03781287624035201
2202	38	0.024730889706475523
2202	39	0.048576854853500606
2202	40	0.04253223788909111
2202	41	2.475148155894182
2202	42	0.02875977540203678
2202	43	0.043896753501655894
2202	44	0.019073913742289506
2202	45	0.03818562587183294
2202	46	0.015477509804725287
2202	47	0.044476647281037174
2202	48	0.023695356927362354
2202	49	0.02283657467626199
2202	50	0.03425147687183738
2202	51	0.029371018312978947
2203	1	1.039405286791137
2203	2	0.2920604110035825
2203	3	0.28614199965334564
2203	4	0.2698432332284213
2203	5	0.263704576652124
2203	6	0.26813781801106273
2203	7	0.2520061752319336
2203	8	0.2616232577666935
2203	9	0.24394842999497968
2203	10	-37.16238478639866
2203	11	0.205269656168511
2203	12	0.21439216112481319
2203	13	0.24346483395457597
2203	14	0.23955612423224437
2203	15	-0.0037418991914961452
2203	16	-0.4982784301857137
2203	17	0.2070884480433648
2203	18	0.16281398279294734
2203	19	0.17824846317842713
2203	20	0.1816990668945806
2203	21	-0.23456965552812648
2203	22	0.15304108947483286
2203	23	0.16505970221409427
2203	24	0.17954869538338158
2203	25	0.17961269756570175
2203	26	-0.22027731005380957
2203	27	-0.28946189571137637
2203	28	0.1144139184387214
2203	29	-0.45405824199951894
2203	30	0.04937956670884347
2203	31	0.11107176843876942
2203	32	0.10490524569690507
2203	33	0.06716772040352481
2203	34	0.10835465923318566
2203	35	0.12803844599096692
2203	36	0.06550104797145906
2203	37	0.06748275220557076
2203	38	0.07647360362330602
2203	39	0.07059331756725129
2203	40	0.05940478108203706
2203	41	2.5196053794019306
2203	42	0.10335952412570748
2203	43	0.10717978168590747
2203	44	0.0801947826029874
2203	45	0.0663162002759563
2203	46	0.06872968863216045
2203	47	0.0720851606526196
2203	48	0.08957698194690522
2203	49	0.07992320017024923
2203	50	0.07802850076446077
2203	51	0.07376679126433316
2204	1	0.9125790588218408
2204	2	0.05067383199565256
2204	3	0.03181928718322524
2204	4	0.05141769314743527
2204	5	0.020378445576220372
2204	6	0.04494281236833331
2204	7	0.02998401453228894
2204	8	0.019092007501264163
2204	9	0.02758731685278093
2204	10	0.3479274179532794
2204	11	0.04628039169881504
2204	12	0.03444359408262443
2204	13	0.044890301922208664
2204	14	0.03874552858420088
2204	15	0.03441217855591816
2204	16	0.05765133090856267
2204	17	0.02426682308867356
2204	18	0.0320847029697191
2204	19	0.022976256846980903
2204	20	0.03837374086635492
2204	21	0.06576712417214026
2204	22	0.029827448405995938
2204	23	0.03303574206880455
2204	24	0.03366759143057152
2204	25	0.023333947236487518
2204	26	0.05960841511134163
2204	27	0.05130891472747834
2204	28	0.040229240918463915
2204	29	0.054591995327385234
2204	30	0.04072046192450074
2204	31	0.035082659007869665
2204	32	0.03470030796061252
2204	33	0.012079878514448694
2204	34	0.06899784962700295
2204	35	0.03871483362755157
2204	36	0.03499294026471489
2204	37	0.03347247381513796
2204	38	0.04242268520820858
2204	39	0.04360932861548861
2204	40	0.037896632209118764
2204	41	2.4616938549877716
2204	42	0.01740360321917933
2204	43	0.04236992160743824
2204	44	0.03584767818688306
2204	45	0.05339373417000104
2204	46	0.02469954024144272
2204	47	0.03280162799394759
2204	48	0.03628467327916951
2204	49	0.02731261511129901
2204	50	0.01198652579975601
2204	51	0.036873939958411484
2205	1	0.9085000903060774
2205	2	0.11085560402057837
2205	3	0.06106819105197303
2205	4	-0.02802151495823324
2205	5	0.004699919150361609
2205	6	0.005355937262514487
2205	7	0.03274990908916209
2205	8	-0.02294085360090037
2205	9	0.018869344460568982
2205	10	0.30537101755662377
2205	11	0.01197239279073159
2205	12	0.005836695007118919
2205	13	0.015405704703162826
2205	14	0.0036736079172712266
2205	15	0.016965158862682017
2205	16	0.03761873546475414
2205	17	0.030719413007808782
2205	18	-0.003604112197486131
2205	19	0.026497720496706734
2205	20	0.01908105508243807
2205	21	0.048020384675261596
2205	22	0.02659098353083067
2205	23	0.043449769050909026
2205	24	0.031659449280809326
2205	25	-0.0011931248144563256
2205	26	0.03072330253134936
2205	27	0.03904625682142182
2205	28	0.038393234867591275
2205	29	0.01526912547802084
2205	30	0.02300633995152168
2205	31	0.04942178677686826
2205	32	0.024201773788121272
2205	33	0.014787532473398812
2205	34	0.034905385817722845
2205	35	0.03342448885622673
2205	36	-0.02708179674713307
2205	37	-0.01713933656160549
2205	38	-0.026010122236826305
2205	39	-0.02193674418082736
2205	40	-0.014306599417928112
2205	41	1.0265755204957614
2205	42	-0.025778339413413676
2205	43	-0.04455731420970466
2205	44	-0.024930126645010375
2205	45	-0.008785327360364192
2205	46	0.0034086480690689314
2205	47	-0.03214474690223312
2205	48	-0.036790366516441964
2205	49	-0.0026513139347059678
2205	50	-0.005868565439094198
2205	51	-0.016056908685257554
2206	1	0.8949763226341716
2206	2	0.16388221356571364
2206	3	0.06570413987840595
2206	4	0.031596585806205724
2206	5	0.03903975649072322
2206	6	0.09107227162382969
2206	7	0.04212288162561606
2206	8	0.01484364624842982
2206	9	0.046762455806025116
2206	10	0.3237987729732481
2206	11	0.010440436244806506
2206	12	0.025737561865341263
2206	13	0.03355648820011936
2206	14	0.014548428731096408
2206	15	0.03557083252552928
2206	16	0.06382603103173778
2206	17	0.04496514659830808
2206	18	0.04024825605934268
2206	19	0.009036324920721484
2206	20	0.03775949518615107
2206	21	0.025071162005659176
2206	22	0.017782152888372593
2206	23	0.005596230355259024
2206	24	0.02128782785577954
2206	25	0.009226074115154859
2206	26	0.04906190762929441
2206	27	0.039293577616788866
2206	28	0.019843516812322548
2206	29	0.045121640504035554
2206	30	0.05298018796466408
2206	31	0.027978049412887174
2206	32	0.05176098006516128
2206	33	0.025893111947283387
2206	34	0.012224804404290524
2206	35	0.048424819552664644
2206	36	0.030358202501481912
2206	37	0.04485817336583864
2206	38	0.03928342421445308
2206	39	0.03357233516005209
2206	40	-0.019591124662618142
2206	41	-35.107180729168235
2206	42	-0.002390400224356881
2206	43	0.016792496615657626
2206	44	0.04850536781151504
2206	45	0.0025820740478863513
2206	46	0.03827746444026303
2206	47	0.0328050687636221
2206	48	0.028351419147746526
2206	49	0.005136897650366734
2206	50	0.008527615970351121
2206	51	-0.022114060957889592
2207	1	0.7840158937498103
2207	2	-0.293291789673674
2207	3	-0.10878158892880663
2207	4	-0.05361947204524142
2207	5	-0.03621877069114987
2207	6	-0.028434548653159197
2207	7	0.04232281902179125
2207	8	-0.014644548262403134
2207	9	8.34839699962231E-4
2207	10	0.3060863378141221
2207	11	8.619896082322498E-4
2207	12	-0.017946992105535742
2207	13	-0.012708313562242779
2207	14	-0.019338632232440034
2207	15	-0.0016996868784531216
2207	16	0.040848244666300104
2207	17	0.003455213435238136
2207	18	0.0067579013081768835
2207	19	-0.017553398874767367
2207	20	0.001340738825760468
2207	21	-0.0059745601767815515
2207	22	0.01977175299956002
2207	23	0.03539136277052535
2207	24	0.03255159343156322
2207	25	0.005141774532496868
2207	26	0.017217898283689692
2207	27	0.04506738841368474
2207	28	0.037896257460332095
2207	29	0.022576340930946515
2207	30	0.020074948065683884
2207	31	0.031266352959434585
2207	32	0.011360512992098393
2207	33	-0.03242713728347013
2207	34	-0.0025291032621908016
2207	35	0.02991736330511685
2207	36	0.016762766117004446
2207	37	0.0072793249207094846
2207	38	-4.827781873046888E-4
2207	39	-0.003351886027687101
2207	40	0.0013259024143223996
2207	41	0.6650771103660844
2207	42	-0.012128149029607016
2207	43	0.00790045966247277
2207	44	0.010856259708376115
2207	45	3.120717516864602E-4
2207	46	0.01734165863953052
2207	47	0.01234333373872687
2207	48	0.022018177866449662
2207	49	0.007710356362714776
2207	50	0.006779689171530379
2207	51	0.00302078174261311
2208	1	0.924789814106731
2208	2	0.03724987684173442
2208	3	0.008624435349076975
2208	4	-0.037878891796324865
2208	5	0.010515887237687593
2208	6	-0.003750375953181617
2208	7	0.0509034653471403
2208	8	-0.010777917508178803
2208	9	0.0245859968892006
2208	10	0.28077466905355664
2208	11	-0.015708990916849075
2208	12	0.02194060577885182
2208	13	0.012284051612169833
2208	14	0.0014442543148192044
2208	15	0.01651965379952003
2208	16	0.023170545398976117
2208	17	-0.030681495537642434
2208	18	-0.026749621096868736
2208	19	-0.010693746718665409
2208	20	0.006092718565973598
2208	21	0.006077130983364043
2208	22	-9.148035323605086E-4
2208	23	-0.005386720641091358
2208	24	-0.01993838195981823
2208	25	5.91319149400249E-4
2208	26	0.005195740429577711
2208	27	0.0068782084800176335
2208	28	0.027496264121218417
2208	29	0.0012470015293430947
2208	30	-0.01494057182028996
2208	31	0.006948767477695128
2208	32	0.013247581437070721
2208	33	0.03313073362885177
2208	34	-0.01769365400438261
2208	35	-0.007894190542501178
2208	36	-0.03081033516402698
2208	37	-0.06457005830653628
2208	38	-0.041028096494358124
2208	39	-0.025604766956917047
2208	40	-0.021845896410631838
2208	41	2.4237860382033674
2208	42	-0.034706141636583254
2208	43	-0.03210491257594583
2208	44	-0.011642327113598583
2208	45	-0.030460045350196197
2208	46	-0.011045925353954544
2208	47	-0.021946667976315837
2208	48	-0.030924239244470186
2208	49	-0.0245521394852517
2208	50	-0.03296856319394692
2208	51	-0.0036835543828885875
2209	1	-36.59784126824938
2209	2	0.5561873262641228
2209	3	0.06732519373095158
2209	4	0.02973372501802629
2209	5	-0.8477758796747352
2209	6	-0.7620146941142849
2209	7	-0.5919567890793331
2209	8	-0.6547113936498334
2209	9	-0.7336900536615971
2209	10	-0.41658335655814227
2209	11	-0.6550256896078182
2209	12	-0.7513786582661837
2209	13	-0.6364704194583624
2209	14	-0.6516466576042745
2209	15	-0.6094326807102561
2209	16	-0.9053045271588331
2209	17	-0.8497295228468786
2209	18	-0.7649110414791735
2209	19	-0.8503507976097495
2209	20	-0.8916587651870316
2209	21	-0.7391962113160986
2209	22	-0.7561252107641465
2209	23	-0.6588410583839845
2209	24	-0.6813290609514056
2209	25	-0.6693678132355956
2209	26	-0.8622900735198655
2209	27	-0.8291134650585334
2209	28	-0.865238644580792
2209	29	-0.8339060501911746
2209	30	-0.7911572822407962
2209	31	-0.7700011899288128
2209	32	-0.8412976530120346
2209	33	-0.9298909830210391
2209	34	-0.9157046986329078
2209	35	-0.8448330515579343
2209	36	-0.21528574013099444
2209	37	-0.18908933412544116
2209	38	-0.1601264729800178
2209	39	-0.1522996127962699
2209	40	-0.17934851384165285
2209	41	-4.145406187408085
2209	42	-0.160687882512363
2209	43	-0.14855931304245473
2209	44	-0.1404554534427973
2209	45	-0.18581041203653825
2209	46	-0.15255166208731197
2209	47	-0.14183769846167849
2209	48	-0.12176417964181496
2209	49	-0.10790156232270931
2209	50	-0.1800937193944847
2209	51	-0.1836792149288371
2211	1	-36.59784126824938
2211	2	0.5449443499868067
2211	3	0.049548446497858833
2211	4	-0.00565920536809017
2211	5	-0.8043141122106761
2211	6	-0.8750378369339202
2211	7	-0.5811769612728384
2211	8	-0.6344175971815602
2211	9	-0.6500548282999503
2211	10	-0.42249664503528095
2211	11	-0.6624883360767271
2211	12	-0.732508061808339
2211	13	-0.650972134024947
2211	14	-0.6285228652188195
2211	15	-0.6605778436789365
2211	16	-0.6450978614438867
2211	17	-0.6626459666416977
2211	18	-0.6526131836099438
2211	19	-0.6345341645186338
2211	20	-0.6329724622504784
2211	21	-0.6388329149398544
2211	22	-0.6063526443692453
2211	23	-0.6437307598002562
2211	24	-0.5673343315995183
2211	25	-0.5499427014955813
2211	26	-0.7203216085781321
2211	27	-0.8230782979314597
2211	28	-0.7703312077018651
2211	29	-0.7622930714687044
2211	30	-0.8331743090214871
2211	31	-0.7439889757226155
2211	32	-0.7686891228157151
2211	33	-0.7315946767454733
2211	34	-0.8546802842346324
2211	35	-0.771236637023172
2211	36	-0.12313198171052164
2211	37	-0.09897318134283495
2211	38	-0.08675641620827435
2211	39	-0.09531323685151705
2211	40	-0.040261163334982086
2211	41	2.3859255157628283
2211	42	-0.1280796445263519
2211	43	-0.05919076312407867
2211	44	-0.07466485738361683
2211	45	-0.0728859505572288
2211	46	-0.054067806402841256
2211	47	-0.05576220242917174
2211	48	-0.03951756287904118
2211	49	-0.048294030509062225
2211	50	-0.09728860659392069
2211	51	-0.09541652179327542
2301	1	0.7100880603725273
2301	2	-0.06730275637914929
2301	3	-0.08872089468644617
2301	4	-0.1265215164773963
2301	5	-0.1332895135644705
2301	6	-0.09471412341278551
2301	7	-0.061507543156004374
2301	8	-0.054767982173586915
2301	9	-0.030148083356486666
2301	10	0.27275302278862057
2301	11	-0.004370135518833251
2301	12	-0.003539917202687093
2301	13	-0.001097897228000022
2301	14	-0.05467099556646815
2301	15	-0.0010954982049113937
2301	16	-0.013278739385526706
2301	17	-0.018515151555021703
2301	18	-0.04183643144009608
2301	19	-0.03002110646779954
2301	20	-0.2630559337578049
2301	21	0.010746482952832537
2301	22	-0.02071055477178163
2301	23	-0.01268139380621136
2301	24	-0.012288025721396423
2301	25	-0.0075315741762551625
2301	26	-0.045621314624845866
2301	27	-0.004975348688880388
2301	28	-0.03747132887489357
2301	29	0.0185633657303228
2301	30	0.023083315848509756
2301	31	0.0028438644424682025
2301	32	-0.0786514934718241
2301	33	0.027551827020523945
2301	34	0.03741355282822667
2301	35	0.023641487358332824
2301	36	-0.0064670535056663425
2301	37	-0.09621889838559383
2301	38	-0.043531099157377184
2301	39	-0.10337575217427286
2301	40	-0.005608649582498515
2301	41	2.463124255837144
2301	42	0.007273241542200992
2301	43	0.04064965805950749
2301	44	0.020475253194767618
2301	45	0.0018687795590182077
2301	46	-0.001560947085351927
2301	47	0.00831783107901174
2301	48	0.02163152634765453
2301	49	-0.03919784488511624
2301	50	-0.0048536294838399385
2301	51	-0.005674298271934219
2302	1	0.8360995678330383
2302	2	0.20823899910767096
2302	3	0.08232314564794763
2302	4	0.07738328144454698
2302	5	0.08842345958854736
2302	6	0.06844115201200651
2302	7	0.04786403958131302
2302	8	0.06713492656646736
2302	9	0.08149660827364613
2302	10	0.38193407142406244
2302	11	0.05616883740906786
2302	12	0.043670076848478345
2302	13	0.04483510618327102
2302	14	0.07448507214520106
2302	15	0.06658253215385912
2302	16	0.045501593631030346
2302	17	0.035801624460361836
2302	18	0.034534535392587884
2302	19	0.04315927944432474
2302	20	0.01940425267994783
2302	21	0.02604742374094826
2302	22	0.022549580757818433
2302	23	0.029222172306461403
2302	24	0.024984090424112537
2302	25	0.02860010138054747
2302	26	0.04552364310743684
2302	27	0.038953726156620405
2302	28	0.03197773669095483
2302	29	0.02800901525173316
2302	30	0.06205237977857081
2302	31	0.050184369889393565
2302	32	0.015028915276353416
2302	33	0.047946662594242184
2302	34	0.05846615238339581
2302	35	0.0388339463771743
2302	36	0.020910241213329073
2302	37	0.028287567732107277
2302	38	0.018958547005823334
2302	39	0.0012203973604059115
2302	40	0.017213430211675984
2302	41	2.431826171115894
2302	42	0.002446519950481729
2302	43	0.0275066546338536
2302	44	0.020622324358420485
2302	45	0.026593406139248543
2302	46	0.01446615379968108
2302	47	0.04972801958372486
2302	48	0.038059074999694076
2302	49	0.04681771730726325
2302	50	0.03441857505710999
2302	51	0.04312083070810502
2303	1	0.8285022626966594
2303	2	0.13596338954229026
2303	3	0.046051222856995366
2303	4	0.01390922678174178
2303	5	0.025108639755515583
2303	6	0.04327073502460621
2303	7	0.016010931804579798
2303	8	-0.09050406376575637
2303	9	0.018024234530685135
2303	10	0.30487598630143964
2303	11	0.00716523982037387
2303	12	0.024698956893928425
2303	13	-0.006509754144090607
2303	14	0.004748233400079016
2303	15	-0.030230628077923427
2303	16	-0.04769474430406717
2303	17	-0.025692371277798998
2303	18	-0.031234104157846332
2303	19	-0.04943832777274082
2303	20	-0.04684041043995535
2303	21	0.0051400134284520504
2303	22	-0.00817925024680477
2303	23	-0.046331166302593374
2303	24	-0.05291148068504725
2303	25	-0.011559401103383493
2303	26	-0.007364140009165965
2303	27	0.013882321813063925
2303	28	0.02335762415530951
2303	29	0.013782711784863011
2303	30	0.00213463429808769
2303	31	0.036221453631817724
2303	32	0.013514115569101648
2303	33	0.011508070135747062
2303	34	0.020209127908266566
2303	35	0.02759321515505775
2303	36	0.02748360424405405
2303	37	6.628940339439282E-4
2303	38	0.02135116740088705
2303	39	0.02763801102030783
2303	40	0.012472564973514011
2303	41	2.461474445120743
2303	42	0.036398507175405825
2303	43	0.025873312429148143
2303	44	-0.0036132544640992137
2303	45	0.007271842457122091
2303	46	0.009418274391649106
2303	47	0.004359949491878012
2303	48	0.013189668770159813
2303	49	0.011341758562004145
2303	50	0.049376881875573986
2303	51	0.014990639146525098
2304	1	0.9049707585730289
2304	2	0.15744313163354917
2304	3	0.05488346177673975
2304	4	0.03350319633891985
2304	5	0.052219340995115715
2304	6	0.0329941351102363
2304	7	-0.004672073859374848
2304	8	0.009948668097869984
2304	9	0.0259284031616005
2304	10	0.3199859685223885
2304	11	0.01953002873899834
2304	12	0.021634212150551946
2304	13	-0.001105583485603745
2304	14	0.016970868855466392
2304	15	0.014908867736160403
2304	16	0.02562388988629749
2304	17	-0.009817811706405166
2304	18	-0.023954921796729423
2304	19	-0.012410159818344368
2304	20	-0.013775266881708603
2304	21	-0.010486335899592802
2304	22	0.012945613610462203
2304	23	0.006314482550216383
2304	24	-0.011442280564864404
2304	25	0.03316414831743941
2304	26	0.03105196362975704
2304	27	0.055414400216001525
2304	28	0.03156701604209644
2304	29	0.029437646958989205
2304	30	-2.7883330738376344E-4
2304	31	0.010459550033566245
2304	32	0.04209152518814108
2304	33	0.03358331346600352
2304	34	0.03810233659414308
2304	35	0.04334564134641994
2304	36	0.02288073473446417
2304	37	0.020813807271082396
2304	38	0.026539564007158845
2304	39	-0.0021457681357617275
2304	40	0.0424519264569696
2304	41	2.4850932523282765
2304	42	-0.01913216205151258
2304	43	0.02237245787996045
2304	44	0.013356660192293646
2304	45	0.02364445127136605
2304	46	0.0028564558401953377
2304	47	0.011663548001955348
2304	48	0.015667165190791366
2304	49	-0.001701519943544838
2304	50	-0.012893795854765244
2304	51	0.0019641956227332003
2305	1	0.8852451548473326
2305	2	0.06523094717678646
2305	3	0.010970964477245104
2305	4	-0.03781858480093803
2305	5	-0.05908061373291673
2305	6	-0.0011716108647092938
2305	7	-0.036788594956192355
2305	8	-0.049816317794018516
2305	9	-0.031211793346400896
2305	10	0.24557231351196407
2305	11	-0.0029822027097594628
2305	12	-0.04706617454905171
2305	13	-0.030224375222651645
2305	14	-0.05991337362589633
2305	15	-0.09707115952051737
2305	16	-0.008255377330087299
2305	17	-0.025621277195725156
2305	18	-0.036433817711149175
2305	19	-0.023254224878961338
2305	20	-0.03661002383294942
2305	21	-0.00939512661780384
2305	22	-0.010811818130562756
2305	23	-0.032177742668601184
2305	24	-0.050410902199416796
2305	25	-9.483135677612609E-5
2305	26	-0.0018991687667195833
2305	27	-0.008904148275526325
2305	28	0.011505611676305705
2305	29	-0.03072611445904272
2305	30	0.017150794066239428
2305	31	-0.02110207060390934
2305	32	-0.03242294851688854
2305	33	0.004310340320429873
2305	34	0.031341953724414395
2305	35	0.025038059290238834
2305	36	-0.05449848614566832
2305	37	-0.04382177241387808
2305	38	-0.06131109781748023
2305	39	-0.038565090370155986
2305	40	-0.03593316824634485
2305	41	1.4190780101954843
2305	42	-0.04268524406771235
2305	43	-0.018894737016864838
2305	44	-0.05023094714274379
2305	45	-0.04672082706230185
2305	46	-0.008255815693146928
2305	47	-0.03502709637856327
2305	48	-0.04406764313425526
2305	49	-0.028722073732083686
2305	50	0.0019192271302514996
2305	51	-0.06365656145955967
2306	1	0.719443614217731
2306	2	-0.18129514667047886
2306	3	-0.05432954716752647
2306	4	-0.020284414537321993
2306	5	0.029509615578824366
2306	6	0.01675280376917243
2306	7	0.03172347696102662
2306	8	-0.015506469879248641
2306	9	0.03171586700132423
2306	10	0.34343794381484116
2306	11	0.002960057711071329
2306	12	0.01904364975871431
2306	13	0.00841563770495668
2306	14	0.009653236242357366
2306	15	0.033462199099993484
2306	16	0.030838321800764845
2306	17	0.005238061005499617
2306	18	-0.00323025939179189
2306	19	-0.02437544333876218
2306	20	-0.01918069000099365
2306	21	-0.007389612411614621
2306	22	-0.005432085614110349
2306	23	0.021905321895040686
2306	24	-0.0014876468362388096
2306	25	-0.018698459674752144
2306	26	0.02267552345205104
2306	27	0.03648848614401601
2306	28	0.01381310246588896
2306	29	0.014953196794181167
2306	30	0.0020005593142329303
2306	31	0.015802872147432367
2306	32	0.01692570209220179
2306	33	0.035729605848217716
2306	34	-0.006789284847833699
2306	35	0.007376377483929275
2306	36	0.028715256108398535
2306	37	-0.010505022289528654
2306	38	-0.012431146844839702
2306	39	0.013550641181581113
2306	40	-0.014498219074503993
2306	41	2.431426029374336
2306	42	-0.013431296885002553
2306	43	-0.02905512052483772
2306	44	0.003605824757293874
2306	45	0.007707901313175114
2306	46	0.0012287541523221535
2306	47	0.02653097059227605
2306	48	0.0012953838745772828
2306	49	-0.01916034560952795
2306	50	0.004307431302905229
2306	51	-0.02148479977952178
2307	1	0.9138400281719541
2307	2	-0.011521670635822545
2307	3	-0.06235826605475836
2307	4	-0.07012550862290112
2307	5	-0.03257376186390104
2307	6	-0.023818352958770106
2307	7	-0.0038957394611429663
2307	8	-0.049758970499212296
2307	9	-0.015502492444035454
2307	10	0.2803160913866165
2307	11	-0.03883639005509565
2307	12	-0.0345459941777051
2307	13	-0.06984457063890659
2307	14	-0.014394437133738336
2307	15	-0.026830683341493966
2307	16	-0.001706384730688626
2307	17	-0.031843706656978554
2307	18	-0.033426107978961284
2307	19	-0.01702635313763068
2307	20	-0.018216113466387185
2307	21	-0.0475255183451182
2307	22	4.928055782826846E-4
2307	23	0.0014250904478174675
2307	24	-0.005337245162941429
2307	25	-0.009721861991529579
2307	26	0.012809456294434085
2307	27	0.012614867071171432
2307	28	0.007816035454908388
2307	29	0.004781063160429255
2307	30	-4.46960466554458E-4
2307	31	-0.0157286309825011
2307	32	0.011760762596203733
2307	33	0.007781821556733348
2307	34	0.0017096282046722422
2307	35	0.029934589860467042
2307	36	-0.030473387838092947
2307	37	-0.016225221051321626
2307	38	-0.05135553972178286
2307	39	-0.006213991028729993
2307	40	-0.06293333066631845
2307	41	-35.107180729168235
2307	42	-0.039157565247030846
2307	43	-0.04297327692134445
2307	44	-0.04079544500724808
2307	45	-0.034750430648550434
2307	46	-0.01967955404803945
2307	47	-0.006577197564723747
2307	48	-0.052924344212762264
2307	49	-0.0022324828243895922
2307	50	-0.036865903322244264
2307	51	-0.034958417527143126
2308	1	0.91526876920787
2308	2	0.16872988956975377
2308	3	0.0632701295382887
2308	4	-0.016306672188640903
2308	5	0.02882079263660131
2308	6	0.027837306310125598
2308	7	0.017509915601600312
2308	8	0.019264583593361806
2308	9	-0.0010337958719546236
2308	10	0.29334508711526297
2308	11	0.0070259838663417895
2308	12	-0.028958732685012478
2308	13	0.0026803010681177852
2308	14	-0.01646084249757962
2308	15	-0.002009934659078283
2308	16	-0.03731178048952444
2308	17	-0.03837334151835137
2308	18	-0.034240614482840215
2308	19	-0.03418152946022701
2308	20	-0.020501436403712603
2308	21	-0.02255146724726842
2308	22	-0.01350930669552497
2308	23	-0.051303861672522544
2308	24	-0.04321244271897484
2308	25	-0.017645211956768492
2308	26	0.011362673729209405
2308	27	-0.012474259806417365
2308	28	-0.014401220113249735
2308	29	-0.009029040616482575
2308	30	-0.03473848570191507
2308	31	-0.020962917761664812
2308	32	-0.029915700879911356
2308	33	-0.004629546864677536
2308	34	-0.01955688055524263
2308	35	-0.005524038313986068
2308	36	0.025843234932722225
2308	37	-0.030675663772150585
2308	38	-0.050430253915976664
2308	39	-0.03271596162542778
2308	40	-0.024207017372894768
2308	41	-35.107180729168235
2308	42	-0.038093020233702646
2308	43	-0.017142097987786542
2308	44	-0.011986337643342893
2308	45	-0.05753364374514547
2308	46	-0.015088265028971648
2308	47	-0.03388174319417914
2308	48	-0.04346016533551733
2308	49	-0.007732157879623003
2308	50	4.5515412165997304E-4
2308	51	-0.03064760169495173
2309	1	-36.59784126824938
2309	2	0.512159387264397
2309	3	0.1037551191382704
2309	4	0.1428731581722289
2309	5	0.024771202850914165
2309	6	-0.7383599955725373
2309	7	-0.8366301375609382
2309	8	-0.6569479892386667
2309	9	-0.6064584901045933
2309	10	-0.36386706978126426
2309	11	-0.7654292263189149
2309	12	-0.7589415077427191
2309	13	-0.711366731244425
2309	14	-0.7281101151771239
2309	15	-0.7422611089597169
2309	16	-0.860888796513791
2309	17	-0.8000993927528413
2309	18	-0.7674805371832107
2309	19	-0.740232963175302
2309	20	-0.8017084635986365
2309	21	-0.7125834363284298
2309	22	-0.7223641579100786
2309	23	-0.7003164179373798
2309	24	-0.6288859002246028
2309	25	-0.6895863907659745
2309	26	-0.9266419344419887
2309	27	-0.8861628043942105
2309	28	-0.8511561066331694
2309	29	-0.8581428307491734
2309	30	-0.913119653455766
2309	31	-0.9110474178073957
2309	32	-0.9152167426747226
2309	33	-0.8371168253813153
2309	34	-0.8918194112780284
2309	35	-0.8678723287533643
2309	36	-0.0721398491500338
2309	37	-0.10624695984565591
2309	38	-0.06370064673996723
2309	39	-0.013587403608667614
2309	40	-0.0368176218903713
2309	41	2.4061526041651007
2309	42	-0.07684135096835121
2309	43	-0.0289527592961889
2309	44	-0.020175736283704282
2309	45	-0.04914551415686219
2309	46	-0.025717905081251047
2309	47	-0.019100835856050935
2309	48	-0.026207444391523893
2309	49	-0.026549817529229358
2309	50	-0.026163210129197978
2309	51	-0.05477616043363298
2310	1	-0.35453730088699587
2310	2	-1.7340236307603831
2310	3	-1.3492210698710707
2310	4	-0.8886557244036766
2310	5	-0.7779046132045124
2310	6	-0.5901480236534482
2310	7	-0.48713603266759264
2310	8	-0.4227530798852399
2310	9	-0.36708620881626075
2310	10	-0.1171533076544975
2310	11	-0.37650347472995804
2310	12	-0.35171705904623707
2310	13	-0.392899285291918
2310	14	-0.3602055602133518
2310	15	-0.34487865118966
2310	16	-0.2555171914596315
2310	17	-0.2503510241426241
2310	18	-0.2505507350921903
2310	19	-0.25145836415257605
2310	20	-0.2600933935995755
2310	21	-0.19065907394101345
2310	22	-0.18383766860877415
2310	23	-0.2125444936568499
2310	24	-0.19524876159292148
2310	25	-0.19646970882877923
2310	26	-0.17672855874403837
2310	27	-0.18635569654683337
2310	28	-0.17916263079644779
2310	29	-0.2051850002055957
2310	30	-0.18200636885886468
2310	31	-0.20392903841374022
2310	32	-0.1974190695455107
2310	33	-0.20251581116692563
2310	34	-0.19407322412779848
2310	35	-0.20961136787941115
2310	36	-0.18780475831513854
2310	37	-0.16867874764167112
2310	38	-0.20733373745523664
2310	39	-0.16162289842146293
2310	40	-0.1433975141028725
2310	41	2.2300175670930074
2310	42	-0.1962441183210828
2310	43	-0.21313686320174696
2310	44	-0.18848605953991893
2310	45	-0.19526065828071637
2310	46	-0.20692986778516342
2310	47	-0.17978832533932376
2310	48	-0.1825446951745846
2310	49	-0.1876219885400232
2310	50	-0.201841705156653
2310	51	-0.21857668509409223
2311	1	0.893973174288277
2311	2	0.025104683529917793
2311	3	-0.04730105816947372
2311	4	-0.07130036507737714
2311	5	-0.06213473716321971
2311	6	-0.04714354727771308
2311	7	-0.04813153556043659
2311	8	-0.06815621167663011
2311	9	-0.04351430233765541
2311	10	0.27211713400667037
2311	11	-0.05618892102260986
2311	12	-0.07942561903592349
2311	13	-0.06493994108637224
2311	14	-0.08451992907086492
2311	15	-0.05845116200735845
2311	16	-0.03791283630894782
2311	17	-0.042917552776359
2311	18	-0.035523799289805424
2311	19	-0.06174363251476933
2311	20	-0.03356112216813045
2311	21	-0.05341653074223984
2311	22	-0.004072742456258993
2311	23	-0.028252733810504083
2311	24	-0.03715971985261035
2311	25	-0.037863750444081745
2311	26	-0.029048271026638872
2311	27	-0.02026292975974542
2311	28	-0.021350760743310104
2311	29	-0.027923751243790207
2311	30	-0.06054295305173696
2311	31	-0.05558063412156855
2311	32	-0.03731842079346137
2311	33	-0.029700061452643922
2311	34	-0.0777098791391424
2311	35	-0.04818633020590113
2311	36	-0.061874213426342806
2311	37	-0.05479702817711285
2311	38	-0.08532043545709911
2311	39	-0.08791730797510411
2311	40	-0.06841357513726365
2311	41	2.3558735922905143
2311	42	-0.0821911263983921
2311	43	-0.09756003996904639
2311	44	-0.07647364938092238
2311	45	-0.07290859240541181
2311	46	-0.05812910499141566
2311	47	-0.07831850686142872
2311	48	-0.07325816100167515
2311	49	-0.07415527087469087
2311	50	-0.09507055754959737
2311	51	-0.06527002549137251
2401	1	0.7772594353329794
2401	2	0.12517335592453804
2401	3	0.05686135013090876
2401	4	0.042574305507706356
2401	5	0.018963240897939215
2401	6	0.04098327145552361
2401	7	0.06490471591215652
2401	8	0.05094171936044489
2401	9	0.04939994017735927
2401	10	0.37770866652576984
2401	11	0.05433303577338222
2401	12	0.06228746343000324
2401	13	0.04765427640366937
2401	14	0.07986995608499114
2401	15	0.0690894600912344
2401	16	0.026862155482874073
2401	17	0.020166491517514373
2401	18	0.0302302537367396
2401	19	0.04055285223581251
2401	20	0.04292181570857423
2401	21	0.033376911955315336
2401	22	0.013560927093415387
2401	23	0.0391608441751643
2401	24	0.020937369439934628
2401	25	0.04052284494839853
2401	26	0.046000682510573654
2401	27	0.043412636000191185
2401	28	0.031485448246087344
2401	29	0.056181149304492806
2401	30	0.06444319425077794
2401	31	0.050039614366980345
2401	32	0.05662879489199213
2401	33	0.03485773912026957
2401	34	0.058860199239994415
2401	35	0.07245947468349101
2401	36	0.06308867300474219
2401	37	0.02798866896223018
2401	38	0.037301898689769075
2401	39	0.05006584446019957
2401	40	0.06368725463278935
2401	41	2.502407575679662
2401	42	0.05703925660233722
2401	43	0.05530547733960134
2401	44	0.048397567332628455
2401	45	0.049717286248416315
2401	46	0.021493559173073606
2401	47	0.030520759709730783
2401	48	0.047718246900998906
2401	49	0.0576905004898407
2401	50	0.03446547010338463
2401	51	0.06184298077423733
2402	1	0.8857373199357284
2402	2	0.11008091354376859
2402	3	0.0888875491038803
2402	4	0.0451220610407006
2402	5	0.04961248321469469
2402	6	0.054800040629515934
2402	7	0.048774703768799554
2402	8	0.05367804480331273
2402	9	0.028109907113652355
2402	10	0.35062438400014173
2402	11	0.059683167188730124
2402	12	0.049315702332400235
2402	13	0.04351089848740486
2402	14	0.05969239156543438
2402	15	0.08670453902227848
2402	16	0.0647859892063849
2402	17	0.009859387155607635
2402	18	0.02352119452007173
2402	19	0.03114345656107531
2402	20	0.04562231252494087
2402	21	0.05498189445272317
2402	22	0.04147213729679322
2402	23	0.04604960205132613
2402	24	0.05617091773471827
2402	25	0.0557681717896088
2402	26	0.07182303109971855
2402	27	0.05449850900527764
2402	28	0.06851605758782142
2402	29	0.047087616533083576
2402	30	0.057220326987277303
2402	31	0.052065755840047245
2402	32	0.051874317255787616
2402	33	0.06581460879608159
2402	34	0.08003601710255737
2402	35	0.04491305671056267
2402	36	0.08219790723133258
2402	37	0.041629058465822766
2402	38	0.05264713832665535
2402	39	0.0729804969647816
2402	40	0.059020648380077034
2402	41	2.5058016427548537
2402	42	0.06767414667811522
2402	43	0.06670288648180644
2402	44	0.06429110264348736
2402	45	0.046709184377625945
2402	46	0.04468791584910292
2402	47	0.02142750586253328
2402	48	0.05914577957946676
2402	49	0.04513490820149002
2402	50	0.060088183807131657
2402	51	0.06064926110268232
2403	1	0.8936247684347123
2403	2	0.15742880878467957
2403	3	0.10266895842840285
2403	4	0.07726386336602076
2403	5	0.054892451399233266
2403	6	0.07696212314971262
2403	7	0.0656224731016195
2403	8	0.0720081913313706
2403	9	0.060288607531688854
2403	10	0.35594399017873
2403	11	0.05389476049586506
2403	12	0.07351473732443026
2403	13	0.074329803990004
2403	14	0.035601010919698695
2403	15	0.06608782595363039
2403	16	0.07345949784822636
2403	17	0.0611280387437958
2403	18	0.05246126646410687
2403	19	0.06326017520293448
2403	20	0.07761644888700658
2403	21	0.04353056175480674
2403	22	0.06801388416289456
2403	23	0.056514442898688344
2403	24	0.05102001645181531
2403	25	0.05602727644634342
2403	26	0.08797539479363081
2403	27	0.06470246482613362
2403	28	0.04333396128286182
2403	29	0.06625964444789645
2403	30	0.051925882330266404
2403	31	0.04923844514666342
2403	32	0.0793527466607884
2403	33	0.07978715878890341
2403	34	0.03374638044591194
2403	35	0.08840026680869073
2403	36	0.04784453758221474
2403	37	0.049592379738179204
2403	38	0.039289715534309266
2403	39	0.06025313929540488
2403	40	0.045693258315921526
2403	41	2.522413492204187
2403	42	0.06403496647467932
2403	43	0.07942252129891614
2403	44	0.05532110764332998
2403	45	0.03999792894546772
2403	46	0.02824967279764934
2403	47	0.04574419886694159
2403	48	0.03929241649464643
2403	49	0.06010580862858461
2403	50	0.022768181376321195
2403	51	0.05791125130912178
2404	1	0.9156262528227046
2404	2	0.16633752087574294
2404	3	0.07628800486366316
2404	4	0.06799870126990015
2404	5	0.05864139238080668
2404	6	0.06270129412457237
2404	7	0.057246721644347076
2404	8	0.06231802545164555
2404	9	0.06472761467346544
2404	10	0.335767251677332
2404	11	0.01319824781020884
2404	12	0.03653134233625366
2404	13	0.042639054315536384
2404	14	0.04891912209107119
2404	15	0.036284589844463255
2404	16	0.0582188149082441
2404	17	0.01836370469198556
2404	18	0.03158110535542846
2404	19	0.02101100589309368
2404	20	0.03898975919949521
2404	21	0.04550841413858109
2404	22	0.04719678152008555
2404	23	0.06025617066481459
2404	24	0.028999735356016743
2404	25	0.031997404818788766
2404	26	0.028781476151401364
2404	27	0.06498531462501944
2404	28	0.07175295029217921
2404	29	0.047266306637915534
2404	30	0.036386905405443315
2404	31	0.06279336716938388
2404	32	0.058183416073077865
2404	33	0.03375799355817577
2404	34	0.04812457596784725
2404	35	0.04058286641888742
2404	36	0.03896396620729803
2404	37	0.05842763830782616
2404	38	0.05350886392724874
2404	39	0.045269087389115725
2404	40	0.07667195407744032
2404	41	2.4821453676205465
2404	42	0.03062495261472975
2404	43	0.039379359364097866
2404	44	0.04155344288942331
2404	45	0.002490106146950666
2404	46	0.0236954236517235
2404	47	0.028135299652632284
2404	48	0.04634208646434956
2404	49	0.020122032601065598
2404	50	0.05245296928767118
2404	51	0.04063892699527116
2405	1	0.8192473730810335
2405	2	0.04995111682560349
2405	3	0.04458788529337454
2405	4	0.07086741775068361
2405	5	0.0503992882748463
2405	6	0.06741328207822761
2405	7	0.03323749348963645
2405	8	0.07247372874352465
2405	9	0.03655458963837077
2405	10	0.3545919205999013
2405	11	0.02601535516997444
2405	12	0.03378005508024273
2405	13	0.013679357218535415
2405	14	0.04211927324732301
2405	15	0.07775791453028802
2405	16	0.022784554836391635
2405	17	-3.662594939584096E-4
2405	18	-0.007387613380373637
2405	19	0.005990731487152345
2405	20	0.0017062382767676354
2405	21	0.0073268606742260545
2405	22	0.014070750631525186
2405	23	-0.0164272985409184
2405	24	-0.014834796021332863
2405	25	0.0018188055208980813
2405	26	0.05241132695569917
2405	27	0.022617276641128115
2405	28	0.0298103423915137
2405	29	0.0358406624606431
2405	30	0.020275611798140858
2405	31	0.017367911865861174
2405	32	0.02639724702680013
2405	33	0.004990313709036798
2405	34	0.050935955421536505
2405	35	0.03303314206343089
2405	36	-0.520273441055771
2405	37	-0.060907035374498264
2405	38	-0.05050759149887796
2405	39	-0.04894748064555188
2405	40	-0.07188802671558392
2405	41	2.403352042417282
2405	42	-0.04347885344215996
2405	43	-0.0517395779420724
2405	44	-0.04630430638467686
2405	45	-0.0657233337040779
2405	46	-0.03930241924958722
2405	47	-0.059236194902531736
2405	48	-0.04800428863083539
2405	49	-0.012631534132879096
2405	50	-0.05582318022061372
2405	51	-0.05855068743817782
2406	1	0.9045658387006412
2406	2	0.056629388797084346
2406	3	0.022318358031917285
2406	4	0.016799238289237906
2406	5	-0.029358146211372116
2406	6	0.010244075736814295
2406	7	0.0030957603742507445
2406	8	0.045928465018697295
2406	9	-0.0010062002782689206
2406	10	0.314807542776542
2406	11	0.04330124943397351
2406	12	0.02865201300451048
2406	13	0.019988216420458116
2406	14	0.04562963025408351
2406	15	0.005862727824514025
2406	16	0.008350330146839724
2406	17	-0.01618888971415089
2406	18	-0.00786329002243491
2406	19	0.008904057755231065
2406	20	0.024331758159199524
2406	21	-0.011591329693111163
2406	22	-0.007662529268657181
2406	23	-0.0010870110877192474
2406	24	-0.002300484989298468
2406	25	0.004315954068943029
2406	26	0.03700347941791193
2406	27	0.031089603865879667
2406	28	0.032697117577541235
2406	29	0.012136163199031103
2406	30	0.03067468163581566
2406	31	0.02335531980537553
2406	32	0.04395931479223236
2406	33	0.0034660649714339797
2406	34	0.0059586606017489885
2406	35	0.028157881089846626
2406	36	0.011014123194733827
2406	37	0.009963267443446
2406	38	0.019160442144887213
2406	39	0.019411652217783626
2406	40	0.008228038010685168
2406	41	2.4613652964932697
2406	42	0.017002440178238487
2406	43	0.016699196961880602
2406	44	0.0030523597687377446
2406	45	0.01542747601605754
2406	46	0.00884891292042056
2406	47	0.021652525492157793
2406	48	0.01822374326703624
2406	49	0.054108769184736616
2406	50	-0.015432721826670104
2406	51	0.01978013064579187
2407	1	0.8760508833790226
2407	2	0.11850027309493072
2407	3	0.014725838601734154
2407	4	-0.002055990941556729
2407	5	0.012967608755872106
2407	6	0.04883567764709795
2407	7	-0.0038165012153896782
2407	8	0.02646745765481029
2407	9	0.017290922490026617
2407	10	0.3112938040978719
2407	11	-0.02468749641639789
2407	12	-0.013321017042514427
2407	13	0.009228017434331548
2407	14	0.003631751863537147
2407	15	0.008050381782034322
2407	16	-0.038708814150794524
2407	17	-0.02619050844925397
2407	18	-0.04198992378717037
2407	19	-0.05358535120281971
2407	20	-0.049031759090453875
2407	21	-0.05297904194156189
2407	22	-0.020567234877205465
2407	23	-0.018004242772079238
2407	24	-0.03297384371524004
2407	25	4.73557164539784E-5
2407	26	-0.009888047196120908
2407	27	-0.0012813221748544379
2407	28	-0.015337589045927302
2407	29	-0.0034398075013371
2407	30	-0.013136161605885377
2407	31	0.011511805181143586
2407	32	-0.006989984092683699
2407	33	-0.02765854012728397
2407	34	-0.017544306579871716
2407	35	0.013945155440566737
2407	36	-0.1407009023765653
2407	37	-0.09700865397886815
2407	38	-0.11687295163660849
2407	39	-0.15133743088609464
2407	40	-0.10592084855156969
2407	41	2.3390684693784607
2407	42	-0.08757707025756645
2407	43	-0.09601684633351226
2407	44	-0.08275018717902327
2407	45	-0.1070054972452823
2407	46	-0.0557179652399995
2407	47	-0.0752069354688345
2407	48	-0.07828765034646068
2407	49	-0.04456217832885301
2407	50	-0.06092262437739748
2407	51	-0.08178814995147832
2408	1	0.9270191341124203
2408	2	0.019968405312432935
2408	3	-0.04106624395409142
2408	4	0.003818703266809109
2408	5	0.006922677300174485
2408	6	0.0045776307654676884
2408	7	0.059953035917288844
2408	8	0.0032468626109860566
2408	9	0.027245619132472143
2408	10	0.27730101872570856
2408	11	-0.005484103288388553
2408	12	-0.007487658259087482
2408	13	0.006462472383930162
2408	14	-0.017957507499026804
2408	15	-0.0019895076590401573
2408	16	-0.045646672377529285
2408	17	-0.04495907652882636
2408	18	-0.043464019957035305
2408	19	-0.028997648815540344
2408	20	-0.0356703433060801
2408	21	-0.06279493440396067
2408	22	-0.014204341028296597
2408	23	-0.03028309207932267
2408	24	-0.036936190392559354
2408	25	-0.030496718925697053
2408	26	-0.012180348846243305
2408	27	0.013323353013198869
2408	28	-0.007643564137374881
2408	29	-0.036140144057398516
2408	30	-0.010887591802600127
2408	31	-0.0363619402438502
2408	32	0.010847044867951183
2408	33	0.007433897639600673
2408	34	0.022591465270600963
2408	35	-0.001340043657229728
2408	36	-0.14247744809971152
2408	37	-0.09725809875513391
2408	38	-0.13424769484687005
2408	39	-0.13963980344942684
2408	40	-0.0917010645438836
2408	41	2.3508830972069177
2408	42	-0.1507432146921346
2408	43	-0.11392174871078709
2408	44	-0.10891107780832243
2408	45	-0.06740477687258561
2408	46	-0.07458805196395701
2408	47	-0.07703300144920178
2408	48	-0.0703227109492559
2408	49	-0.05748604730390383
2408	50	-0.07366229402616398
2408	51	-0.09440283513124825
2409	1	0.8850040991969621
2409	2	0.06902694453184921
2409	3	-0.030378762830217454
2409	4	-0.03569612145926726
2409	5	-0.024268277161468177
2409	6	-0.03290003607993697
2409	7	0.03589703904103203
2409	8	-0.017313608864313323
2409	9	0.002873700018696468
2409	10	0.2532336902913812
2409	11	0.010631654623523445
2409	12	-0.006725701070372736
2409	13	0.004864822797330248
2409	14	-0.041133847133686174
2409	15	0.0031299140999578867
2409	16	-0.030988881577492577
2409	17	-0.0179459434031628
2409	18	-0.023952438338902482
2409	19	-0.057215050282863444
2409	20	-0.05942086860437712
2409	21	-0.03517392124674501
2409	22	-0.030040453704863523
2409	23	-0.049829789515243306
2409	24	-0.03691811195272976
2409	25	-0.017405125631455576
2409	26	-0.013630507994072616
2409	27	-0.033677507394408224
2409	28	-0.032158048666453
2409	29	-0.01383086881974549
2409	30	-0.048836028828880274
2409	31	-0.028151165335550843
2409	32	-0.023090110691349253
2409	33	-0.01401094588634777
2409	34	-0.0206429233734724
2409	35	-0.020331574829107524
2409	36	-0.07457222431727217
2409	37	-0.029000029815655637
2409	38	-0.07964107274745658
2409	39	-0.05664530122729161
2409	40	-0.04812654404101124
2409	41	2.34623541990009
2409	42	-0.07187741836664685
2409	43	-0.07301481491035844
2409	44	-0.08202290010868296
2409	45	-0.06052141238917841
2409	46	-0.04272869028385884
2409	47	-0.05479970968197989
2409	48	-0.045763157219106176
2409	49	-0.046160239261958225
2409	50	-0.06489326694511277
2409	51	-0.04861361856146118
2410	1	0.8583767165710654
2410	2	0.03976901476742256
2410	3	-0.06886797765599795
2410	4	-0.03617674754202227
2410	5	-0.0027450740573797816
2410	6	-0.026050283260083518
2410	7	-0.0101409480098269
2410	8	-0.06309622473029464
2410	9	-0.03103620273913066
2410	10	0.2723779995589126
2410	11	-0.009137548938248585
2410	12	-0.01553551888692084
2410	13	-0.041582309372131476
2410	14	-0.04200478776054695
2410	15	-0.0016065883346527698
2410	16	-0.06165215385438927
2410	17	-0.08489344746068639
2410	18	-0.07826745766670484
2410	19	-0.06323092646682937
2410	20	-0.06460575345926856
2410	21	-0.06697685813337273
2410	22	-0.0661931700430074
2410	23	-0.05179117514987297
2410	24	-0.06622512351341214
2410	25	-0.041625484832600534
2410	26	-0.0461206445763267
2410	27	-0.024789955680148523
2410	28	-0.008371154418725268
2410	29	-0.027893348927186423
2410	30	-0.05935137159785597
2410	31	-0.05557279684618521
2410	32	-0.07581390771618146
2410	33	-0.062498020115924646
2410	34	-0.0690888367634983
2410	35	-0.05011849473453367
2410	36	-0.0882467383325718
2410	37	-0.08919577521933775
2410	38	-0.10597321293996487
2410	39	-0.06393380048142205
2410	40	-0.07727323405733699
2410	41	2.327877235623518
2410	42	-0.098049499833337
2410	43	-0.08356024377628302
2410	44	-0.08506513959745376
2410	45	-0.07750409559140081
2410	46	-0.06812508269923967
2410	47	-0.058187459305088396
2410	48	-0.04066534599109417
2410	49	-0.07489032837412424
2410	50	-0.10115400436947652
2410	51	-0.09532799732797059
2411	1	0.8729823306657352
2411	2	0.15741820364632986
2411	3	-0.05794810158236885
2411	4	-0.015413173339659636
2411	5	-0.00841174502571107
2411	6	-0.03365511246099118
2411	7	-0.014891058690317038
2411	8	-0.09695355436854669
2411	9	-0.08281454335506311
2411	10	0.25161666369398716
2411	11	-0.0474828834007468
2411	12	-0.09699462866110053
2411	13	-0.048469090295945705
2411	14	-0.06459036863150658
2411	15	-0.030578949622771745
2411	16	-0.01200999087469512
2411	17	-0.04609680713343778
2411	18	-0.04935251535113849
2411	19	-0.07275812454707875
2411	20	-0.03923880066934515
2411	21	-0.03954635700360143
2411	22	-0.03497924777258987
2411	23	-0.03258165529163648
2411	24	-0.028247420850007643
2411	25	-0.04668716516966498
2411	26	-0.022519169632090552
2411	27	-0.03558018534850049
2411	28	-0.027527805438225528
2411	29	-0.0370439618586218
2411	30	-0.04886895653737611
2411	31	-0.05865264976520734
2411	32	-0.013824219887965228
2411	33	-0.04784034523097347
2411	34	-0.06836040484770223
2411	35	-0.04718937093956299
2411	36	-0.10473779724460996
2411	37	-0.05590110581449892
2411	38	-0.08434255381872902
2411	39	-0.059446106842187874
2411	40	-0.039831797761834764
2411	41	2.3639514071611956
2411	42	-0.1000251884172485
2411	43	-0.06505582867789172
2411	44	-0.03887255229908959
2411	45	-0.04980306727358652
2411	46	-0.06453434181690199
2411	47	-0.06607400390309692
2411	48	-0.054703113555810035
2411	49	-0.013532282411148344
2411	50	-0.059451045646383704
2411	51	-0.06533268678033011
2501	1	0.7291635043944495
2501	2	-0.030954185290511305
2501	3	0.02448346094177367
2501	4	0.06500653348442142
2501	5	0.09354963816401352
2501	6	0.06717864341781166
2501	7	0.09953769493967712
2501	8	0.11070465634252002
2501	9	0.11072326245197672
2501	10	0.38919647966312
2501	11	0.08101209759960426
2501	12	0.07027977126430329
2501	13	0.10429414989761909
2501	14	0.10037667508941439
2501	15	0.07799199408793811
2501	16	0.11078639748258468
2501	17	0.10510998806329752
2501	18	0.08141467434069227
2501	19	0.11344402235726392
2501	20	0.09660206970070817
2501	21	0.08209215205607734
2501	22	0.06452687967224335
2501	23	0.059914813616344986
2501	24	0.08888735045348994
2501	25	0.07923486464715523
2501	26	0.09547743683017984
2501	27	0.08065362602016535
2501	28	0.0977591058891818
2501	29	0.07929743701067338
2501	30	0.059420376105251194
2501	31	0.0921087201373112
2501	32	0.08307667913727812
2501	33	0.07670514595666589
2501	34	0.10068650235473342
2501	35	0.08004817524952301
2501	36	0.09102510086887605
2501	37	0.09024075100631279
2501	38	0.10977663550074368
2501	39	0.08384723831839125
2501	40	0.0795616654959801
2501	41	2.5050689887313666
2501	42	0.07548247211314418
2501	43	0.05997420491056715
2501	44	0.07674393495434373
2501	45	0.06648148375769125
2501	46	0.09223238736616679
2501	47	0.04868988089251758
2501	48	0.09421594157818447
2501	49	0.053492936594956575
2501	50	0.0794133782111075
2501	51	0.09537703023614341
2502	1	0.8715604953072997
2502	2	0.13315070318426336
2502	3	0.06633729119095477
2502	4	0.03937287274357004
2502	5	0.020786343515830197
2502	6	0.04347499892661233
2502	7	0.052298340975994506
2502	8	0.0859450729632627
2502	9	0.06211187193608936
2502	10	0.38220574108431293
2502	11	0.06619403582016758
2502	12	0.09270803675475747
2502	13	0.07974800845730101
2502	14	0.11616700040236339
2502	15	0.10179388013585822
2502	16	0.09449219788247376
2502	17	0.06424098815855217
2502	18	0.07561405540282351
2502	19	0.09008088361119349
2502	20	0.09132237249117736
2502	21	0.08857116278320376
2502	22	0.06731123137183204
2502	23	0.06334057667480408
2502	24	0.07032911164933608
2502	25	0.075089539508987
2502	26	0.06572465626887691
2502	27	0.08536966935957935
2502	28	-0.7489283679049805
2502	29	0.09286879526911918
2502	30	0.06000903067369734
2502	31	0.10393941446665877
2502	32	0.06460484615827511
2502	33	0.06748521628943394
2502	34	0.11864243700668453
2502	35	0.08333249383868946
2502	36	0.08104100353598653
2502	37	0.043005998854567906
2502	38	0.07222586961037081
2502	39	0.08354747334568913
2502	40	0.05790946278548148
2502	41	2.53084505819173
2502	42	0.06963738219541682
2502	43	0.04664751668311595
2502	44	0.05054520474099178
2502	45	0.03776177574150097
2502	46	0.054153306137394
2502	47	0.06133815211899929
2502	48	0.05668055213148904
2502	49	0.05541842867237534
2502	50	0.04794006873524381
2502	51	0.10733117097203149
2503	1	0.8827947310073796
2503	2	0.19193628097962545
2503	3	0.10776544662950016
2503	4	0.08788154711831453
2503	5	0.08302931334279862
2503	6	0.058487353420730415
2503	7	0.07496603480363717
2503	8	0.1318919276942836
2503	9	0.10530758664139483
2503	10	0.3770731808457839
2503	11	0.07576718902558355
2503	12	0.09443157431643812
2503	13	0.07751510911569426
2503	14	-0.3139331382056696
2503	15	0.06184075245271714
2503	16	0.0610368078580521
2503	17	0.053270952767100255
2503	18	0.05607127893988206
2503	19	0.04765218008706995
2503	20	0.07581144264911899
2503	21	0.06710181968488627
2503	22	0.04677851665831412
2503	23	0.054921790335846765
2503	24	0.052294138502091414
2503	25	0.0523641755518085
2503	26	0.06997842083350037
2503	27	0.04622769509715141
2503	28	0.06945346331349356
2503	29	0.07517849879982208
2503	30	0.06047311775085973
2503	31	0.08077296589096505
2503	32	0.07245125222179638
2503	33	0.07490302426285211
2503	34	0.12553625648445177
2503	35	0.11000725324459637
2503	36	0.08101226064312783
2503	37	0.08551850052899823
2503	38	0.08232780295466569
2503	39	0.046543275905840176
2503	40	0.07107548168762179
2503	41	2.534031520825124
2503	42	0.09510054796328404
2503	43	0.06608627374094311
2503	44	0.07911597370248558
2503	45	0.10206029908708558
2503	46	0.060139607140058615
2503	47	0.08530977451859911
2503	48	0.0629551410469773
2503	49	0.05413533823332273
2503	50	0.10315788316592034
2503	51	0.12292398474821908
2504	1	0.6968392984440115
2504	2	-0.12268197415788507
2504	3	0.035398167977966466
2504	4	0.053371828492821294
2504	5	0.050619446738842555
2504	6	0.09105250613298921
2504	7	0.12171962442545947
2504	8	0.1462851857120242
2504	9	0.07484644674307361
2504	10	0.3958616717676051
2504	11	0.09950923386048771
2504	12	0.10807729744580286
2504	13	0.1292221717620805
2504	14	0.12574053816867803
2504	15	0.07628196459626935
2504	16	0.12554444332010206
2504	17	0.09374082202775469
2504	18	0.1054980712485758
2504	19	0.10820738632007476
2504	20	0.0989597401375164
2504	21	0.11160697357201599
2504	22	0.1011026978590337
2504	23	0.08282678176333036
2504	24	0.08236763502576139
2504	25	0.07170345207756412
2504	26	0.1252026841736864
2504	27	0.08795815957547859
2504	28	0.11086894785994161
2504	29	0.10245473091961799
2504	30	0.09222818461718418
2504	31	0.12013609843065609
2504	32	0.10759996326344634
2504	33	0.08868929050178309
2504	34	0.13515773981929158
2504	35	0.11758702638108076
2504	36	0.11879625325847343
2504	37	0.08812499301711796
2504	38	0.108020608056556
2504	39	0.0976067419253468
2504	40	0.10161059081509194
2504	41	2.5437419774378114
2504	42	0.08899861515482854
2504	43	0.0791567751662754
2504	44	0.08522866627027526
2504	45	0.10175269384907182
2504	46	0.0919091806077148
2504	47	0.08156592118480432
2504	48	0.07498472051400995
2504	49	0.08244579645685945
2504	50	0.10932320502675452
2504	51	0.11128104477045042
2505	1	0.8238661534580416
2505	2	0.09939100098245746
2505	3	0.032661114278596415
2505	4	0.03831239972048195
2505	5	0.061965390001383014
2505	6	0.047777320075120144
2505	7	0.0051164993620318455
2505	8	0.06179055819414003
2505	9	0.042454454567604216
2505	10	0.33429046027658416
2505	11	0.05652268562133855
2505	12	0.049167075504307434
2505	13	0.034162023975383704
2505	14	0.054441870959827554
2505	15	0.05042765341718081
2505	16	0.1018173309402215
2505	17	0.08222191969088755
2505	18	0.055922048897890875
2505	19	0.08972507080488157
2505	20	0.058323113133610605
2505	21	0.06474227177547931
2505	22	0.050184716066951296
2505	23	0.03680406641423417
2505	24	0.04666775540046331
2505	25	0.06836532474184764
2505	26	-0.5904596587741437
2505	27	0.055274682766096817
2505	28	0.07185213290086523
2505	29	0.08258143225722137
2505	30	0.0557396167733657
2505	31	0.06622657830221357
2505	32	0.05226399950726801
2505	33	0.08284010014978804
2505	34	0.10495231673095162
2505	35	0.08632168497139503
2505	36	0.06469730234977078
2505	37	0.08037080159214582
2505	38	0.07616966327449859
2505	39	0.060153699680491
2505	40	0.04487760574589572
2505	41	2.5144321913661827
2505	42	0.08302807186229444
2505	43	0.053754482774337475
2505	44	0.05918282898540639
2505	45	0.057360272014229
2505	46	0.05933437493737159
2505	47	0.08502163894711146
2505	48	0.06431254370980355
2505	49	0.052452278286303056
2505	50	0.04769318942953049
2505	51	0.07859762638441481
2506	1	0.8616809344770289
2506	2	0.11297695500233829
2506	3	0.06803992385770385
2506	4	0.03283952040497695
2506	5	-0.0052370437147502
2506	6	0.025962196620099576
2506	7	0.026960759409824675
2506	8	0.11297748640225791
2506	9	0.04017560185684488
2506	10	0.34076003746420724
2506	11	0.0670727233477777
2506	12	0.10787052955126342
2506	13	0.07019022289331645
2506	14	0.09052457070833952
2506	15	0.03047476182169362
2506	16	0.08374034780047879
2506	17	0.08589041764336258
2506	18	0.06304084750676964
2506	19	0.09109626248515212
2506	20	0.0779814541578574
2506	21	0.08317567731915432
2506	22	0.04909612385944939
2506	23	0.06168628526999953
2506	24	0.06772733521628282
2506	25	0.04682378677096466
2506	26	0.07884936304871815
2506	27	0.060295862382361065
2506	28	0.07990625840674426
2506	29	0.07623010377740513
2506	30	0.07655868507522712
2506	31	0.08321834929925132
2506	32	0.08245589049009538
2506	33	0.0743673865515504
2506	34	0.11939842558588509
2506	35	0.08604967299065436
2506	36	0.10964532011361428
2506	37	0.07278284060203788
2506	38	0.07991266660328478
2506	39	0.07894367545853243
2506	40	0.05227383708610489
2506	41	2.520874473791764
2506	42	0.09173989918149061
2506	43	0.08494833150781744
2506	44	0.08086901679033076
2506	45	0.05627557097628966
2506	46	0.055200024214315135
2506	47	0.045215012920223785
2506	48	0.07868119433523901
2506	49	0.053692157761446424
2506	50	0.0550982193061742
2506	51	0.08227408159005023
2507	1	0.8400686455670865
2507	2	0.05838380998746118
2507	3	0.030798110911447907
2507	4	0.0455161026529467
2507	5	0.030449345178382714
2507	6	-0.009697395605996917
2507	7	0.04064999054352825
2507	8	0.0531779775315826
2507	9	0.057095527192849715
2507	10	0.35650512633373665
2507	11	0.05031723010968392
2507	12	0.08185441311331942
2507	13	0.05407570464304001
2507	14	0.040619344128465684
2507	15	0.08973147796682213
2507	16	0.07261942664068499
2507	17	0.06946056375375065
2507	18	0.058094391129316136
2507	19	0.0993565245796475
2507	20	0.06793470857641637
2507	21	0.0924171943227492
2507	22	0.06662002037693782
2507	23	0.06421474409050631
2507	24	0.05398571640832728
2507	25	0.059239650939225896
2507	26	0.09493729532979245
2507	27	0.07611492960097621
2507	28	0.0786464960831097
2507	29	0.0553510491674416
2507	30	0.07817299770856323
2507	31	0.0899609154207468
2507	32	0.0789047424470013
2507	33	0.0887345745317134
2507	34	0.1158591073480224
2507	35	0.08419840723697547
2507	36	0.08604809988567297
2507	37	0.07862877553208136
2507	38	0.10230324284784587
2507	39	0.08669351629286837
2507	40	0.07611716921508815
2507	41	2.5341619312081036
2507	42	0.09837834464502748
2507	43	0.09766718397607832
2507	44	0.05800153100651784
2507	45	0.07392539363978301
2507	46	0.08410249119872049
2507	47	0.09589068101496423
2507	48	0.06598955593380396
2507	49	0.08850657948703144
2507	50	0.10296124505228477
2507	51	0.10154577003565635
2508	1	0.8456654912754047
2508	2	0.14693640587115908
2508	3	0.046304320895998785
2508	4	0.07025521630073683
2508	5	0.05989875380939225
2508	6	0.0559721860946496
2508	7	0.07587704453879951
2508	8	0.08866170569208265
2508	9	0.0580412036037572
2508	10	0.36939180789329384
2508	11	0.06189381141442141
2508	12	0.10910244248596968
2508	13	0.08922758582095724
2508	14	0.09195937324586367
2508	15	0.0720073767584779
2508	16	0.11632799364834767
2508	17	0.08013381590266277
2508	18	0.0798832870131676
2508	19	0.09170648687888416
2508	20	0.11119540369536907
2508	21	0.10816398693008722
2508	22	0.09355702850931635
2508	23	0.07741287619550974
2508	24	0.1108477529786569
2508	25	0.09561644342065989
2508	26	0.10590815663299935
2508	27	0.10347870261083614
2508	28	0.09767163180517002
2508	29	0.08209885510525083
2508	30	0.09476484203374014
2508	31	0.10524465502000169
2508	32	0.08668986916460142
2508	33	0.11354240513517055
2508	34	0.1327345980466177
2508	35	0.10809772741519907
2508	36	0.08619630642883891
2508	37	0.11182332598085765
2508	38	0.1043652589596391
2508	39	0.08723172717319017
2508	40	0.06188905661062449
2508	41	2.539366990714825
2508	42	0.09484689392540702
2508	43	0.06653979547353828
2508	44	0.07747878266273744
2508	45	0.0718600837929344
2508	46	0.08051177166250767
2508	47	0.05980326637344291
2508	48	0.0678066702644955
2508	49	0.05728458617825538
2508	50	0.10342792430449066
2508	51	0.08349180500042053
2509	1	0.7603370125167928
2509	2	0.15091572261857067
2509	3	0.06236743078649454
2509	4	0.05522919751306432
2509	5	0.04970174154723139
2509	6	0.016342658375755548
2509	7	0.06990741681647705
2509	8	0.06712874984888373
2509	9	0.019303440479973233
2509	10	0.36963505302259847
2509	11	0.005135806808645782
2509	12	0.06787323052427752
2509	13	0.030331752429390235
2509	14	0.02174192955136789
2509	15	0.05917447525144581
2509	16	0.07016071591830553
2509	17	0.05048296193186985
2509	18	0.056348683494093166
2509	19	0.06775426049109967
2509	20	0.09121872213970761
2509	21	0.07629641725942093
2509	22	0.05917901870661524
2509	23	0.05100170530016612
2509	24	0.05240483381243877
2509	25	0.05477509211988263
2509	26	0.07515768757307484
2509	27	0.07504027093864352
2509	28	0.05800951294200729
2509	29	0.06087756723409399
2509	30	0.0832750656772916
2509	31	0.07353622724519226
2509	32	0.09882494089735872
2509	33	0.06597336543647714
2509	34	0.10808104537895957
2509	35	0.061841131629144286
2509	36	0.08916217694020645
2509	37	0.0884150065470024
2509	38	0.07705989960374637
2509	39	0.08214825307390328
2509	40	0.06989282608183345
2509	41	2.516989912932985
2509	42	0.08269693850159854
2509	43	0.07047090996280048
2509	44	0.0650081523389261
2509	45	0.06207151490860241
2509	46	0.06564483143770872
2509	47	0.05170659140307521
2509	48	0.055300411645909264
2509	49	0.05975366827090056
2509	50	0.0721727936407035
2509	51	0.08262912146133061
2510	1	0.8292423536102973
2510	2	0.0028212330038002165
2510	3	0.03704888629648906
2510	4	0.02695642458033376
2510	5	0.01930696359368511
2510	6	0.0014218440669893084
2510	7	0.028324798136075913
2510	8	0.057335417316821236
2510	9	0.028858650518095885
2510	10	0.36640783471315785
2510	11	0.049253708079803005
2510	12	0.07605679221204298
2510	13	0.03374101761996684
2510	14	0.05461904767357595
2510	15	0.04907497655277382
2510	16	0.07279847843717135
2510	17	0.04077809042471614
2510	18	0.06547407562992902
2510	19	0.0748373193024463
2510	20	0.06121349208692095
2510	21	0.04191388904625626
2510	22	9.650676759775934E-5
2510	23	0.02923076153184212
2510	24	0.023357677008398525
2510	25	0.05258273755590892
2510	26	0.044068112435482476
2510	27	0.04384252330260807
2510	28	0.08028523589675274
2510	29	0.05870872526261195
2510	30	0.02587002670102123
2510	31	0.07524636341747737
2510	32	0.012914774965679499
2510	33	0.049680556669081
2510	34	0.08195428645166913
2510	35	0.05073873258790229
2510	36	0.0667820602232112
2510	37	0.05833684768667524
2510	38	0.0677805792426156
2510	39	0.05454988779982273
2510	40	0.06251595477083782
2510	41	2.5137248851974476
2510	42	0.0788065474261046
2510	43	0.044910914341265595
2510	44	0.05837455834212335
2510	45	0.04910137910427892
2510	46	0.027362423347923936
2510	47	0.055413093214561115
2510	48	0.05975733495083091
2510	49	0.046772605332812134
2510	50	0.058519333291833675
2510	51	0.08780194524185703
2511	1	0.8206660620723767
2511	2	-0.03685852557206459
2511	3	-0.017897010725938856
2511	4	0.04351829965519727
2511	5	0.038993488845854074
2511	6	0.01046722124713284
2511	7	0.03751376274757234
2511	8	0.07860775725090008
2511	9	0.029975304329674657
2511	10	0.35323198604265116
2511	11	0.036515263270707976
2511	12	0.052898848975296175
2511	13	0.0022714276569431036
2511	14	0.0247062251307284
2511	15	0.0827927355286846
2511	16	0.12252039431573536
2511	17	0.09227025574454473
2511	18	0.06919770275914061
2511	19	0.09696505196610161
2511	20	0.0692491238101951
2511	21	0.07389468318103098
2511	22	0.037163329046727256
2511	23	0.052127420657576806
2511	24	0.061766249419086705
2511	25	0.057197446243783645
2511	26	0.07987934840284794
2511	27	0.09201706759830586
2511	28	0.060299843184346
2511	29	0.09202770770826163
2511	30	0.07491950154092564
2511	31	0.10490932423976318
2511	32	0.10113144396266449
2511	33	0.05955156848819598
2511	34	0.09042983987510667
2511	35	0.08326465416583773
2511	36	0.09781142327849324
2511	37	0.060202815551733124
2511	38	0.08795328823099169
2511	39	0.07849850000879854
2511	40	0.05310325573025665
2511	41	2.510874056237114
2511	42	0.07128905689465626
2511	43	0.06572045423467188
2511	44	0.07387058919436384
2511	45	0.07096694047761076
2511	46	0.05824066353723367
2511	47	0.0776572031438505
2511	48	0.0624000945008234
2511	49	0.08670726587894961
2511	50	0.0760905555424003
2511	51	0.07416330715430774
2601	1	0.742436509528396
2601	2	-0.2415655570793689
2601	3	-0.017409162765360975
2601	4	0.06972962521665238
2601	5	0.05638415086751536
2601	6	0.05729858946481414
2601	7	0.1013805265471106
2601	8	0.13225811221432338
2601	9	0.07121300635247252
2601	10	0.39833994208922263
2601	11	0.11658415686702028
2601	12	0.11394755146899627
2601	13	0.11794552552204607
2601	14	0.09436290101243827
2601	15	0.08761662810615434
2601	16	0.08902775565064758
2601	17	0.06738894762106895
2601	18	0.07473738679217945
2601	19	0.08597272823674729
2601	20	0.10141648846382623
2601	21	0.08980633960270268
2601	22	0.078401372573083
2601	23	0.0734186885551722
2601	24	0.07065791096956531
2601	25	0.09122088707108844
2601	26	0.08497611534584593
2601	27	0.08805088001597738
2601	28	0.10281495662685103
2601	29	0.08254474143105739
2601	30	0.08781304358363684
2601	31	0.06710715813016321
2601	32	0.12394799553337066
2601	33	0.09732733174227803
2601	34	0.11912626511542612
2601	35	0.11540057589239439
2601	36	0.038758912653548805
2601	37	0.05006549971180618
2601	38	0.05838590007515876
2601	39	0.05982583986143908
2601	40	0.04569376040833362
2601	41	2.504876527126825
2601	42	0.07327425719059733
2601	43	0.02742815553292388
2601	44	0.07179262288358501
2601	45	0.0439230468022771
2601	46	0.03567848451511679
2601	47	0.06191983243348176
2601	48	0.030809046696688824
2601	49	0.04392595851003733
2601	50	0.058124652516987396
2601	51	0.06954044894285971
2602	1	0.8701577800494533
2602	2	0.14212172242481103
2602	3	0.1275985876957293
2602	4	0.08656188301635837
2602	5	0.03396119533052655
2602	6	0.047084187868783545
2602	7	0.059981066182345444
2602	8	0.1269438883367613
2602	9	0.07408588716263154
2602	10	0.37260344951748436
2602	11	0.0952811596046459
2602	12	0.11661552732106628
2602	13	0.08815674981165245
2602	14	0.11318793220410583
2602	15	0.11360595356907055
2602	16	0.10942866920823491
2602	17	0.09059189362117337
2602	18	0.09351222906479961
2602	19	0.08419848783361772
2602	20	0.09695346368401658
2602	21	0.09834949988663055
2602	22	0.09992569799922535
2602	23	0.041393263544470926
2602	24	0.06503478920289751
2602	25	0.08344480975352297
2602	26	0.08172263109194944
2602	27	0.09368217611648788
2602	28	0.07454484294547115
2602	29	0.10391848767707756
2602	30	0.08514885674648554
2602	31	0.11186764865777121
2602	32	0.09876027655315767
2602	33	0.10970257749406187
2602	34	0.12406239499520666
2602	35	0.0894742971532736
2602	36	0.10406842944081518
2602	37	0.0787338856116051
2602	38	0.0732791498630121
2602	39	0.09130038867196077
2602	40	0.09190603076677917
2602	41	2.513468800081739
2602	42	0.09145919877061459
2602	43	0.05519510314512388
2602	44	0.07368651239457336
2602	45	0.07753343066580243
2602	46	0.045163437708836796
2602	47	0.053233124083980954
2602	48	0.07564536307636871
2602	49	0.056805147386960186
2602	50	0.08101379269568554
2602	51	0.1068707553297159
2603	1	0.8023925380102455
2603	2	-0.19954225795797953
2603	3	0.021480380357552065
2603	4	0.07843460842231309
2603	5	0.06575530412128217
2603	6	0.061188610028736434
2603	7	0.09939272886064288
2603	8	0.13498339645153834
2603	9	0.07633917962879622
2603	10	0.39683727641020283
2603	11	0.08777780833987237
2603	12	0.14086945630281633
2603	13	0.10825204964360324
2603	14	0.09508827674252984
2603	15	0.100739289094669
2603	16	0.09976870514697822
2603	17	0.10243464112311784
2603	18	0.09279746705021097
2603	19	0.11380366877156689
2603	20	0.08671592488366286
2603	21	0.09704009532151048
2603	22	0.07947758754060175
2603	23	0.07254266420447664
2603	24	0.07266800754849356
2603	25	0.0808696562920872
2603	26	0.11634688644704028
2603	27	0.07775373591229595
2603	28	0.08877272227482536
2603	29	0.11946916032142241
2603	30	0.10922577355938046
2603	31	0.11023171789558717
2603	32	0.11471033598517266
2603	33	0.11011186361236724
2603	34	0.1332735514725556
2603	35	0.116900070284359
2603	36	0.10830787398876396
2603	37	0.11188654696891831
2603	38	0.10730012257234733
2603	39	0.12649354909452626
2603	40	0.09979998769200904
2603	41	2.5325662004931004
2603	42	0.10283079061299105
2603	43	0.08825616404172365
2603	44	0.059652014014886845
2603	45	0.09173649269229855
2603	46	0.08931755974032995
2603	47	0.10536769358971299
2603	48	0.09091415538325265
2603	49	0.11719412002990737
2603	50	0.09532215843449166
2603	51	0.12613139711559285
2604	1	0.8841815632880099
2604	2	0.12390734224636901
2604	3	0.08884551269601104
2604	4	0.06875284763665945
2604	5	0.08319178015981521
2604	6	0.052651633201861614
2604	7	0.0895293823186023
2604	8	0.11906523925522805
2604	9	0.09330454182545367
2604	10	0.3661012906311072
2604	11	0.10365434197629497
2604	12	0.11631285138794567
2604	13	0.09698039019180982
2604	14	0.08894548798771496
2604	15	0.07084490198977278
2604	16	0.09695166830756818
2604	17	0.07956421557687321
2604	18	0.09013595447102318
2604	19	0.09733253957740118
2604	20	0.09559665040714549
2604	21	0.08950190818559633
2604	22	0.06863285587431989
2604	23	0.050170922014096675
2604	24	0.07853709673582188
2604	25	0.06095797874226605
2604	26	0.09045985831042458
2604	27	0.07398253763900442
2604	28	0.082242497660161
2604	29	0.08389590687266946
2604	30	0.047097612985730564
2604	31	0.07596058682263163
2604	32	0.09732137951611008
2604	33	0.06705483072374108
2604	34	0.11966540547316384
2604	35	0.11323473372910797
2604	36	0.09383013443257937
2604	37	0.0692409466689341
2604	38	0.06935364794075127
2604	39	0.06503754420582197
2604	40	0.06676389616753653
2604	41	-35.107180729168235
2604	42	0.0515755865918095
2604	43	0.05665938156904815
2604	44	0.05435876509740467
2604	45	0.05241883658656121
2604	46	0.05630422135192248
2604	47	0.051507667158702475
2604	48	0.056643009929132404
2604	49	0.06137945651892096
2604	50	0.08477847496126856
2604	51	0.07245236138336253
2605	1	0.9308136080595375
2605	2	0.0608334355029001
2605	3	0.05324446513328951
2605	4	0.07407500557918212
2605	5	0.05859074021633148
2605	6	0.06778968081670911
2605	7	0.08280080160823644
2605	8	0.11072843655541931
2605	9	0.1002930611625672
2605	10	0.38942010740736066
2605	11	0.10767359022051437
2605	12	0.12786173560088798
2605	13	0.08132642571864324
2605	14	0.09690042415891043
2605	15	0.0666161749759695
2605	16	0.09687285242310395
2605	17	0.0819320594519013
2605	18	0.09254320126240145
2605	19	0.10384619346189794
2605	20	0.07593880683748466
2605	21	0.09979796059035095
2605	22	0.07545475716514716
2605	23	0.05095350212952354
2605	24	0.07665149630845747
2605	25	0.05321786887929392
2605	26	0.10391230545367591
2605	27	0.09395550402182096
2605	28	0.10190229127211126
2605	29	0.10003919123561644
2605	30	0.09096275883653249
2605	31	0.11517242918418447
2605	32	0.10719230259837786
2605	33	0.08077721799928383
2605	34	0.11440836286026013
2605	35	0.10865692904208402
2605	36	0.09820772452736293
2605	37	0.10757840676526342
2605	38	0.0927546047127521
2605	39	0.07784292696280914
2605	40	0.08203733722017859
2605	41	1.462146605763472
2605	42	0.06619902373511621
2605	43	0.05980826097394498
2605	44	0.08047406346987174
2605	45	0.049417881275239495
2605	46	0.06497454207799791
2605	47	0.061975982333279944
2605	48	0.057153884889949325
2605	49	0.06230494575563483
2605	50	0.06776794784200035
2605	51	0.10960173300416187
2606	1	0.8690088153671667
2606	2	0.1717934932951266
2606	3	0.09602152344739068
2606	4	0.056408768116249064
2606	5	0.0754018375695722
2606	6	0.06642535219621237
2606	7	0.10332612900878502
2606	8	0.08270047581064688
2606	9	0.06946157289208799
2606	10	0.37912678505303177
2606	11	0.043699554534732954
2606	12	0.12030536520547486
2606	13	0.05704739865716846
2606	14	0.08503576682318226
2606	15	0.08717526501509099
2606	16	0.12061564165470173
2606	17	0.09016035427602986
2606	18	0.06528363460678577
2606	19	0.07681395609736086
2606	20	0.11065089001228046
2606	21	0.09068652227062302
2606	22	0.05554079926734801
2606	23	0.07232440283276986
2606	24	0.060888670070475825
2606	25	0.08725707791503368
2606	26	0.09973556210970003
2606	27	0.07283062622024516
2606	28	0.07333436791603987
2606	29	0.08407201608313386
2606	30	0.08104550435469804
2606	31	0.08912254955147603
2606	32	0.08107638760109381
2606	33	0.07691983000795943
2606	34	0.11343117625771271
2606	35	0.10048319464188893
2606	36	0.05358198583230944
2606	37	0.071448385135362
2606	38	0.09725432502593634
2606	39	0.07663965349172486
2606	40	0.07158232104477236
2606	41	2.518035160296357
2606	42	0.07908051207489564
2606	43	0.05996650180333063
2606	44	0.035881761348058205
2606	45	0.02919145195245676
2606	46	0.06731962186472629
2606	47	0.04847341134491501
2606	48	0.06990058147680145
2606	49	0.05370922570287462
2606	50	0.09168169622073208
2606	51	0.08581064474432054
2607	1	0.6965812054994274
2607	2	-0.12991601297272126
2607	3	-0.00810535498234799
2607	4	0.08287841866260948
2607	5	0.052619282482631036
2607	6	0.07267235303643105
2607	7	0.07685096687585258
2607	8	0.12342262430595241
2607	9	0.05991793409981483
2607	10	0.37444870603281544
2607	11	0.07000703260493424
2607	12	0.10398497029220266
2607	13	0.0748001675250265
2607	14	0.09696398045316101
2607	15	0.10605234163426047
2607	16	0.12973407022338534
2607	17	0.09399042876609087
2607	18	0.08131190954617296
2607	19	0.07981692182677591
2607	20	0.08816599296967098
2607	21	0.12013125839315819
2607	22	0.055772263833688385
2607	23	0.04520615360399205
2607	24	0.0652970697784454
2607	25	0.07364908983401364
2607	26	0.061627941966804656
2607	27	0.0645400141199346
2607	28	0.10566189481644983
2607	29	0.08412281213625761
2607	30	0.07722562909532371
2607	31	0.12149117205378701
2607	32	0.09624956033450616
2607	33	0.08693303949773679
2607	34	0.11887676357166299
2607	35	0.0954439698675813
2607	36	0.08447574889771658
2607	37	0.10118975507474204
2607	38	0.09911218761224916
2607	39	0.10285160977890229
2607	40	0.04856583408678006
2607	41	-35.107180729168235
2607	42	0.06286992783942935
2607	43	0.0748579155235447
2607	44	0.08130724191303784
2607	45	0.0844628766385398
2607	46	0.0637672209353326
2607	47	0.07534282081071808
2607	48	0.07117568186373546
2607	49	0.08084498697712661
2607	50	0.08480301002996526
2607	51	0.10843577715399988
2608	1	0.8418504255216277
2608	2	0.03501590418122191
2608	3	0.08201649267844857
2608	4	0.04772960228005729
2608	5	0.05970264636875555
2608	6	0.03938885027276484
2608	7	0.06080948056817448
2608	8	0.07779103891569861
2608	9	0.07671521947722937
2608	10	0.37449989941870854
2608	11	0.0496177597356251
2608	12	0.1151011301638647
2608	13	0.09054580058082706
2608	14	0.10682704217135353
2608	15	0.08172490383597619
2608	16	0.10064431019057452
2608	17	0.08106011437050142
2608	18	0.09556390993122932
2608	19	0.09525641733166168
2608	20	0.08490543930322048
2608	21	0.09500639531043475
2608	22	0.08914813743395911
2608	23	0.06140722694681955
2608	24	0.06424936687812988
2608	25	0.06158037844627984
2608	26	0.10418019532467326
2608	27	0.0846431798177889
2608	28	0.08374594026847859
2608	29	0.08925449248072681
2608	30	0.08761809963170464
2608	31	0.09065204053003839
2608	32	0.09805009539312692
2608	33	0.06802990449325108
2608	34	0.11737325660221387
2608	35	0.08398785263646857
2608	36	0.05594477959367339
2608	37	0.06652049272282312
2608	38	0.05664049070313837
2608	39	0.07634956950237637
2608	40	0.06050795821711574
2608	41	2.5137521739870152
2608	42	0.07726702901432958
2608	43	0.05614036898116126
2608	44	0.0840024578921259
2608	45	0.05087756831422752
2608	46	0.01784624918545319
2608	47	0.04435397137230268
2608	48	0.0702514148092348
2608	49	0.05677092904108605
2608	50	0.0821444617586593
2608	51	0.11241882477475684
2609	1	0.8316774365083148
2609	2	-0.023900612728844806
2609	3	0.058748290901775135
2609	4	0.011937644412753912
2609	5	0.039448770175816605
2609	6	0.06057118459855815
2609	7	0.037262118801123734
2609	8	0.10263179847451198
2609	9	0.06533349168933
2609	10	0.39853691333057384
2609	11	0.07002698357885606
2609	12	0.05847699167723874
2609	13	0.0882059379546476
2609	14	0.0762391203362327
2609	15	0.08053316211029937
2609	16	0.07511578786856177
2609	17	0.0663192658786329
2609	18	0.08190673431507633
2609	19	0.07932482694052823
2609	20	0.10145852903799124
2609	21	0.09254571680277479
2609	22	0.06515580458614068
2609	23	0.041265361517623944
2609	24	0.048910830618339673
2609	25	0.0482192511269659
2609	26	0.07743263239134279
2609	27	0.06730266939622709
2609	28	0.09162564618159053
2609	29	0.07034788539086634
2609	30	0.07408444033452355
2609	31	0.07455301093239797
2609	32	0.0786824324019193
2609	33	0.06956231818796965
2609	34	0.0959124993181959
2609	35	0.10472753269978341
2609	36	0.1138451099020159
2609	37	0.0650051559885867
2609	38	0.08725983743553911
2609	39	0.08246710308181804
2609	40	0.08564278120157098
2609	41	2.526468677848051
2609	42	0.08093015426897665
2609	43	0.07628688188090393
2609	44	0.07197381844936501
2609	45	0.08604369766095488
2609	46	0.07769917614125887
2609	47	0.07110563492892652
2609	48	0.06831529858173724
2609	49	0.08337887789196685
2609	50	0.1028198199556627
2609	51	0.11080622171412813
2610	1	0.856779857690519
2610	2	0.18685967092316957
2610	3	0.08679501745248785
2610	4	0.07250362440309033
2610	5	0.045829023500154165
2610	6	0.09875519965792279
2610	7	0.08569425989456647
2610	8	0.10571549860502927
2610	9	0.06664633344581006
2610	10	0.41753807922659547
2610	11	0.08904483367162896
2610	12	0.09687239100185963
2610	13	0.08297651704086917
2610	14	0.10320350523517874
2610	15	0.09821283291346816
2610	16	0.08310782781713755
2610	17	0.07926688329477116
2610	18	0.09478277618985231
2610	19	0.08051275646784717
2610	20	0.06939983731485455
2610	21	0.08439565380781744
2610	22	0.06062742044156977
2610	23	0.05131001762421761
2610	24	0.053625405615100874
2610	25	0.05032943864944173
2610	26	0.07780047738020102
2610	27	0.06731785566427106
2610	28	0.06835126990664975
2610	29	0.0663103849035167
2610	30	0.08565587676093145
2610	31	0.08984692132614924
2610	32	0.09766487648884947
2610	33	0.08973895489206996
2610	34	0.121760410642203
2610	35	0.08941861848784782
2610	36	0.08035786219559782
2610	37	0.09858547034595944
2610	38	0.09493269714674568
2610	39	0.10902014121359116
2610	40	0.08735935953095719
2610	41	2.512797615594252
2610	42	0.09084631341379179
2610	43	0.07240613860398071
2610	44	0.0681842504637018
2610	45	0.06272266580307928
2610	46	0.06033862985581351
2610	47	0.06415023194074365
2610	48	0.07891357135942911
2610	49	0.0739811084981028
2610	50	0.08784012624428783
2610	51	0.08887024240003427
2611	1	0.8232157346021438
2611	2	0.1331605994616396
2611	3	0.06117201472687839
2611	4	0.05395340903552892
2611	5	0.06477873897070907
2611	6	0.06095657703915691
2611	7	0.1055483282412979
2611	8	0.11628691761699628
2611	9	0.09919825912431435
2611	10	0.34981033555256147
2611	11	0.09988013518985639
2611	12	0.12125618478784617
2611	13	0.056347409834259565
2611	14	0.11155019404915834
2611	15	0.06957346476144011
2611	16	0.10378033659221586
2611	17	0.08682353155005273
2611	18	0.11018148478435563
2611	19	0.0921903416458889
2611	20	0.09053840752326181
2611	21	0.08640970324606911
2611	22	0.06675208292916324
2611	23	0.03928136544340077
2611	24	0.08789888942041557
2611	25	0.07746407306085246
2611	26	0.10013081433550042
2611	27	0.08057866367416011
2611	28	0.07348641063492067
2611	29	0.11338539647250201
2611	30	0.08963717100535007
2611	31	0.0985819368009544
2611	32	0.09812808963923914
2611	33	0.06781521109386546
2611	34	0.11560116625123129
2611	35	0.09302799519227989
2611	36	0.12755937294054576
2611	37	0.09008501712646222
2611	38	0.09666034934181766
2611	39	0.05553071782432539
2611	40	0.06913855890704923
2611	41	2.5478789677762776
2611	42	0.0832142924126984
2611	43	0.07597959870834359
2611	44	0.09517567658576809
2611	45	0.0935508857818661
2611	46	0.0794270618824271
2611	47	0.05716329382985208
2611	48	0.06256429540303543
2611	49	0.07463404213827118
2611	50	0.09529739870006892
2611	51	0.11011905897131413
>>END_MODULE
>>Per sequence quality scores	pass
#Quality	Count
2	2892.0
3	0.0
4	0.0
5	0.0
6	0.0
7	0.0
8	0.0
9	0.0
10	0.0
11	0.0
12	0.0
13	0.0
14	9.0
15	46.0
16	722.0
17	4071.0
18	12280.0
19	16312.0
20	14768.0
21	11295.0
22	10603.0
23	11734.0
24	17168.0
25	22930.0
26	30808.0
27	36773.0
28	52054.0
29	66780.0
30	89475.0
31	108888.0
32	152824.0
33	197564.0
34	270944.0
35	342952.0
36	526512.0
37	840095.0
38	2754030.0
39	1.4370097E7
40	2.8344946E7
>>END_MODULE
>>Per base sequence content	fail
#Base	G	A	T	C
1	38.464222720358485	12.694367906217805	15.1709678468133	33.67044152661042
2	28.687825500256665	17.727436266356914	29.561962374671978	24.022775858714443
3	29.29071170493966	23.142551724971685	21.584140965442273	25.982595604646384
4	31.786891585180356	28.218892293985014	17.76991919130025	22.224296929534386
5	29.103734721574735	32.040943405756714	19.963152094078914	18.892169778589626
6	21.78960549555465	35.97265222946392	22.125869548476526	20.111872726504906
7	18.492086082522352	20.66875029887177	40.83742679841107	20.00173682019481
8	21.115222623009068	21.722331682670056	29.755450606564622	27.406995087756254
9	24.993907674880575	20.170707239661265	30.257274977290926	24.578110108167234
10	22.77147252613614	33.8609992967348	24.018518490348487	19.349009686780573
11	27.53554787867848	25.79617767149388	21.074195121668474	25.594079328159168
12	24.406311922077858	22.29736756904014	27.714672173703512	25.581648335178485
13	23.706290724181418	25.159247126898393	28.434181359596643	22.700280789323546
14	23.97631391717075	25.74854504073857	26.889501139169596	23.385639902921085
15	24.765024216112554	25.412969800449957	26.232026295328097	23.589979688109388
16	24.58310320643025	25.107519291327822	26.05440282793187	24.254974674310052
17	25.26082935113736	25.411994780018	25.943236007939273	23.383939860905365
18	23.940765542156903	25.386139142661012	25.930333030545672	24.74276228463641
19	24.81582434434576	25.821359229732415	24.69478223661371	24.66803418930811
20	24.686605797342242	25.653876289048632	25.7637245122323	23.895793401376825
21	25.462720683764644	25.67023235709844	26.16613478715573	22.700912171981184
22	24.74973026504823	26.199213028094665	25.841415721386774	23.20964098547033
23	24.992627297477153	26.027132456133195	25.283842319266935	23.696397927122714
24	23.781659731255267	27.010513195602197	25.515432881768234	23.692394191374298
25	25.461159761188117	25.857563485447148	25.031402214207766	23.64987453915697
26	24.563936948394456	25.689381754640117	25.275086637528204	24.47159465943722
27	24.855659082486923	25.927618149060688	24.99417618314465	24.222546585307743
28	25.596329853602214	26.022118572966875	24.90887193977814	23.472679633652778
29	25.606077998566413	25.162568347725276	25.106932717114816	24.124420936593495
30	25.11619100403465	25.693003018219972	25.860012998014938	23.33079297973044
31	24.848219043545626	25.800203793405984	25.51389517433611	23.83768198871228
32	24.765335248697497	26.80234606990602	24.346826881739084	24.0854917996574
33	23.767929957511853	26.337154190454925	25.242207660969097	24.652708191064125
34	24.41045520572711	26.13778655320181	24.974777143750217	24.476981097320863
35	24.88656697467221	25.432337554983413	25.259323849925885	24.421771620418486
36	23.55308692534607	25.536190579978623	25.936686712559272	24.97403578211604
37	24.84176343336921	24.63252003534008	25.990991124373387	24.534725406917325
38	23.939072767101404	25.845247924613012	25.822533940881147	24.393145367404433
39	24.03213445640432	25.782690451756736	25.604454688853412	24.58072040298553
40	24.343038029052167	26.012841956565598	25.502466008382402	24.141654005999833
41	25.444902062787744	25.076714863599186	25.077593370740964	24.400789702872107
42	24.7486605822721	25.930073292951327	25.193902066882934	24.127364057893637
43	25.456795379733766	25.225690088297227	25.325970783922543	23.991543748046467
44	26.07607004377596	25.502075545260173	24.92428316161319	23.497571249350678
45	25.244638240669765	25.536655826194345	25.527524381630702	23.691181551505192
46	24.724102477573606	25.6974773317897	26.033810003884806	23.54461018675189
47	25.5961482323774	25.634351147321073	25.28175869896676	23.487741921334766
48	24.45330113956306	26.101856723741328	25.028158593757414	24.41668354293819
49	25.844865824009176	24.49855664684354	25.642160101377755	24.014417427769533
50	25.42558079926957	20.92520304696885	27.619622091532005	26.02959406222957
51	27.60766107339499	0.0	37.074465646631154	35.31787327997385
>>END_MODULE
>>Per sequence GC content	warn
#GC Content	Count
0	4236.0
1	2234.5
2	233.0
3	1006.0
4	1779.5
5	2205.0
6	2630.5
7	2928.0
8	3225.5
9	3690.5
10	4139.0
11	5508.0
12	6978.5
13	9508.0
14	12380.5
15	17831.5
16	22625.5
17	32110.5
18	42568.0
19	47662.5
20	52617.0
21	59535.0
22	65293.5
23	86359.5
24	108737.5
25	143979.5
26	198603.5
27	228480.5
28	262870.0
29	301356.5
30	382017.0
31	467874.5
32	525765.0
33	594287.0
34	742621.0
35	904124.0
36	1106265.5
37	1359843.5
38	1647204.0
39	1880922.0
40	2161771.0
41	2486146.5
42	2788959.0
43	3140451.0
44	3466303.0
45	3683187.5
46	3886648.5
47	4138621.0
48	4420543.0
49	4704019.0
50	4910171.0
51	5010810.0
52	5018425.5
53	5045463.0
54	4755791.0
55	4395388.0
56	3902796.0
57	3310971.0
58	2893069.5
59	2585045.5
60	2191302.0
61	1693974.0
62	1213637.5
63	859539.0
64	639342.5
65	440166.0
66	346939.0
67	265375.0
68	198394.5
69	138368.0
70	98890.0
71	64235.5
72	48191.5
73	35280.0
74	26110.0
75	14674.0
76	10296.5
77	7453.0
78	4682.5
79	3302.5
80	1947.0
81	1349.0
82	759.5
83	632.5
84	511.0
85	569.5
86	626.0
87	893.5
88	1163.0
89	2207.0
90	3251.0
91	7272.5
92	11294.0
93	15945.0
94	20596.0
95	41464.0
96	62332.0
97	46561.0
98	30790.0
99	17343.0
100	3896.0
>>END_MODULE
>>Per base N content	warn
#Base	N-Count
1	1.5055422142841588
2	0.02362885765164717
3	0.0060526307291648125
4	0.005986391268380519
5	0.005986391268380519
6	0.005986391268380519
7	0.00600709109987561
8	0.006065050628061868
9	0.005986391268380519
10	0.663560008356108
11	0.005986391268380519
12	0.005986391268380519
13	0.005986391268380519
14	0.005988461251530028
15	0.005986391268380519
16	0.005986391268380519
17	0.005986391268380519
18	0.005986391268380519
19	0.006710885370708727
20	0.006042280813417266
21	0.005986391268380519
22	0.005986391268380519
23	0.00620580948222849
24	0.006493537140010265
25	0.006758494983147439
26	0.007093832253367925
27	0.007499548950671722
28	0.008122613878673982
29	0.008687719278489985
30	0.010915021147361852
31	0.011906543075976744
32	0.014146264843745666
33	0.02797582226561643
34	0.029166062576584204
35	0.030126534757956458
36	0.0
37	0.0
38	0.0
39	0.0
40	0.0
41	6.168694971038178
42	0.0
43	0.0
44	0.0
45	0.0
46	0.0
47	6.230425301707308E-5
48	0.0
49	0.0
50	0.0
51	0.0
>>END_MODULE
>>Sequence Length Distribution	warn
#Length	Count
35	15223.0
36	1308.0
37	1204.0
38	1865.0
39	2626.0
40	4816.0
41	5582.0
42	5444.0
43	7801.0
44	23800.0
45	21275.0
46	67822.0
47	228491.0
48	914762.0
49	2952229.0
50	1.2011407E7
51	3.2043917E7
>>END_MODULE
>>Sequence Duplication Levels	fail
#Total Deduplicated Percentage	18.863670969990014
#Duplication Level	Percentage of total
1	11.121777409645004
2	6.709744846437634
3	4.5049823380387
4	3.1905303094818898
5	2.3613879271944005
6	1.832508927257028
7	1.4582527736320736
8	1.2140961600148923
9	1.0292942463434396
>10	13.034354586553668
>50	5.235279279411131
>100	11.758909627091322
>500	4.4983577318306285
>1k	10.93905568257936
>5k	4.961510615295443
>10k+	16.149957539193245
>>END_MODULE
>>Overrepresented sequences	warn
#Sequence	Count	Percentage	Possible Source
GATCGGAAGAGCACACGTCTGAACTCCAGTCACTGACCAATCTGGGGGGG	168679	0.34916268767605724	TruSeq Adapter, Index 4 (97% over 45bp)
CTCGCCTTGTCAAGGCGAAAATTTCTTGCTTCCCGGTGTCGGGAGGCATC	145418	0.30101280963532445	No Hit
CGAAAATTTCTTGCTTCCCGGTGTCGGGAGGCATCTCTATCTCGTGGCAA	130173	0.26945591652105716	No Hit
GCGAAAATTTCTTGCTTCCCGGTGTCGGGAGGCATCTCTATCTCGTGGCA	108819	0.22525349634643835	No Hit
GGCGAAAATTTCTTGCTTCCCGGTGTCGGGAGGCATCTCTATCTCGTGGC	108055	0.22367202922021334	No Hit
GGGTATTGTAATTATTGCCCTTAAACGAGGAATGCCTAGTAAGTGTGAGT	105652	0.2186978597119428	No Hit
CCCCACTCTTCTCGAATCAGTTCAGTCCCGGATAGCGACGGGCGGTGTGT	101871	0.21087125342364862	No Hit
ATAAGCTCTCGTGTTGCCACGAGATAGAGATGCCTCCCGACACCGGGAAG	98547	0.20399062943468016	No Hit
CCGACATTGAACCAGAGTGATCTGGCGTTGGCAAGCGTCGCAGAATTCAC	85005	0.175958917624027	No Hit
CTGGCGTTGGCAAGCGTCGCAGAATTCACTACGACGCCAAGGCCATACAT	75646	0.15658594532777065	No Hit
GTGATTTAGCGCCCCGACATTGAACCAGAGTGATCTGGCGTTGGCAAGCG	72084	0.14921266534921898	No Hit
GCTACTACCATTACGATCTGCACTGACGGAAGCTCCAGCCGAGCCTACGC	70993	0.14695431373310447	No Hit
GCGGAGTATAGGTCTCTCGCTTAAGCGCCATCCATTTTCAGGGCTAGTTG	69300	0.14344983226098545	No Hit
GCGACATGTGCGTTGTCTAGCGCCAGGTCGTAACGAGTAGGAAGGTCGTG	68421	0.1416303170725669	No Hit
GTCGCAACGGCGGAGTATAGGTCTCTCGCTTAAGCGCCATCCATTTTCAG	66610	0.13788157758880581	No Hit
GCATAAGCTCTCGTGTTGCCACGAGATAGAGATGCCTCCCGACACCGGGA	59247	0.12264029165896977	No Hit
GCGTTGGCAAGCGTCGCAGAATTCACTACGACGCCAAGGCCATACATAGG	58621	0.12134448220737704	No Hit
GAAAATTTCTTGCTTCCCGGTGTCGGGAGGCATCTCTATCTCGTGGCAAC	58620	0.12134241222422754	No Hit
ATTTCAATGAGTTGAATACAAATGATTCTTCGAGTAGCAAGGAGAGGGCA	55879	0.11566858841142291	No Hit
GCCATACATAGGGCATAAGCTCTCGTGTTGCCACGAGATAGAGATGCCTC	51215	0.10601418700211213	No Hit
GCGCCATCCATTTTCAGGGCTAGTTGATTCGGCAGGTGAGTTGTTACACA	49241	0.10192804026498102	No Hit
GTTATTTCAATGAGTTGAATACAAATGATTCTTCGAGTAGCAAGGAGAGG	49238	0.1019218303155325	No Hit
>>END_MODULE
>>Adapter Content	pass
#Position	Illumina Universal Adapter	Illumina Small RNA 3' Adapter	Illumina Small RNA 5' Adapter	Nextera Transposase Sequence	PolyA	PolyG
1	1.034991574754585E-5	2.8979764093128377E-5	2.0699831495091696E-6	0.0	0.001318579266237341	0.0
2	1.2419898897055019E-5	6.002951133576592E-5	1.034991574754585E-5	0.0	0.001463478086702983	0.0
3	1.4489882046564189E-5	6.83094439338026E-5	1.034991574754585E-5	0.0	0.0015069477328426757	0.18173624059430707
4	2.6909780943619206E-5	7.244941023282094E-5	1.2419898897055019E-5	0.0	0.0015545573452813864	0.23096457985593413
5	3.311973039214671E-5	7.244941023282094E-5	1.8629848345582528E-5	0.0	0.0016187268229161708	0.2568600690562938
6	3.518971354165589E-5	7.451939338233011E-5	1.8629848345582528E-5	0.0	0.001660126485906354	0.2639373414444657
7	3.932967984067422E-5	8.900927542889429E-5	3.7259696691165055E-5	0.0	0.0017098060814945742	0.26778751010255275
8	4.76096124387109E-5	1.0763912377447682E-4	3.7259696691165055E-5	0.0	0.0018340050704651243	0.27072274620855674
9	4.76096124387109E-5	1.3454890471809603E-4	3.7259696691165055E-5	0.0	0.0020410033854160415	0.27309080693159526
10	6.416947763478426E-5	1.3868887101711438E-4	3.932967984067422E-5	0.0	0.0023639207567394717	0.27429967709090863
11	6.623946078429343E-5	1.4696880361515105E-4	4.3469646139692566E-5	0.0	0.0025046796109060953	0.2764421096506506
12	6.83094439338026E-5	1.511087699141694E-4	4.5539629289201734E-5	0.0	0.002589548920035971	0.2772556130284077
13	7.451939338233011E-5	1.511087699141694E-4	4.76096124387109E-5	0.0	0.0028855565104157826	0.2779821771138854
14	7.865935968134845E-5	1.6352866881122442E-4	4.76096124387109E-5	0.0	0.003024245381432897	0.27884536008723076
15	8.27993259803668E-5	1.6766863511024274E-4	4.76096124387109E-5	0.0	0.0032105438648887224	0.27965886346498786
16	8.27993259803668E-5	1.7801855085778859E-4	4.76096124387109E-5	0.0	0.003343022786457309	0.2802550186120465
17	8.900927542889429E-5	1.8836846660533446E-4	4.76096124387109E-5	0.0	0.003463081809128841	0.28112441153484036
18	9.935919117644015E-5	2.0078836550238945E-4	4.76096124387109E-5	1.2419898897055019E-5	0.003632820427388593	0.2818199258730754
19	9.935919117644015E-5	2.19418213847972E-4	4.76096124387109E-5	1.4489882046564189E-5	0.003877078439030675	0.28230844189635956
20	1.0763912377447682E-4	2.2148819699748117E-4	4.76096124387109E-5	2.06998314950917E-5	0.004017837293197299	0.28268103886327123
21	1.0763912377447682E-4	2.4218802849257286E-4	4.76096124387109E-5	2.4839797794110038E-5	0.004177225995709504	0.2830101661840432
22	1.1384907322300433E-4	2.546079273896279E-4	4.76096124387109E-5	2.4839797794110038E-5	0.004291075068932509	0.28348419232528077
23	1.2005902267153184E-4	2.5667791053913706E-4	4.76096124387109E-5	2.4839797794110038E-5	0.004435973889398151	0.2838236695618003
24	1.3454890471809603E-4	2.5667791053913706E-4	4.76096124387109E-5	2.4839797794110038E-5	0.004628482322302504	0.28423766619170215
25	1.366188878676052E-4	2.732377757352104E-4	4.76096124387109E-5	2.4839797794110038E-5	0.0047733811427681455	0.28454195371468
26	1.4282883731613272E-4	2.7737774203422875E-4	4.76096124387109E-5	2.4839797794110038E-5	0.004852040502449494	0.2850946392155989
27	1.4696880361515105E-4	2.794477251837379E-4	4.76096124387109E-5	2.4839797794110038E-5	0.004932769845280352	0.2856928643458071
28	1.5317875306367857E-4	2.8565767463226545E-4	4.76096124387109E-5	2.4839797794110038E-5	0.0050776686657459935	0.2862393398972775
29	1.6766863511024274E-4	2.8772765778177457E-4	4.76096124387109E-5	2.4839797794110038E-5	0.005197727688417525	0.28668024630812294
30	1.987183823528803E-4	2.8772765778177457E-4	4.76096124387109E-5	2.4839797794110038E-5	0.005369536289826786	0.28733229100021834
31	2.0285834865189863E-4	2.918676240807929E-4	4.76096124387109E-5	2.4839797794110038E-5	0.005578604587927212	0.2879160262483799
32	2.1734823069846282E-4	2.9600759037981127E-4	4.76096124387109E-5	2.4839797794110038E-5	0.005777322970280093	0.288497691513392
33	3.498271522670497E-4	3.022175398283388E-4	4.9679595588220076E-5	2.4839797794110038E-5	0.005916011841297207	0.28918699590217856
34	3.6638701746312304E-4	3.084274892768663E-4	4.9679595588220076E-5	2.4839797794110038E-5	0.006023650965071684	0.2899073500382077
35	3.7466695006115974E-4	3.1877740502441214E-4	4.9679595588220076E-5	2.4839797794110038E-5	0.006131290088846161	0.29101272104004566
36	3.767369332106689E-4	3.208473881739213E-4	4.9679595588220076E-5	2.4839797794110038E-5	0.006247209145218674	0.2918365743335503
37	3.808768995096872E-4	3.208473881739213E-4	4.9679595588220076E-5	2.6909780943619206E-5	0.006398317915132843	0.2927597868182314
38	3.829468826591964E-4	3.229173713234305E-4	4.9679595588220076E-5	2.6909780943619206E-5	0.006551496668196522	0.2935546603476429
39	3.829468826591964E-4	3.229173713234305E-4	4.9679595588220076E-5	2.8979764093128377E-5	0.0067046754212602006	0.2944344031861843
40	3.829468826591964E-4	3.353372702204855E-4	4.9679595588220076E-5	2.8979764093128377E-5	0.0067046754212602006	0.2956060136488065
>>END_MODULE
```
