## Supplemental Data Set 2 for "The *pos-1* 3ʹ untranslated region governs germline specification and proliferation to ensure reproductive robustness": fastqc_data.txt

```
##FastQC	0.12.1
>>Basic Statistics	pass
#Measure	Value
Filename	WRM101_20_rep1.R2.fastq.gz
File type	Conventional base calls
Encoding	Sanger / Illumina 1.9
Total Sequences	48309572
Total Bases	2.4 Gbp
Sequences flagged as poor quality	0
Sequence length	35-51
%GC	49
>>END_MODULE
>>Per base sequence quality	pass
#Base	Mean	Median	Lower Quartile	Upper Quartile	10th Percentile	90th Percentile
1	39.42289379007539	40.0	40.0	40.0	40.0	40.0
2	39.28013433859443	40.0	40.0	40.0	40.0	40.0
3	39.352732208018736	40.0	40.0	40.0	40.0	40.0
4	39.32930471832787	40.0	40.0	40.0	40.0	40.0
5	39.3491884796661	40.0	40.0	40.0	40.0	40.0
6	39.369200000364316	40.0	40.0	40.0	40.0	40.0
7	39.407225673620125	40.0	40.0	40.0	40.0	40.0
8	39.35545017869337	40.0	40.0	40.0	40.0	40.0
9	39.40286587511063	40.0	40.0	40.0	40.0	40.0
10	39.33523542704953	40.0	40.0	40.0	40.0	40.0
11	39.36955504387412	40.0	40.0	40.0	40.0	40.0
12	39.35422118829784	40.0	40.0	40.0	40.0	40.0
13	39.361869113640665	40.0	40.0	40.0	40.0	40.0
14	39.3706006337626	40.0	40.0	40.0	40.0	40.0
15	39.35547145812014	40.0	40.0	40.0	40.0	40.0
16	39.34827271912076	40.0	40.0	40.0	40.0	40.0
17	39.34682919567162	40.0	40.0	40.0	40.0	40.0
18	39.34685378707143	40.0	40.0	40.0	40.0	40.0
19	39.33567153109947	40.0	40.0	40.0	40.0	40.0
20	39.338767273698885	40.0	40.0	40.0	40.0	40.0
21	38.401927386150305	40.0	40.0	40.0	40.0	40.0
22	39.370522636797524	40.0	40.0	40.0	40.0	40.0
23	39.367043160721856	40.0	40.0	40.0	40.0	40.0
24	39.35367334655749	40.0	40.0	40.0	40.0	40.0
25	39.36820773324177	40.0	40.0	40.0	40.0	40.0
26	39.3853393691834	40.0	40.0	40.0	40.0	40.0
27	39.382824008459444	40.0	40.0	40.0	40.0	40.0
28	39.38269480011125	40.0	40.0	40.0	40.0	40.0
29	39.37014842524376	40.0	40.0	40.0	40.0	40.0
30	39.37214786336753	40.0	40.0	40.0	40.0	40.0
31	39.36701132438102	40.0	40.0	40.0	40.0	40.0
32	39.36424446070439	40.0	40.0	40.0	40.0	40.0
33	39.37857702403159	40.0	40.0	40.0	40.0	40.0
34	39.33923935405596	40.0	40.0	40.0	40.0	40.0
35	39.33644189602839	40.0	40.0	40.0	40.0	40.0
36	39.31626045452577	40.0	40.0	40.0	40.0	40.0
37	39.323224788521976	40.0	40.0	40.0	40.0	40.0
38	38.50709312400828	40.0	40.0	40.0	40.0	40.0
39	39.31895190580537	40.0	40.0	40.0	40.0	40.0
40	39.324840438316535	40.0	40.0	40.0	40.0	40.0
41	39.32463946177428	40.0	40.0	40.0	40.0	40.0
42	39.328175028846935	40.0	40.0	40.0	40.0	40.0
43	39.32278332080409	40.0	40.0	40.0	40.0	40.0
44	39.31809110118409	40.0	40.0	40.0	40.0	40.0
45	39.312667490544634	40.0	40.0	40.0	40.0	40.0
46	39.3325446700242	40.0	40.0	40.0	40.0	40.0
47	39.329991861680206	40.0	40.0	40.0	40.0	40.0
48	39.32432670334822	40.0	40.0	40.0	40.0	40.0
49	39.32767297940714	40.0	40.0	40.0	40.0	40.0
50	39.319884340362854	40.0	40.0	40.0	40.0	40.0
51	39.25673477265662	40.0	40.0	40.0	40.0	40.0
>>END_MODULE
>>Per tile sequence quality	fail
#Tile	Base	Mean
1101	1	0.02555777127605552
1101	2	-0.024924401511704275
1101	3	0.0020763868745063974
1101	4	-0.0030474175996033637
1101	5	-0.04541678321212572
1101	6	0.009296658454552187
1101	7	0.03016968955357413
1101	8	2.500639776670255E-4
1101	9	0.012833337315797166
1101	10	-0.005726315808708193
1101	11	0.019014896997632036
1101	12	-0.009748780925747269
1101	13	0.010483849363595255
1101	14	-0.019624639207080463
1101	15	-0.004271979486574651
1101	16	-0.011250965874680219
1101	17	0.017063634038095188
1101	18	0.009887914489858929
1101	19	0.030179639706858552
1101	20	-0.015715630010816994
1101	21	0.9218102252681959
1101	22	0.005827200234797658
1101	23	-0.038465087711493595
1101	24	-8.949801151345582E-4
1101	25	0.013638910369962787
1101	26	0.005075816068980998
1101	27	0.001203233259779779
1101	28	-0.0035708693268858838
1101	29	0.010483030647989722
1101	30	0.006616441441842369
1101	31	0.044039217023424726
1101	32	0.001867057636275149
1101	33	1.192841755681684E-5
1101	34	0.012013362205031797
1101	35	-0.0022868030129785666
1101	36	-0.016770660651843627
1101	37	0.006774579362193833
1101	38	0.8826824847777743
1101	39	-0.0037706433216015967
1101	40	0.0052783320267337785
1101	41	0.0052703348250418
1101	42	0.012627238272969521
1101	43	-0.012978637084806621
1101	44	-0.05013797403285736
1101	45	-0.04065264803717383
1101	46	-0.041451148818367756
1101	47	5.113150211926154E-4
1101	48	0.01277246907714158
1101	49	-0.020136760813699084
1101	50	-0.006800065211237438
1101	51	-0.012213301950204425
1102	1	0.007264966301931963
1102	2	-0.038469443807990444
1102	3	-0.009456684261060389
1102	4	-0.017107277862955073
1102	5	-0.01592676385894265
1102	6	-0.022818627138434522
1102	7	-0.01080841840148139
1102	8	-0.015543579792236528
1102	9	-0.04873307709457464
1102	10	-0.010712461012886365
1102	11	-0.03678635712876144
1102	12	-0.03954247879013906
1102	13	-0.040630014214237065
1102	14	0.002377504277433218
1102	15	-0.02166470365683182
1102	16	-0.007965896192814625
1102	17	-0.021476114971932247
1102	18	-0.0031196578397540975
1102	19	-0.009074752045492573
1102	20	-0.012397041889393279
1102	21	0.937190511926353
1102	22	-0.02606769810917342
1102	23	-0.053539884785116953
1102	24	-0.018020385335006495
1102	25	-0.037847746804835936
1102	26	2.7070575433185695E-4
1102	27	-0.03304218131338388
1102	28	-0.06309880185883543
1102	29	-0.04021831457143321
1102	30	-0.020792349042856983
1102	31	-0.01716149640589748
1102	32	-0.07627940933065958
1102	33	-0.01957414364301968
1102	34	-0.05933105745896228
1102	35	-0.07004210774154274
1102	36	-0.0014859567790921346
1102	37	-0.010536347002052082
1102	38	0.8796848646583229
1102	39	0.004989091402265444
1102	40	-0.05829507666643252
1102	41	0.009062373224487885
1102	42	-0.007465918177729236
1102	43	-0.039995510437947246
1102	44	-0.07054566590698386
1102	45	-0.03393244671358531
1102	46	-0.023601690406579223
1102	47	-0.054224468363102574
1102	48	-0.06665968460688987
1102	49	-0.044493054104840724
1102	50	-0.01926275431991087
1102	51	-0.06343930485200389
1103	1	-0.13330154002121475
1103	2	-0.1366638614577056
1103	3	-0.10959386359034795
1103	4	-0.08088331955150352
1103	5	-0.11866162283258319
1103	6	-0.09201353162246306
1103	7	-0.0731840347269852
1103	8	-0.07292144928586453
1103	9	-0.065429273062513
1103	10	-0.10855209302350488
1103	11	-0.07939244274513158
1103	12	-0.07363493441633295
1103	13	-0.03801030615159107
1103	14	-0.03115536825671228
1103	15	-0.06048148916424623
1103	16	-0.10388718715599055
1103	17	-0.07320303794122651
1103	18	-0.07451800290275656
1103	19	-0.050064589497189615
1103	20	-0.0801377727836936
1103	21	0.8724309166778781
1103	22	-0.06766294388970806
1103	23	-0.06342382163722249
1103	24	-0.07590073391094876
1103	25	-0.07097151457234219
1103	26	-0.07511544582165897
1103	27	-0.08451623001566588
1103	28	-0.03188767030756168
1103	29	-0.03806514111638393
1103	30	-0.07333262331840018
1103	31	-0.04979238318765056
1103	32	-0.029328134659543537
1103	33	-0.06614226307995352
1103	34	-0.043466527575141356
1103	35	-0.05938421034962715
1103	36	-0.10130780889857505
1103	37	-0.09046340624773563
1103	38	0.8160389126523384
1103	39	-0.07800078802829091
1103	40	-0.09327413464475853
1103	41	-0.07463447452166605
1103	42	-0.053988200475131976
1103	43	-0.04523930864847614
1103	44	-0.08456248764243668
1103	45	-0.01251070658040021
1103	46	-0.03833411125914665
1103	47	-0.06385490042433872
1103	48	-0.07988772555599155
1103	49	-0.053189315019508854
1103	50	-0.08578244035103211
1103	51	-0.1257171835359827
1104	1	-0.0030114715919964397
1104	2	-0.023407586050119278
1104	3	-0.03270246709640645
1104	4	-0.032969934720220806
1104	5	-0.043806296080347806
1104	6	-0.041300565947580026
1104	7	-0.04505501830088576
1104	8	-0.04587673402424031
1104	9	-0.02868455754476429
1104	10	-0.014024952092057674
1104	11	-0.02849055249618715
1104	12	-0.03838495463119074
1104	13	-0.02805978264284903
1104	14	-0.02638109629042873
1104	15	-0.03334926217535639
1104	16	-0.045138898282388595
1104	17	-0.024799479483540665
1104	18	-0.02716429729558456
1104	19	-0.05025648833508001
1104	20	-0.013312836574854714
1104	21	0.8880214886593052
1104	22	-0.04243193166593784
1104	23	-0.03346884527216076
1104	24	-0.007313812807915099
1104	25	0.0033143769828924974
1104	26	-0.023768184130759096
1104	27	-0.034255775953546674
1104	28	-0.03107235663663488
1104	29	-0.028022696385477275
1104	30	-0.030750638924494922
1104	31	-0.028476498658406513
1104	32	-0.029381182848602805
1104	33	-0.09797133429403004
1104	34	1.7061601060675002E-4
1104	35	-0.002262643107073359
1104	36	-0.09075027242435141
1104	37	-0.06992277249287326
1104	38	0.8560643922275091
1104	39	-0.06761287894084234
1104	40	-0.07761410866575602
1104	41	-0.06690364017358519
1104	42	-0.05190412029386238
1104	43	-0.022984417310979666
1104	44	-0.03556526490560685
1104	45	-0.037338690804809005
1104	46	-0.03835231579153486
1104	47	-0.04955648268570201
1104	48	-0.054565812410736214
1104	49	-0.05171032422010313
1104	50	-0.053013668391422186
1104	51	-0.029031113816351706
1105	1	-0.035893729184408585
1105	2	-0.07637073839297415
1105	3	-0.09746679340172193
1105	4	-0.07496917524728985
1105	5	-0.09779353244915967
1105	6	-0.05740179043417015
1105	7	-0.06071601343334265
1105	8	-0.09523296932511016
1105	9	-0.04402261143249575
1105	10	-0.053696495604157235
1105	11	-0.05058019936947744
1105	12	-0.05038928988557245
1105	13	-0.06919592992744583
1105	14	-0.06903630975158848
1105	15	-0.021046823906594625
1105	16	-0.02537692906456357
1105	17	-0.040061829454209885
1105	18	-0.02580503682492008
1105	19	-0.04796963985170066
1105	20	-0.060766445731374574
1105	21	0.9237692334062046
1105	22	-0.02581370913600267
1105	23	-0.021368923900745074
1105	24	-0.030558712573515834
1105	25	-0.004817727666065252
1105	26	-0.04963424732697774
1105	27	-0.0369308403629276
1105	28	-0.015964517550372648
1105	29	-0.032067901300948165
1105	30	-0.040267461778256575
1105	31	-0.02058311730836948
1105	32	-0.01428371077118129
1105	33	-0.04981592413349745
1105	34	-0.041067196272024376
1105	35	-0.0411882653291471
1105	36	-0.023543295677903586
1105	37	-0.021657521610926267
1105	38	0.8824338170261186
1105	39	-0.0248564409017078
1105	40	-0.041918290723231166
1105	41	-0.04289884805996991
1105	42	-0.03183291708448621
1105	43	-0.042130938561918185
1105	44	-0.03557332117200218
1105	45	-0.05443657664124402
1105	46	-0.043065040001415866
1105	47	-0.05071124204692268
1105	48	-0.029767953512482848
1105	49	-0.06637991918509556
1105	50	-0.04647559168834192
1105	51	-0.07711227750785099
1106	1	-0.028305461309948043
1106	2	-0.05875766130715476
1106	3	-0.043831883151931095
1106	4	-0.07360610267300416
1106	5	-0.06772152382821162
1106	6	-0.04182875694238675
1106	7	-0.06404789269549127
1106	8	-0.07839427399752452
1106	9	-0.06071679414397835
1106	10	-0.07664419645752929
1106	11	-0.054845244632439005
1106	12	-0.054268736740475276
1106	13	-0.05134996083675958
1106	14	-0.052334354789479676
1106	15	-0.059734040356168805
1106	16	-0.053331579345936575
1106	17	-0.03536454676913081
1106	18	-0.03269295906979153
1106	19	-0.04591080069091902
1106	20	-0.06118502867843745
1106	21	0.8933815408160513
1106	22	-0.025046600948009257
1106	23	-0.025445032666297607
1106	24	-0.05861308240089613
1106	25	-0.04604866591832746
1106	26	-0.043652036110380266
1106	27	-0.04832804554315828
1106	28	-0.06899451471836215
1106	29	-0.06915618313018967
1106	30	-0.05260445631643762
1106	31	-0.0483808540873909
1106	32	-0.07906886920537914
1106	33	-0.0709332034832002
1106	34	-0.09269820485751268
1106	35	-0.08621130698028168
1106	36	-0.04690239963876053
1106	37	-0.05488428061613604
1106	38	0.8453648256942188
1106	39	-0.06813134442844415
1106	40	-0.06998669984937322
1106	41	-0.03512417900203957
1106	42	-0.06261143299308713
1106	43	-0.0531408701987246
1106	44	-0.045784712059585786
1106	45	-0.06553020851968938
1106	46	-0.07900543958744066
1106	47	-0.08908468692704474
1106	48	-0.0912181388580251
1106	49	-0.06507987319825759
1106	50	-0.08952690740011349
1106	51	-0.11404352492706238
1107	1	0.04808804834056701
1107	2	0.018865965775674454
1107	3	0.0011573614592066406
1107	4	0.017060907034469608
1107	5	-0.036623420740816925
1107	6	0.00471047947815606
1107	7	0.006332022510477486
1107	8	-0.03504771433961906
1107	9	-0.006137862039416575
1107	10	-0.014755275754751551
1107	11	-0.01185272532209325
1107	12	-0.031873688453927684
1107	13	-0.029072158717418972
1107	14	-0.006312513050154678
1107	15	-0.026033947058245133
1107	16	-0.04652384805157084
1107	17	-0.027212707343075238
1107	18	-0.038879871552559564
1107	19	-0.01848181263136439
1107	20	-0.01490929333176183
1107	21	0.910859457049952
1107	22	-0.06788903990296546
1107	23	-0.011259101405649119
1107	24	-0.004924948233949067
1107	25	-0.02503981666068711
1107	26	0.014904233674172929
1107	27	-0.012784973811569955
1107	28	-0.012555924017945586
1107	29	-0.03865525286792604
1107	30	-0.02280232537762572
1107	31	-0.041179989428556496
1107	32	-0.016686120339365118
1107	33	-0.022072741770550408
1107	34	-0.01285417607510908
1107	35	-0.04351959234951863
1107	36	-0.019467566139212522
1107	37	-0.045611335882369985
1107	38	0.8991179709648662
1107	39	-0.03063345347763402
1107	40	-0.036450671266862855
1107	41	-0.027790522668944106
1107	42	-0.005381451195958675
1107	43	-0.023110975526563493
1107	44	-0.0074828184873680925
1107	45	-0.04433026619766167
1107	46	-0.0279136030656133
1107	47	-0.04412733827438586
1107	48	-0.04795638295230731
1107	49	-0.05258987635320267
1107	50	-0.0399454046006511
1107	51	-0.00965523113668354
1108	1	0.012390081559168209
1108	2	-0.006853822203815696
1108	3	-0.03948474021996873
1108	4	-0.020759509680814858
1108	5	-0.03205400169968442
1108	6	-0.015274522406166113
1108	7	-5.16755629554666E-4
1108	8	-0.042098249276428135
1108	9	-0.011641216707218405
1108	10	-0.027254367724488304
1108	11	-0.03656629423176838
1108	12	-0.004250405414857994
1108	13	-0.04951682827508819
1108	14	-0.031227142722229928
1108	15	-0.03736982310377357
1108	16	-0.0365191349945988
1108	17	-0.04505396173797038
1108	18	-0.01556626342217271
1108	19	-0.02375608430271825
1108	20	-0.05704738661066955
1108	21	0.9030709557848837
1108	22	-0.01190042172002137
1108	23	0.003518461808120321
1108	24	-0.019907797741595346
1108	25	-0.02577945730784137
1108	26	-0.044594789999237605
1108	27	-0.0011903511001634115
1108	28	-0.02819422141715222
1108	29	-0.0052060443358712405
1108	30	-0.011489911718939538
1108	31	-0.02779739418062377
1108	32	-0.012080967880287119
1108	33	-0.047783357990084596
1108	34	-0.04849352251319772
1108	35	-0.024670428124160537
1108	36	-0.03326389914850125
1108	37	-0.04470296962670517
1108	38	0.7400306144527846
1108	39	-0.04167044632563233
1108	40	-0.06404134610367151
1108	41	-0.050681429183761395
1108	42	-0.07373978195482778
1108	43	-0.013113209766984824
1108	44	-0.02411623237768623
1108	45	-0.0535381877036869
1108	46	-0.05759123626025797
1108	47	-0.05639000375534664
1108	48	-0.06887843275416827
1108	49	-0.048293253759915444
1108	50	-0.049082113631008895
1108	51	-0.03721429363035611
1109	1	0.022440909897234462
1109	2	0.010083371215763748
1109	3	-0.05015216838107506
1109	4	-0.07940731035400717
1109	5	-0.052372047200030636
1109	6	-0.026612205133424993
1109	7	-0.024252799437725514
1109	8	-0.05570350738945962
1109	9	-0.03733021823868654
1109	10	-0.07865117529013332
1109	11	-0.07638368762162173
1109	12	-0.055783203706347706
1109	13	-0.07111684420016928
1109	14	-0.06480557040607238
1109	15	-0.057161488523682635
1109	16	-0.06233106753648343
1109	17	-0.04713930024045254
1109	18	-0.03719788600720619
1109	19	-0.025275185938745892
1109	20	-0.05584728525835203
1109	21	0.8748226081319146
1109	22	-0.017855975624385678
1109	23	-0.02950606425618929
1109	24	-0.03700799657362808
1109	25	-0.04051733239471389
1109	26	-0.03326017180128105
1109	27	-0.03575832149302727
1109	28	-0.06055316339569572
1109	29	-0.03147285357003682
1109	30	-0.027890032949791532
1109	31	-0.05244006211019325
1109	32	-0.04561515891150947
1109	33	-0.05458341353065066
1109	34	-0.04924798345793846
1109	35	-0.04053285737384016
1109	36	-0.06269163105644537
1109	37	-0.03464878300329133
1109	38	0.864640634569426
1109	39	-0.06827031697659436
1109	40	-0.052414133647559424
1109	41	-0.06758313024393203
1109	42	-0.03468745824037711
1109	43	-0.02899337286271475
1109	44	-0.04778880536233032
1109	45	-0.05131704250127456
1109	46	-0.027844746321868286
1109	47	-0.05291020202552943
1109	48	-0.06366369900469948
1109	49	-0.05781810781017782
1109	50	-0.05627344398115497
1109	51	-0.06990018425684497
1110	1	0.022173839476636203
1110	2	-0.03659683582188933
1110	3	-0.04030599733836482
1110	4	-0.09792137570244108
1110	5	-0.08866838269660349
1110	6	-0.07867369094068977
1110	7	-0.08161843810920999
1110	8	-0.12595989243198602
1110	9	-0.06303871054225851
1110	10	-0.10691809977302569
1110	11	-0.09761298310382927
1110	12	-0.09082766051128033
1110	13	-0.095672864534599
1110	14	-0.09125213400302812
1110	15	-0.12187180958670751
1110	16	-0.10794826645792455
1110	17	-0.11780902300555596
1110	18	-0.1641311929646534
1110	19	-0.12056184696761107
1110	20	-0.11825743331249328
1110	21	0.8102420662366114
1110	22	-0.07698288377410023
1110	23	-0.12250477211780719
1110	24	-0.1118683175042321
1110	25	-0.09014718919612363
1110	26	-0.09072668390585648
1110	27	-0.06582268607552066
1110	28	-0.08408460398080564
1110	29	-0.09266972845829002
1110	30	-0.12358847297790021
1110	31	-0.08478978427658035
1110	32	-0.1022695322110394
1110	33	-0.10861295578334307
1110	34	-0.10592177281962023
1110	35	-0.11704752348170899
1110	36	-0.11719581330113016
1110	37	-0.11211487580551704
1110	38	0.8148083599178193
1110	39	-0.10072130799274959
1110	40	-0.0931857347474292
1110	41	-0.12476345344477124
1110	42	-0.08857748444173552
1110	43	-0.07400795847552644
1110	44	-0.0795092763170473
1110	45	-0.10230922028922151
1110	46	-0.09206542894609981
1110	47	-0.0967159253552694
1110	48	-0.11186822425913334
1110	49	-0.11111696359560597
1110	50	-0.10801897788234527
1110	51	-0.11901734779925022
1111	1	0.0043164107929314355
1111	2	-0.025348131809806773
1111	3	-0.08604887562708541
1111	4	-0.10913210676197593
1111	5	-0.09590509748558418
1111	6	-0.09252757643519516
1111	7	-0.04768231903818787
1111	8	-0.10343593836184795
1111	9	-0.09789405468419687
1111	10	-0.1019011870997204
1111	11	-0.07505595352223793
1111	12	-0.10267004929700363
1111	13	-0.11169279246868768
1111	14	-0.11749449895818032
1111	15	-0.09220975576577928
1111	16	-0.14532277495892743
1111	17	-0.12504610168262786
1111	18	-0.13054658704475486
1111	19	-0.16273693394122546
1111	20	-0.1280339473771832
1111	21	0.7983525826722868
1111	22	-0.12362509093726004
1111	23	-0.10652491838474276
1111	24	-0.11686528199704327
1111	25	-0.12818221338980607
1111	26	-0.12436591407804798
1111	27	-0.09048480000296166
1111	28	-0.13447037408263895
1111	29	-0.09434754800396661
1111	30	-0.14568852889662054
1111	31	-0.10547310214039385
1111	32	-0.11144285253195108
1111	33	-0.13311076740179573
1111	34	-0.13755170602751576
1111	35	-0.14594232748993363
1111	36	-0.08727074607088525
1111	37	-0.09116576297435586
1111	38	0.7882213492396843
1111	39	-0.12887423202475645
1111	40	-0.10466478097973209
1111	41	-0.07883133394971509
1111	42	-0.10462740611036025
1111	43	-0.10376502015297717
1111	44	-0.10685341556639116
1111	45	-0.12493078975116134
1111	46	-0.10618653151550461
1111	47	-0.13456262749247117
1111	48	-0.14900077734374406
1111	49	-0.15582446108702896
1111	50	-0.13104372596282587
1111	51	-0.13637525958034757
1201	1	-0.8125818547436694
1201	2	-0.21122449484912664
1201	3	-0.17423894982965038
1201	4	-0.1509914533132175
1201	5	-0.1302582684268998
1201	6	-0.10713116574903836
1201	7	-0.1065820566348421
1201	8	-0.11864546950148736
1201	9	-0.1265818462307493
1201	10	-0.06993086596277465
1201	11	-0.059169628530298723
1201	12	-0.09520208940291752
1201	13	-0.06128334377807931
1201	14	-0.06999767282927394
1201	15	-0.07633039456371193
1201	16	-0.08112110081290069
1201	17	-0.03859426758486961
1201	18	-0.0712487439548184
1201	19	-0.0594312323051156
1201	20	-0.05496775109428853
1201	21	0.7698556073417393
1201	22	-0.07672788200574843
1201	23	-0.07700536563449134
1201	24	-0.07832638768674371
1201	25	-0.09540094426806434
1201	26	-0.07607653190559205
1201	27	-0.06873360327166012
1201	28	-0.07453972624276872
1201	29	-0.07321436041131335
1201	30	-0.07873221392628693
1201	31	-0.08283842236561156
1201	32	-0.09643302306926671
1201	33	-0.0786929235764049
1201	34	-0.043515983774092604
1201	35	-0.07424245748358516
1201	36	-0.08748056909407609
1201	37	-0.08665594712358882
1201	38	0.8250187794379329
1201	39	-0.07458925464990074
1201	40	-0.07798180147157296
1201	41	-0.08616684834548494
1201	42	-0.10058398750352637
1201	43	-0.08031880405662406
1201	44	-0.11588401789707348
1201	45	-0.09649832189866459
1201	46	-0.08032895158698494
1201	47	-0.07316754626852173
1201	48	-0.0781846413253291
1201	49	-0.10581670599174231
1201	50	-0.09626519548238832
1201	51	-0.0629032854405196
1202	1	-0.01923014564493286
1202	2	-0.07971469269075726
1202	3	-0.19093658470077202
1202	4	-0.06866693351550168
1202	5	-0.04210164161022334
1202	6	-0.04140227602146496
1202	7	-0.039051666063599555
1202	8	-0.051468126317345764
1202	9	-0.07460512880605563
1202	10	-0.06732327501672586
1202	11	-0.06105149696444556
1202	12	-0.05209818491500329
1202	13	-0.075250730616375
1202	14	-0.04454984814523044
1202	15	-0.05995348287026303
1202	16	-0.07055554762433047
1202	17	-0.04344154048197879
1202	18	-0.05517948254495053
1202	19	-0.036774460602266856
1202	20	-0.054010913739773514
1202	21	0.9171073787374624
1202	22	-0.04976195440626441
1202	23	-0.039948372315663505
1202	24	-0.07511129632422353
1202	25	-0.08315548881158463
1202	26	-0.07721014909068202
1202	27	-0.08401139278610259
1202	28	-0.07567514346263238
1202	29	-0.09631206138786297
1202	30	-0.06648973447070716
1202	31	-0.06711626200154797
1202	32	-0.034283464288677123
1202	33	-0.08962783059919843
1202	34	-0.04355319864404095
1202	35	-0.04688157791380121
1202	36	-0.03906196014938956
1202	37	-0.0773834226233987
1202	38	0.875439158847584
1202	39	-0.03037429805190328
1202	40	-0.08880582144540483
1202	41	-0.03954950657346501
1202	42	-0.055706744061851055
1202	43	-0.04932984833784815
1202	44	-0.053878023640969275
1202	45	-0.04635746623311121
1202	46	-0.06316601923214904
1202	47	-0.04150009539766586
1202	48	-0.0453345626136894
1202	49	-0.02802990563441199
1202	50	-0.03977658434441622
1202	51	-0.04151073561447305
1203	1	-0.08606735055462877
1203	2	-0.0661779398404434
1203	3	-0.0489686362288424
1203	4	-0.06412906812925456
1203	5	-0.03372860762705443
1203	6	-0.03798852652223417
1203	7	-0.48930672975568257
1203	8	-0.09439485053041352
1203	9	-0.09945622802385401
1203	10	-0.08146993060746865
1203	11	-0.034611429587606324
1203	12	-0.05300265515597857
1203	13	-0.06906200665378748
1203	14	-0.046743676341790774
1203	15	-0.03534785458971612
1203	16	-0.033215092865972906
1203	17	-0.061161723227485254
1203	18	-0.04231177282711229
1203	19	-0.03451919339643439
1203	20	-0.03666330299100906
1203	21	0.9131435529112579
1203	22	-0.0455126634849492
1203	23	-0.04026448564046348
1203	24	-0.025723812442471683
1203	25	-0.016396941751821714
1203	26	-0.06881490108057875
1203	27	-0.018872479933797592
1203	28	-0.01794115472908686
1203	29	-0.01001197144013588
1203	30	-0.023957534939818004
1203	31	-0.02209996702904249
1203	32	-0.01699049915524853
1203	33	-0.0795041308324329
1203	34	-0.006716908748828132
1203	35	-0.0495045971476884
1203	36	-0.03737277135913786
1203	37	-0.026191243953434196
1203	38	0.8750472905518905
1203	39	-0.014745765425601576
1203	40	-0.014691237102908872
1203	41	-0.0346414932898611
1203	42	-0.008722080209395244
1203	43	-0.015078101657721277
1203	44	-0.03277123652052438
1203	45	-0.016146801975665426
1203	46	-0.024113748748952446
1203	47	-0.05474318654260202
1203	48	-0.028782240688634886
1203	49	-0.029789563002836417
1203	50	-0.024027851067380368
1203	51	-0.0669019400614701
1204	1	-0.11212890472265968
1204	2	-0.1338197012975968
1204	3	-0.08426283667780865
1204	4	-0.10420861520214686
1204	5	-0.11091500469445492
1204	6	-0.10838774430894915
1204	7	-0.10342365292189015
1204	8	-0.10822406378558469
1204	9	-0.08169740407177528
1204	10	-0.08689434684551856
1204	11	-0.09916980055997726
1204	12	-0.10705190826015354
1204	13	-0.0916940003446669
1204	14	-0.08554151579334501
1204	15	-0.0939886104787746
1204	16	-0.07080571266035918
1204	17	-0.06652404823043412
1204	18	-0.08966922794480325
1204	19	-0.07464401781875551
1204	20	-0.09463500011987946
1204	21	0.7453101688949388
1204	22	-0.0893159303533011
1204	23	-0.06264538878416204
1204	24	-0.08263561015594689
1204	25	-0.05298357293300171
1204	26	-0.06507989482240362
1204	27	-0.07290402854832934
1204	28	-0.07936549631180867
1204	29	-0.09502664739063249
1204	30	-0.05880588350117222
1204	31	-0.04284353512191785
1204	32	-0.07162897046580952
1204	33	-0.10215897688320297
1204	34	-0.05710040154771434
1204	35	-0.07703487232182482
1204	36	-0.08543442615994934
1204	37	-0.05622083861779714
1204	38	0.8102125443903105
1204	39	-0.07332285820533713
1204	40	-0.06620181212544196
1204	41	-0.05629760182429777
1204	42	-0.0711200706455486
1204	43	-0.07103920636743766
1204	44	-0.09646650593900574
1204	45	-0.07791765656201477
1204	46	-0.09011805631097047
1204	47	-0.09191556858807814
1204	48	-0.06836288727795647
1204	49	-0.09927181436943755
1204	50	-0.08684237620553859
1204	51	-0.07344839494025734
1205	1	0.02907511312530886
1205	2	-0.08408781648297037
1205	3	-0.05715507069092496
1205	4	-0.06290603678647244
1205	5	-0.10950903762172004
1205	6	-0.09066204836278757
1205	7	-0.05164651571122647
1205	8	-0.11902677585536026
1205	9	-0.10525031553142128
1205	10	-0.08136906496861229
1205	11	-0.1853849478258951
1205	12	-0.08605708579150928
1205	13	-0.144926766862838
1205	14	-0.07896353123749122
1205	15	-0.13040017241450386
1205	16	-0.10037018120811325
1205	17	-0.11402138232789838
1205	18	-0.07120427030459808
1205	19	-0.10074902767079408
1205	20	-0.04904842000271259
1205	21	0.8402970114037629
1205	22	-0.0873954552913645
1205	23	-0.07982226433835393
1205	24	-0.15026919562283325
1205	25	-0.15874634212654826
1205	26	-0.14396820111648623
1205	27	-0.12745531835349766
1205	28	-0.09966717263408498
1205	29	-0.07512137868500446
1205	30	-0.10226893138678861
1205	31	-0.11821747368606594
1205	32	-0.09661115949142385
1205	33	-0.060286427184500724
1205	34	-0.06536447540518964
1205	35	-0.08271736577093947
1205	36	-0.23513575118555252
1205	37	-0.18877817456693435
1205	38	0.7896759207840987
1205	39	-0.08989685853402563
1205	40	-0.19140365578465435
1205	41	-0.1759474217239969
1205	42	-0.09473344338439205
1205	43	-0.15972314187533243
1205	44	-0.1484293277359754
1205	45	-0.1067694506164969
1205	46	-0.14231542711450373
1205	47	-0.11313251464816432
1205	48	-0.11005497734385017
1205	49	-0.13050981486251345
1205	50	-0.0856478628869155
1205	51	-0.12450822013708773
1206	1	-0.03734566850578602
1206	2	-0.09539617420305291
1206	3	-0.08595507141579617
1206	4	-0.1334858982252598
1206	5	-0.14651334059742283
1206	6	-0.10035360168554064
1206	7	-0.11798326058296027
1206	8	-0.14191333909896997
1206	9	-0.07610859360984534
1206	10	-0.13296686102403044
1206	11	-0.13919469415393593
1206	12	-0.14020640164489606
1206	13	-0.13620272013697843
1206	14	-0.11790484309362625
1206	15	-0.12364310427730629
1206	16	-0.08233687558347214
1206	17	-0.13303827473731644
1206	18	-0.10543792938139518
1206	19	-0.10974084049244937
1206	20	-0.11529535897494014
1206	21	0.8077460832007262
1206	22	-0.11857103424350157
1206	23	-0.14158605381057043
1206	24	-0.1418754120995942
1206	25	-0.12318549407625312
1206	26	-0.12343683486343338
1206	27	-0.1067970539558516
1206	28	-0.11720144190010728
1206	29	-0.10148557502955668
1206	30	-0.10701173233714201
1206	31	-0.13056622644383964
1206	32	-0.1035735424954396
1206	33	-0.13391850211734635
1206	34	-0.10034780729260717
1206	35	-0.12131609048586967
1206	36	-0.13062628815865196
1206	37	-0.11588578114327674
1206	38	0.7922844208280395
1206	39	-0.12736043481746862
1206	40	-0.11052765666008213
1206	41	-0.09699294348398979
1206	42	-0.0952600897587601
1206	43	-0.10256694668322552
1206	44	-0.14643789576901156
1206	45	-0.10698403934343048
1206	46	-0.11219811555388759
1206	47	-0.09341843833368557
1206	48	-0.1116891272284235
1206	49	-0.1312760162137252
1206	50	-0.1368326194063485
1206	51	-0.10847880893680895
1207	1	0.031419756957959066
1207	2	-0.02724936014420365
1207	3	-0.052312367530959136
1207	4	-0.0897310695033795
1207	5	-0.07464002388652347
1207	6	-0.07795679498300245
1207	7	-0.060446417602236124
1207	8	-0.09529701313711314
1207	9	-0.05464493247018254
1207	10	-0.10548386140801824
1207	11	-0.09625842270419582
1207	12	-0.08222779064855246
1207	13	-0.09767984880537739
1207	14	-0.07755084503958187
1207	15	-0.09828383034685118
1207	16	-0.06637617605989732
1207	17	-0.10571845157097925
1207	18	-0.10383841108022551
1207	19	-0.1226788117982025
1207	20	-0.12266397943843543
1207	21	-3.4803049990530965
1207	22	-0.10321328507659189
1207	23	-0.1129181645769819
1207	24	-0.0783331407660981
1207	25	-0.08650853505299239
1207	26	-0.08455380805945367
1207	27	-0.083400469280285
1207	28	-0.10048599658038881
1207	29	-0.09890680348315328
1207	30	-0.1089526809443413
1207	31	-0.08551316005193854
1207	32	-0.10843240702567414
1207	33	-0.11445561284363492
1207	34	-0.11917056337932053
1207	35	-0.13573031013402215
1207	36	-0.1035009709132737
1207	37	-0.10385119446280555
1207	38	0.817360853296826
1207	39	-0.10503378139556929
1207	40	-0.12745292822919652
1207	41	-0.1270326760938545
1207	42	-0.12994122532440855
1207	43	-0.13050459777886658
1207	44	-0.10475938655664407
1207	45	-0.12101736140984798
1207	46	-0.10243987702196478
1207	47	-0.12252386941712246
1207	48	-0.1209828607062633
1207	49	-0.10902635039874298
1207	50	-0.10456912191212808
1207	51	-0.16083482334945387
1208	1	0.002635691972741938
1208	2	-0.06733150164422597
1208	3	-0.11244866278053678
1208	4	-0.10510322568736541
1208	5	-0.09219489207905696
1208	6	-0.07860213476332234
1208	7	-0.07125911090074055
1208	8	-0.1294379925582021
1208	9	-0.08510882742288572
1208	10	-0.09593942171410674
1208	11	-0.10441441253421146
1208	12	-0.11428206918539985
1208	13	-0.13333621071782886
1208	14	-0.1323351458334372
1208	15	-0.13742867272110715
1208	16	-0.11726299443726873
1208	17	-0.13721396910613493
1208	18	-0.09851807469446072
1208	19	-0.12192404536630619
1208	20	-0.11477654329247144
1208	21	0.8183002884774666
1208	22	-0.08101911873924905
1208	23	-0.11096802889762358
1208	24	-0.1050633428741321
1208	25	-0.08776775677542048
1208	26	-0.11011665906280399
1208	27	-0.08558087147257254
1208	28	-0.07399567210931224
1208	29	-0.10508493983864753
1208	30	-0.12203124678800492
1208	31	-0.12855566362102167
1208	32	-0.12905228698137705
1208	33	-0.10853370161727582
1208	34	-0.11883148521233267
1208	35	-0.1353125122845995
1208	36	-0.13365469709207645
1208	37	-0.11861982291762274
1208	38	0.6223774379318385
1208	39	-0.10560161359920528
1208	40	-0.1058529147839522
1208	41	-0.1289205408616212
1208	42	-0.10135470737670715
1208	43	-0.12521221170513286
1208	44	-0.10240359936751275
1208	45	-0.12136849455653476
1208	46	-0.10752607631803102
1208	47	-0.11660188018680628
1208	48	-0.09896664771635244
1208	49	-0.08263703680133005
1208	50	-0.12226244297178113
1208	51	-0.15236495560657914
1209	1	0.02729823111089047
1209	2	-0.07824274497586003
1209	3	-0.08104941185865755
1209	4	-0.09459798923234786
1209	5	-0.08590989555043649
1209	6	-0.12311918065964989
1209	7	-0.115318563359736
1209	8	-0.15336395509219614
1209	9	-0.09502912318736634
1209	10	-0.10478179113907515
1209	11	-0.1111778066268343
1209	12	-0.09618396785722183
1209	13	-0.14823109785710642
1209	14	-0.09481031079091196
1209	15	-0.10978589805804262
1209	16	-0.11261879813383047
1209	17	-0.11036942753823098
1209	18	-0.12232899321393376
1209	19	-0.12274356933482977
1209	20	-0.11628655181572611
1209	21	0.795218688309852
1209	22	-0.10376288233739928
1209	23	-0.10435552341925813
1209	24	-0.12361773201319437
1209	25	-0.12116162123661667
1209	26	-0.11307408048349998
1209	27	-0.08810191302247006
1209	28	-0.08653211113951897
1209	29	-0.11522179923189668
1209	30	-0.1377228509496291
1209	31	-0.12660522234487814
1209	32	-0.10362637010672415
1209	33	-0.14961033306740035
1209	34	-0.1700855306455864
1209	35	-0.1415974959287425
1209	36	-0.09071696811186314
1209	37	-0.1328745609357469
1209	38	0.6995021266820345
1209	39	-0.10317415673341657
1209	40	-0.11994228290976139
1209	41	-0.11750340933848236
1209	42	-0.10574418150270048
1209	43	-0.14404428561268645
1209	44	-0.1428295076109407
1209	45	-0.09285238426411269
1209	46	-0.08395701662792732
1209	47	-0.13317444794724054
1209	48	-0.09764537151885833
1209	49	-0.09705079117988902
1209	50	-0.15089073081981041
1209	51	-0.13102994685594638
1210	1	-0.05871855552492633
1210	2	-0.09784583012120152
1210	3	-0.16349185088652973
1210	4	-0.1897705020502869
1210	5	-0.16007642500210295
1210	6	-0.1526089287118637
1210	7	-0.131150418596242
1210	8	-0.16561958373582542
1210	9	-0.14152009205648142
1210	10	-0.17559364340466033
1210	11	-0.15159185734649583
1210	12	-0.14200399434064792
1210	13	-0.12598378870885085
1210	14	-0.18702768984418583
1210	15	-0.16279874260877136
1210	16	-0.12057300464185516
1210	17	-0.10483362520598405
1210	18	-0.1694246101740049
1210	19	-0.19300819401552616
1210	20	-0.1543242395620723
1210	21	0.7848950730994488
1210	22	-0.1414445965304978
1210	23	-0.16793669129379651
1210	24	-0.17867051727112226
1210	25	-0.16044776853829745
1210	26	-0.13516903840552885
1210	27	-0.12085923905720364
1210	28	-0.11031103621549931
1210	29	-0.15467710150191039
1210	30	-0.1034788859226552
1210	31	-0.17143998903019764
1210	32	-0.14176505112251192
1210	33	-0.22743701517607207
1210	34	-0.20227604596111348
1210	35	-0.18469432748032233
1210	36	-0.1744704908745902
1210	37	-0.1909040957098469
1210	38	0.5728930791588951
1210	39	-0.1471756005878433
1210	40	-0.15782823612105545
1210	41	-0.1652281778395448
1210	42	-0.17099392356987408
1210	43	-0.18302391351752334
1210	44	-0.15713914638692472
1210	45	-0.15994939721026213
1210	46	-0.17639828358151988
1210	47	-0.15551921708772198
1210	48	-0.15434646431800303
1210	49	-0.14959292711499472
1210	50	-0.14029274684894943
1210	51	-0.16464280492105843
1211	1	-0.006787565719527322
1211	2	-0.04419005250608876
1211	3	-0.14486370222802236
1211	4	-0.11477504991427168
1211	5	-0.1053875993654998
1211	6	-0.12405428016521824
1211	7	-0.07870086914451235
1211	8	-0.20021198372962346
1211	9	-0.11939533185526585
1211	10	-0.14320405890303078
1211	11	-0.13297004078878416
1211	12	-0.15974351843342305
1211	13	-0.16370975189811077
1211	14	-0.10825312913321739
1211	15	-0.15736959879262002
1211	16	-0.1490056661703818
1211	17	-0.1688340791497609
1211	18	-0.1834862918953135
1211	19	-0.15706342677957963
1211	20	-0.15057195574543414
1211	21	0.7632626907744893
1211	22	-0.14584480211635764
1211	23	-0.14609290510198036
1211	24	-0.17971513315481502
1211	25	-0.18755546242041277
1211	26	-0.16502543146334858
1211	27	-0.13854418767101606
1211	28	-0.13623499615192003
1211	29	-0.15644663921911217
1211	30	-0.17362561558019252
1211	31	-0.19850117293562874
1211	32	-0.1934135838972324
1211	33	-0.14278643382080247
1211	34	-0.1804384407530435
1211	35	-0.16845761061828313
1211	36	-0.19039068501616185
1211	37	-0.1842558728407866
1211	38	0.7086365852749736
1211	39	-0.16578428559773783
1211	40	-0.1498187196361087
1211	41	-0.1691541670651162
1211	42	-0.15901856291866778
1211	43	-0.17986580024794563
1211	44	-0.1786669720851961
1211	45	-0.16222263575647844
1211	46	-0.16872382046816625
1211	47	-0.16004357535966562
1211	48	-0.12040391411760254
1211	49	-0.15981118294328667
1211	50	-0.18913788933824804
1211	51	-0.20160088752088967
1301	1	-0.09023387382043069
1301	2	-0.13209166001499284
1301	3	-0.08133076356035218
1301	4	-0.09712481795828865
1301	5	-0.11039013584605328
1301	6	-0.08135555666914485
1301	7	-0.09552400184720256
1301	8	-0.12229855461449546
1301	9	-0.03867492546746121
1301	10	-0.11219288691128071
1301	11	-0.06847236723497474
1301	12	-0.13591262937976722
1301	13	-0.07092212533232356
1301	14	-0.0892223172069393
1301	15	-0.10351164629481957
1301	16	-0.1285135659874328
1301	17	-0.05872841924015404
1301	18	-0.052519789506888515
1301	19	-0.10014774122971914
1301	20	-0.10981436294581925
1301	21	0.8418097579831922
1301	22	-0.06771468181143092
1301	23	-0.08696816305401711
1301	24	-0.061980290634679136
1301	25	-0.06837007438479503
1301	26	-0.047854812401411095
1301	27	-0.06947589092344941
1301	28	-0.04479957770149667
1301	29	-0.03773471225138536
1301	30	-0.06175461111094194
1301	31	-0.05049737165797552
1301	32	-0.024339181232669205
1301	33	-0.04061130418484282
1301	34	-0.664975963449379
1301	35	-0.057369311253900435
1301	36	-0.08449614591328469
1301	37	-0.0730856940930309
1301	38	0.8367249003619364
1301	39	-0.07716955600172781
1301	40	-0.09822220206349641
1301	41	-0.09410590940933616
1301	42	-0.053001688921476386
1301	43	-0.04136955490411509
1301	44	-0.0824030716508517
1301	45	-0.07222963008107541
1301	46	-0.3143136695916624
1301	47	-0.34604168050918105
1301	48	-0.45196844337501574
1301	49	-0.36334316696201086
1301	50	-0.617825216462407
1301	51	-0.3952126675465095
1302	1	-0.01624856374323258
1302	2	-0.043814250892744155
1302	3	-0.17451257485500093
1302	4	-0.05666654951401284
1302	5	-0.07191720854746819
1302	6	-0.03320141765949103
1302	7	-0.06269490674900169
1302	8	-0.03601074090256873
1302	9	-0.04484737505568148
1302	10	-0.06530323538645177
1302	11	-0.03072946703922952
1302	12	-0.07095734020054323
1302	13	-0.06481352501862858
1302	14	-0.06040776510348422
1302	15	-0.037632299063766084
1302	16	-0.11065379237491868
1302	17	-0.05037689765062936
1302	18	-0.013555115113916827
1302	19	-0.06794976599488933
1302	20	-0.05236812739189389
1302	21	0.8589828415039094
1302	22	-0.08561264377448197
1302	23	-0.0663418523337711
1302	24	-0.08140858749043645
1302	25	-0.06880552161201337
1302	26	-0.10112401911904101
1302	27	-0.04213149616864342
1302	28	-0.08839122678597278
1302	29	-0.06758793747383152
1302	30	-0.06922556759054999
1302	31	-0.06859256850789563
1302	32	-0.035261073022354594
1302	33	-0.07767840002815518
1302	34	-0.04566974280538716
1302	35	-0.05480904419670196
1302	36	-0.07076285894817147
1302	37	-0.06373356156628773
1302	38	0.8143441970374354
1302	39	-0.06704225122786767
1302	40	-0.04948014526095079
1302	41	-0.061424780263216405
1302	42	-0.07816459832051947
1302	43	-0.10138405049022481
1302	44	-0.07779727708025064
1302	45	-0.09024816782366685
1302	46	-0.05075944757889772
1302	47	-0.06636706654329316
1302	48	-0.07681926599112643
1302	49	-0.05589782937488508
1302	50	-0.06958137019375243
1302	51	-0.08572948870134667
1303	1	-0.08268301873379613
1303	2	-0.28324574157289106
1303	3	-0.08060526325815687
1303	4	-0.3689145417151849
1303	5	-0.3219951858259549
1303	6	-0.35414069356323097
1303	7	-0.31037821895687046
1303	8	-0.3882573316713618
1303	9	-0.3400264379668059
1303	10	-0.3622255976840876
1303	11	-0.32972586556873296
1303	12	-1.2086482012094066
1303	13	-0.36378772598305886
1303	14	-0.8586424265565071
1303	15	-1.2485873608076048
1303	16	-0.41922769154571426
1303	17	-0.7804100500144315
1303	18	-0.7068072369005378
1303	19	-0.6355875826089772
1303	20	-0.23664694476916992
1303	21	0.7063804276823404
1303	22	-0.21061597942413357
1303	23	-0.17623304862389944
1303	24	-0.2065768462366364
1303	25	-0.2165183859908737
1303	26	-0.17088321625998049
1303	27	-0.5841561396053123
1303	28	-0.6171457521793116
1303	29	-0.4905410491375122
1303	30	-0.6725240788361404
1303	31	-0.6411162613712662
1303	32	-0.6566354885981198
1303	33	-0.3131811114777676
1303	34	-0.31177719690808203
1303	35	-0.6622022470509208
1303	36	-0.42223686695634655
1303	37	-0.39782346021046067
1303	38	0.44356082861995105
1303	39	-0.4422846278206265
1303	40	-0.33582154244976437
1303	41	-0.3971342873750885
1303	42	-0.39634620745151494
1303	43	-0.4948933099541293
1303	44	-0.31806552492988516
1303	45	-0.33607915644374486
1303	46	-0.1368730822650548
1303	47	-0.15991045001424453
1303	48	-0.12486260831698104
1303	49	-0.10015291638750767
1303	50	-0.09607327312646419
1303	51	-0.19114212918439932
1304	1	-0.18910801521727905
1304	2	-0.2900463002231817
1304	3	-0.17432282727194348
1304	4	-0.20027824289976337
1304	5	-0.183675169633311
1304	6	-0.2632761440466851
1304	7	-0.17611810575094466
1304	8	-0.2155859739322139
1304	9	-0.21927406399600358
1304	10	-0.18999945166898158
1304	11	-0.1970076250323487
1304	12	-0.19681478185685108
1304	13	-0.19773706523057655
1304	14	-0.16922006800262324
1304	15	-0.16590226190054125
1304	16	-0.18533291571184662
1304	17	-0.21415826386216708
1304	18	-0.18411965310756528
1304	19	-0.12646219834752515
1304	20	-0.13576552564524036
1304	21	0.7957583382051254
1304	22	-0.17022411031341278
1304	23	-0.17135114228295123
1304	24	-0.17513499686485545
1304	25	-0.13892163325979112
1304	26	-0.17577560518881086
1304	27	-0.08784393845021299
1304	28	-0.12099702184124794
1304	29	-0.1454074698304737
1304	30	-0.11088846826990562
1304	31	-0.14046460906279634
1304	32	-0.1682025079827838
1304	33	-0.10168218829688414
1304	34	-0.10956775455353807
1304	35	-0.17770792721741913
1304	36	-0.14378812533722396
1304	37	-0.18033809122418631
1304	38	0.6820658343398023
1304	39	-0.15495801501911188
1304	40	-0.19047293524290154
1304	41	-0.129086091211704
1304	42	-0.21585415457904844
1304	43	-0.19910957755945446
1304	44	-0.2454650873778732
1304	45	-0.19726885846793607
1304	46	-0.12875457666782353
1304	47	-0.20416262026122212
1304	48	-0.14555310133562926
1304	49	-0.15022962136408324
1304	50	-0.17777473268918698
1304	51	-0.18970052973978113
1305	1	-0.08377874205353919
1305	2	-0.1530946047517574
1305	3	-0.1771690587194854
1305	4	-0.0766586656866437
1305	5	-0.09444755574469355
1305	6	-0.10933052880861283
1305	7	-0.09177724987198133
1305	8	-0.11172702141745106
1305	9	-0.06574934456970993
1305	10	-0.11432851407920452
1305	11	-0.09366565293691309
1305	12	-0.09460520842480236
1305	13	-0.059037497841437414
1305	14	-0.10433966410717943
1305	15	-0.08053743871558083
1305	16	-0.13225974534866225
1305	17	-0.08957006578842908
1305	18	-0.09341409659124622
1305	19	-0.1084137255639277
1305	20	-0.10050271916158238
1305	21	0.872312869112541
1305	22	-0.07327287705051333
1305	23	-0.08680050167748732
1305	24	-0.0930416039648918
1305	25	-0.1054075971949473
1305	26	-0.0571278318650883
1305	27	-0.062299964719862544
1305	28	-0.051537327624217255
1305	29	-0.08997676093501639
1305	30	-0.07815925152409164
1305	31	-0.10194354114192095
1305	32	-0.07348153476453234
1305	33	-0.09518256274416359
1305	34	-0.0781732398006838
1305	35	-0.05461817226590426
1305	36	-0.09884452723436965
1305	37	-0.10121911052739563
1305	38	0.7940133453839167
1305	39	-0.08211490446667824
1305	40	-0.10768165153843512
1305	41	-0.07619024912845163
1305	42	-0.08752250133503026
1305	43	-0.08153925867336653
1305	44	-0.10942578658233515
1305	45	-0.09661423626165799
1305	46	-0.0912310229209794
1305	47	-0.07903355129527512
1305	48	-0.09996533111334571
1305	49	-0.05034878588665492
1305	50	-0.06923202391519112
1305	51	-0.06947592669552449
1306	1	0.032693430567277915
1306	2	-0.061804388568340585
1306	3	-0.01873246728123945
1306	4	-0.060763938871197354
1306	5	-0.07995253502902955
1306	6	-0.26727726583524003
1306	7	-0.08259774355806826
1306	8	-0.26544579434443705
1306	9	-0.19445296068757045
1306	10	-0.24509847728609913
1306	11	-0.16731951348073437
1306	12	-0.18130436096716096
1306	13	-0.29857517189817884
1306	14	-0.14619046925565726
1306	15	-0.1691109380336897
1306	16	-0.12779271258889935
1306	17	-0.09029335605107036
1306	18	-0.13221047690932863
1306	19	-0.11692196707647184
1306	20	-0.08062639016727502
1306	21	0.8910514494461452
1306	22	-0.14595743386334448
1306	23	-0.27301755317756005
1306	24	-0.1695643157004625
1306	25	-0.1361951743686589
1306	26	-0.3029199450636213
1306	27	-0.09320040714732869
1306	28	-0.09734201631907524
1306	29	-0.23191243045830134
1306	30	-0.1403190757015409
1306	31	-0.15809942559208423
1306	32	-0.18144544011762775
1306	33	-0.043593447226349724
1306	34	-0.08357616273441693
1306	35	-0.10903239456169445
1306	36	-0.14564714041002702
1306	37	-0.27378311893282614
1306	38	0.6267244657697262
1306	39	-0.2176478458077753
1306	40	-0.26146450878661653
1306	41	-0.24086071676020282
1306	42	-0.07551935577738078
1306	43	-0.10987442668013614
1306	44	-0.06806142882152955
1306	45	-0.06776054228961215
1306	46	-0.06456532573692186
1306	47	-0.07265238025748033
1306	48	-0.07183217038902256
1306	49	-0.07249780643154935
1306	50	-0.07471042585295606
1306	51	-0.08229070046520093
1307	1	-0.04977662723058529
1307	2	-0.15767485879769083
1307	3	-0.1845227715467388
1307	4	-0.3675533065519332
1307	5	-0.1367828042046355
1307	6	-0.14766477659579635
1307	7	-0.1365515635358605
1307	8	-0.164800180813792
1307	9	-0.14406330740352047
1307	10	-0.17954692267974792
1307	11	-0.16468120700310607
1307	12	-0.15991706741226608
1307	13	-0.1986425522288897
1307	14	-0.1891227534780313
1307	15	-0.18616182927330271
1307	16	-0.10007873257696787
1307	17	-0.08522746914913171
1307	18	-0.05918446650149889
1307	19	-0.10360308080756653
1307	20	-0.07082137945362632
1307	21	0.8522567692072798
1307	22	-0.08862703866744681
1307	23	-0.0928232699454341
1307	24	-0.1412651148502988
1307	25	-0.10264244014705781
1307	26	-0.06576365264349704
1307	27	-0.5857900708381436
1307	28	-0.5031352154017199
1307	29	-0.4267124101221711
1307	30	-0.519612313877758
1307	31	-0.5314994983398904
1307	32	-0.8127468954491022
1307	33	-0.1106950467774297
1307	34	-0.6072573745173244
1307	35	-0.8280767468787005
1307	36	-0.27302151017492804
1307	37	-0.3843331034617492
1307	38	0.40831619249899376
1307	39	-0.4865485946191228
1307	40	-0.29908977075862
1307	41	-0.3627522485602128
1307	42	-0.4256031658096475
1307	43	-0.5184549941347285
1307	44	-0.395847444775427
1307	45	-0.4132356665776058
1307	46	-0.3660340424801092
1307	47	-0.33855086564696535
1307	48	-0.4058164366168384
1307	49	-0.34956093067904703
1307	50	-0.32851803082547093
1307	51	-0.3692698537778156
1308	1	5.991053185923079E-4
1308	2	-0.0777165673368998
1308	3	-0.07886289519094447
1308	4	-0.07636593976271655
1308	5	-0.10625587878526943
1308	6	-0.08653310595029495
1308	7	-0.0723673154372122
1308	8	-0.12536127357903126
1308	9	-0.08838395047079928
1308	10	-0.08359074014920509
1308	11	-0.15250873263212128
1308	12	-0.13393690469253272
1308	13	-0.12359811176938962
1308	14	-0.09728308137751895
1308	15	-0.09297566321988171
1308	16	-0.12169202177950211
1308	17	-0.11430679331031968
1308	18	-0.15383354601771515
1308	19	-0.10341148493669294
1308	20	-0.12091502756632622
1308	21	0.8316071328770889
1308	22	-0.09555112228549945
1308	23	-0.09295991091637035
1308	24	-0.0836124076633098
1308	25	-0.1060372359324262
1308	26	-0.11269927319401063
1308	27	-0.08391000544756366
1308	28	-0.07286913514123938
1308	29	-0.10989668368421235
1308	30	-0.06915777967052605
1308	31	-0.08789379046790913
1308	32	-0.08226438171703165
1308	33	-0.12787041311406
1308	34	-0.12589601846488563
1308	35	-0.11690965316066837
1308	36	-0.09663269056564161
1308	37	-0.1166927742463173
1308	38	-36.40980831066704
1308	39	-0.12470423091279059
1308	40	-0.1289336431251087
1308	41	-0.09672114389582731
1308	42	-0.13486036916599176
1308	43	-0.15492268027249168
1308	44	-0.10143587238592744
1308	45	-0.15327575731235754
1308	46	-0.11354962085055575
1308	47	-0.1317936880958399
1308	48	-0.12625414445306404
1308	49	-0.14340835679841035
1308	50	-0.1258011480449852
1308	51	-0.12376791045707591
1309	1	0.02221277918769715
1309	2	-0.018829919350693558
1309	3	-0.10328974642476396
1309	4	-0.0924716954561049
1309	5	-0.06426074346033772
1309	6	-0.05867165088021409
1309	7	-0.05847578416980781
1309	8	-0.1441568611181978
1309	9	-0.08425107222073791
1309	10	-0.11038613899946625
1309	11	-0.10028689413178427
1309	12	-0.09948486345424357
1309	13	-0.1173788581958135
1309	14	-0.08873438028794567
1309	15	-0.10214972623837326
1309	16	-0.08179628133627403
1309	17	-0.06807659691643408
1309	18	-0.10957638081630705
1309	19	-0.10641711208442928
1309	20	-0.07551495524386098
1309	21	0.8255144560400609
1309	22	-0.08254013924660342
1309	23	-0.10899370691982568
1309	24	-0.09393788194155661
1309	25	-0.051806668978244375
1309	26	-0.07133027801250336
1309	27	-0.06662090210998173
1309	28	-0.09370180122221683
1309	29	-0.08854817383063818
1309	30	-0.07508500751281844
1309	31	-0.09822549933912939
1309	32	-0.07486482530048022
1309	33	-0.07934589833938333
1309	34	-0.11677528681163807
1309	35	-0.09281888850615161
1309	36	-0.12217702437311573
1309	37	-0.1184394571002727
1309	38	0.6195238681401918
1309	39	-0.12116898121807651
1309	40	-0.12176521280063923
1309	41	-0.11582438624822089
1309	42	-0.09675530232089358
1309	43	-0.11590192449801862
1309	44	-0.11165490251082133
1309	45	-0.10505391234951134
1309	46	-0.10753010242654426
1309	47	-0.087118358118218
1309	48	-0.11306715094757891
1309	49	-0.07968123617782652
1309	50	-0.08064965620437903
1309	51	-0.17258085238306364
1310	1	0.0370986680161991
1310	2	-0.040849042445536554
1310	3	-0.09946545485710345
1310	4	-0.11714622758044158
1310	5	-0.12902951366071846
1310	6	-0.08332042705402642
1310	7	-0.10858054834036324
1310	8	-0.16986200846715604
1310	9	-0.12342987043738418
1310	10	-0.15148095302306075
1310	11	-0.12768926726591445
1310	12	-0.18242504907392743
1310	13	-0.15506615996570616
1310	14	-0.15198933123548386
1310	15	-0.13913341610737007
1310	16	-0.12272329858383557
1310	17	-0.1534783028918767
1310	18	-0.12978266514534198
1310	19	-0.1600062143244827
1310	20	-0.1251771178445793
1310	21	0.8058129205623814
1310	22	-0.1165929139288906
1310	23	-0.10933400520588776
1310	24	-0.12206446584318087
1310	25	-0.12007186250591673
1310	26	-0.1195812650116892
1310	27	-0.12172115370687209
1310	28	-0.12500081097060445
1310	29	-0.10045260657663135
1310	30	-0.13743246345709537
1310	31	-0.12219774714331066
1310	32	-0.11962509565409363
1310	33	-0.1651582850086868
1310	34	-0.1101055270439204
1310	35	-0.11062377081680808
1310	36	-0.14664245095633532
1310	37	-0.17333871785928068
1310	38	0.754765887976717
1310	39	-0.1451999628791114
1310	40	-0.12516794557587474
1310	41	-0.14141719478316617
1310	42	-0.12257979896856597
1310	43	-0.11296370550212487
1310	44	-0.12517474286939034
1310	45	-0.13851551932235395
1310	46	-0.1158343518311824
1310	47	-0.1426634775713964
1310	48	-0.1304369769296514
1310	49	-0.11284131403508013
1310	50	-0.11634321061465869
1310	51	-0.13197833652387914
1311	1	-0.015021829118005314
1311	2	-0.05409539037395206
1311	3	-0.10503287355948032
1311	4	-0.13718379133457148
1311	5	-0.09575965191620384
1311	6	-0.10366910383722683
1311	7	-0.1165296183341411
1311	8	-0.17813906576146366
1311	9	-0.10429765348803954
1311	10	-0.17822458418032028
1311	11	-0.12169220916931778
1311	12	-0.1529457536152279
1311	13	-0.15856084669068338
1311	14	-0.12300194200975767
1311	15	-0.14409773651238567
1311	16	-0.11630643993497358
1311	17	-0.1330510767635502
1311	18	-0.14714771011831118
1311	19	-0.18165037848068266
1311	20	-0.17692019437149753
1311	21	0.7713895532266761
1311	22	-0.15420786769904993
1311	23	-0.11647827466489247
1311	24	-0.11539158211629541
1311	25	-0.1447500063251752
1311	26	-0.15489230390573994
1311	27	-0.11327476791026925
1311	28	-0.1179923844776809
1311	29	-0.16925182071735634
1311	30	-0.14032271593017498
1311	31	-0.13938977255389773
1311	32	-0.14291917861309855
1311	33	-0.12876384974412503
1311	34	-0.14530613001788595
1311	35	-0.15445947885715583
1311	36	-0.12486643686055032
1311	37	-0.15841440847398758
1311	38	0.7351192255648442
1311	39	-0.17853117655376138
1311	40	-0.12018772928196597
1311	41	-0.1517678759047314
1311	42	-0.1514346526159258
1311	43	-0.22163255547181393
1311	44	-0.14853342778120293
1311	45	-0.16869977875187914
1311	46	-0.15267857101392224
1311	47	-0.17278556712122395
1311	48	-0.15363940859546688
1311	49	-0.16827441202691773
1311	50	-0.19571144755611414
1311	51	-0.20747647866804897
1401	1	-0.06784021020170883
1401	2	-0.05074523068355319
1401	3	0.0027946677195629377
1401	4	-0.02732000610946983
1401	5	-0.04257900035165818
1401	6	-0.022936010235405035
1401	7	-0.006412357638609478
1401	8	0.010164478104826458
1401	9	-0.02115076743751132
1401	10	0.010853496110470928
1401	11	-0.026976896572996623
1401	12	-0.008127703365559569
1401	13	-0.0076300734177365825
1401	14	0.012214972048120387
1401	15	-0.010782311078806117
1401	16	-0.0022475141778812713
1401	17	0.02149873881860742
1401	18	0.015887811068147073
1401	19	0.023641368918582373
1401	20	0.03797676257612892
1401	21	0.9652768354858452
1401	22	-0.017121265371123684
1401	23	-0.00787697759018613
1401	24	0.028592433703870768
1401	25	0.014727449643316959
1401	26	0.010866690477136842
1401	27	0.004644484903721491
1401	28	0.01540036429790348
1401	29	0.029624636611423227
1401	30	0.015321359350252806
1401	31	0.0256713102890771
1401	32	0.03147596850963197
1401	33	0.025807500629426272
1401	34	0.040548419734015795
1401	35	0.05654319074384517
1401	36	0.03383300954130419
1401	37	0.040805887441969446
1401	38	0.9494856181909412
1401	39	0.06189580472320699
1401	40	0.026463844251424007
1401	41	0.05995292981273792
1401	42	0.03757337143662198
1401	43	0.045370355108453
1401	44	0.04867702871435142
1401	45	0.039531040347725366
1401	46	0.06545005836382245
1401	47	0.03902648684869803
1401	48	0.0734677387021705
1401	49	0.07527506460986899
1401	50	0.03290672926851812
1401	51	0.06446787958855538
1402	1	0.012754817259555296
1402	2	0.028886248840009898
1402	3	0.03421424082820579
1402	4	0.04180880285726829
1402	5	0.011642452105185441
1402	6	0.019251114204003272
1402	7	0.008187233012826312
1402	8	0.04251838712453804
1402	9	0.025371535671943946
1402	10	-0.005932782104707712
1402	11	0.002436878505328366
1402	12	-0.0027884738662180553
1402	13	-0.010341814261124682
1402	14	0.014612125936437792
1402	15	-0.007945770262281826
1402	16	0.04473709710129725
1402	17	-0.01146350202751023
1402	18	0.023851423113207204
1402	19	0.018982590803844346
1402	20	0.030239296118416803
1402	21	0.9731953486063176
1402	22	0.023787421140369247
1402	23	0.03892249324592001
1402	24	0.02119272516615922
1402	25	0.018595841957633752
1402	26	0.025223465802454825
1402	27	-8.228190318178008E-4
1402	28	-0.006254734668573292
1402	29	0.04676738516668877
1402	30	0.0073113548694720976
1402	31	0.025962922690879964
1402	32	0.012946315086367122
1402	33	0.0027585578513438236
1402	34	0.020394824828464664
1402	35	0.021328193658064265
1402	36	-0.011282224835483134
1402	37	0.019708777174336944
1402	38	0.9042104790248757
1402	39	0.006645830660936269
1402	40	0.003438766561195905
1402	41	0.005388835731118036
1402	42	0.014975175356326531
1402	43	-0.022195210039335223
1402	44	0.0034769659111262285
1402	45	0.0010873649289990794
1402	46	-0.01135691557932006
1402	47	7.953010789449877E-4
1402	48	-0.001473627483633777
1402	49	0.004861253321216452
1402	50	0.006312313948342307
1402	51	-0.029386460211398457
1403	1	0.03084476141498982
1403	2	0.03082741816859169
1403	3	0.012667065923409382
1403	4	0.009660011107726518
1403	5	0.010651616208015469
1403	6	0.01657699334159446
1403	7	0.0077396900986386186
1403	8	0.027032844840540804
1403	9	0.05344026704979399
1403	10	0.01822613613229862
1403	11	0.0017038647557399145
1403	12	0.015672350932590007
1403	13	0.009179664971050272
1403	14	0.005615738152890515
1403	15	0.025361205360425743
1403	16	0.02227632095522125
1403	17	0.013147003148667125
1403	18	0.043765234985976065
1403	19	0.03555797916011727
1403	20	0.0074642556789470405
1403	21	0.9689026969512611
1403	22	0.018395914569659055
1403	23	0.0029313551356509038
1403	24	0.016460133363914053
1403	25	0.03405657259287409
1403	26	0.031292850508094716
1403	27	0.0052816926971104294
1403	28	-0.0010086014641714769
1403	29	0.026681198283768026
1403	30	0.016045328981675766
1403	31	0.018101611843817977
1403	32	0.04411387705350478
1403	33	0.006541948549177334
1403	34	0.0152396013060212
1403	35	0.01722287368407649
1403	36	0.008549802595105405
1403	37	0.020271225451978125
1403	38	0.9164275910932673
1403	39	0.006205965081697684
1403	40	-0.0037693434809824566
1403	41	0.025877752310741187
1403	42	0.008753808198264323
1403	43	-0.002137439214820347
1403	44	0.007716781183546573
1403	45	-0.006776053812750149
1403	46	-0.011246719719686382
1403	47	-0.01362399719918983
1403	48	-0.002983117340214392
1403	49	-0.002579374877548446
1403	50	-0.014988799534627617
1403	51	-0.003900676389157809
1404	1	0.017591319476885303
1404	2	0.013680823704369516
1404	3	0.047701602214928585
1404	4	0.01744284245488359
1404	5	0.0071262541467120855
1404	6	-0.0021494820586624996
1404	7	-0.010126978919458907
1404	8	0.019136246537456714
1404	9	0.00865328095062523
1404	10	-0.0036652210130228013
1404	11	-0.012152777967187944
1404	12	0.009074580505469498
1404	13	-0.002049685439338589
1404	14	0.0029854954754711116
1404	15	-0.004179452469571743
1404	16	-0.008707551260734192
1404	17	0.020975165723875477
1404	18	-0.00503406459878164
1404	19	-0.007403931436812172
1404	20	-0.01966599142402714
1404	21	0.9432700500781195
1404	22	0.01878858169151698
1404	23	0.005939514495032938
1404	24	-0.011838769744279887
1404	25	-0.011682664193251924
1404	26	0.02461150486929853
1404	27	0.004252603764932417
1404	28	0.020254424876164023
1404	29	0.002501151307399141
1404	30	0.013488486841360725
1404	31	0.015343942754853401
1404	32	-2.183928844274874E-4
1404	33	0.018710167090461027
1404	34	0.019083485092252772
1404	35	0.0019397676144734532
1404	36	0.023519106917099464
1404	37	0.01879228437547198
1404	38	0.9245060846659072
1404	39	0.0033228239487215205
1404	40	0.0011359864399480557
1404	41	0.012165117868768505
1404	42	0.007433090242166429
1404	43	0.03606911915763078
1404	44	-0.024421224195315006
1404	45	-0.017289168030558244
1404	46	-0.016014320649567537
1404	47	0.007817896441885352
1404	48	0.011269030200274699
1404	49	0.017584799976049226
1404	50	-0.02001444725400603
1404	51	0.008638192555046942
1405	1	0.01501982878700403
1405	2	0.0139359237696155
1405	3	-0.002980734960246423
1405	4	-0.024287327046756957
1405	5	-0.04257837947413634
1405	6	0.02091067058054108
1405	7	-0.017119345295469657
1405	8	-0.01265274248913073
1405	9	-5.922851460766765E-4
1405	10	-0.010211864942966997
1405	11	-0.0017925493947643645
1405	12	-0.011261266558570071
1405	13	-0.006983327883773427
1405	14	-0.008426318371299146
1405	15	0.018711696532406563
1405	16	-0.0033880577133942325
1405	17	0.026836829240231452
1405	18	-0.0023474209244014332
1405	19	-0.006679797122693287
1405	20	-0.002510039546869791
1405	21	0.9217096511514953
1405	22	-0.02466049077237642
1405	23	0.004397308120388743
1405	24	-0.007834774873352046
1405	25	-0.008129100719280302
1405	26	-0.006440163116749886
1405	27	-0.004417775628489551
1405	28	0.015515528611125262
1405	29	0.01715651576164845
1405	30	-0.01228246849793635
1405	31	0.012674210259802976
1405	32	-0.017434815123237968
1405	33	-0.025539578165485466
1405	34	0.04259385697603335
1405	35	0.014283056595779442
1405	36	-0.022712716234487118
1405	37	0.005295406316072615
1405	38	0.9125458724947464
1405	39	0.007247130232300947
1405	40	0.009655291866302207
1405	41	0.009432337206725094
1405	42	0.01308708587450269
1405	43	-0.0015948122579132473
1405	44	0.0024925227913144
1405	45	0.012661015442049006
1405	46	0.008044036012861966
1405	47	-0.008996062717010034
1405	48	0.016588930470426533
1405	49	-0.00872433215321422
1405	50	-0.01614492867381756
1405	51	-0.0015028210173824164
1406	1	0.041607012505544105
1406	2	0.015047237069069297
1406	3	0.020334568870119085
1406	4	0.011131624226621284
1406	5	0.024324451517045986
1406	6	0.013592633664003984
1406	7	-0.02612436950214203
1406	8	0.016256258234236043
1406	9	-0.005730523262947429
1406	10	-0.007694599204739916
1406	11	-0.029497035634527435
1406	12	0.0024828023227598806
1406	13	-0.00832981888419937
1406	14	-0.001682412977658032
1406	15	-0.017325714842570505
1406	16	-9.196923728111983E-4
1406	17	-0.014358830644511045
1406	18	0.006653531723159745
1406	19	-0.009859656995750754
1406	20	-0.012765379803106214
1406	21	0.9162153808982154
1406	22	-0.010919965398123566
1406	23	-0.012788312105556088
1406	24	-0.0035750485891199446
1406	25	-0.028973468429427385
1406	26	-0.015316481587987596
1406	27	-0.007815873849089883
1406	28	-0.021159366634812216
1406	29	-0.03234291522754518
1406	30	-0.003372326904255374
1406	31	-0.008791341188761237
1406	32	-0.022236621561461334
1406	33	-0.01640084562516364
1406	34	-0.039699439660459745
1406	35	-0.035188596077162515
1406	36	-0.01598667560399747
1406	37	-0.0016616226606771534
1406	38	0.8864967642585597
1406	39	0.0014535240520530124
1406	40	-0.007096720404661028
1406	41	-0.01880313729986227
1406	42	-0.02085544528642913
1406	43	-0.009698143761511346
1406	44	-0.01553830911558407
1406	45	-0.02462979127095366
1406	46	-0.03278540113456785
1406	47	-0.054917639750456715
1406	48	-0.018725671242940223
1406	49	-0.02165301061474878
1406	50	-0.04655086153876198
1406	51	-0.0301003291446591
1407	1	0.015006925792135917
1407	2	0.0037547254865160085
1407	3	0.007868436105574972
1407	4	0.00828386938968606
1407	5	0.002284792589797746
1407	6	0.0020570919626621276
1407	7	-0.0039046390446344503
1407	8	-0.031331298225005355
1407	9	-0.03779671117855088
1407	10	-0.022717947040142406
1407	11	-0.021935858657769813
1407	12	-0.010905615622597509
1407	13	-0.06104260313226462
1407	14	-0.051056564739418775
1407	15	-0.027636305008741147
1407	16	-0.008196143701169945
1407	17	-0.001420923760100834
1407	18	-0.008307355876652878
1407	19	-0.03402927640360787
1407	20	-0.01969231960040929
1407	21	0.9298009804915566
1407	22	-0.02693968688527093
1407	23	0.010519987298245326
1407	24	-0.023051346092536562
1407	25	-0.0063761525583814205
1407	26	-0.008537884850206012
1407	27	-0.010193017389688919
1407	28	-0.01720925508681148
1407	29	-0.010689812066821958
1407	30	-0.014469318015301269
1407	31	-0.038273070739265336
1407	32	-0.0019013297010559427
1407	33	0.011736327683721015
1407	34	-0.00179205689383366
1407	35	-0.012217017145530917
1407	36	-0.007675452507427849
1407	37	-0.007284623022862036
1407	38	0.9016498583396384
1407	39	0.010450940259296715
1407	40	0.04246815813300486
1407	41	-0.010467056586691115
1407	42	-0.012378423696219443
1407	43	0.005573784696494499
1407	44	-0.013576432658467752
1407	45	-0.007792587093419456
1407	46	-0.024950441894112885
1407	47	0.010563271091278637
1407	48	-0.008588800916484729
1407	49	-0.01841834872050896
1407	50	-0.0036145823200683935
1407	51	-0.0242774777059509
1408	1	0.008896404981690864
1408	2	0.01278015652076192
1408	3	0.0165095566155955
1408	4	-0.02741635848656898
1408	5	-0.034832928052750844
1408	6	-0.05366876028737266
1408	7	-0.015539547902392314
1408	8	-0.042468261384179584
1408	9	-0.03620003507625569
1408	10	-0.03129230757375723
1408	11	-0.02299911593871684
1408	12	-0.052912292721885024
1408	13	-0.06444945506337518
1408	14	-0.052336571613714966
1408	15	-0.06340698338814832
1408	16	-0.010907138551509377
1408	17	-0.019338926865650308
1408	18	-0.03562970245677377
1408	19	-0.016373741357099902
1408	20	-0.051974458717843675
1408	21	0.8954712049361788
1408	22	0.009737428929511793
1408	23	-0.038644108393256715
1408	24	-0.029494234640282002
1408	25	-0.026773198154010913
1408	26	-0.025316671922787748
1408	27	-0.02349830271973019
1408	28	-0.03060041401686675
1408	29	-0.05093170130805191
1408	30	-0.04485386539423075
1408	31	-0.05236432810172431
1408	32	-0.05670890178062393
1408	33	-0.03536905998959128
1408	34	-0.03865204657137866
1408	35	-0.03677416770635489
1408	36	-0.05183742146802928
1408	37	-0.0569047779365377
1408	38	0.8157175845992484
1408	39	-0.057187762018557464
1408	40	-0.0784028185325667
1408	41	-0.04193309238154086
1408	42	-0.04311547269882254
1408	43	-0.03807306228134877
1408	44	-0.05935810768845329
1408	45	-0.04149265654653078
1408	46	-0.057438393354246386
1408	47	-0.05882765564880543
1408	48	-0.014997098218699989
1408	49	-0.04040055448805191
1408	50	-0.04684552878039483
1408	51	-0.08555513769316292
1409	1	0.002586475380745412
1409	2	-0.015969087312186048
1409	3	-0.0439624295500991
1409	4	-0.08423435786922084
1409	5	-0.03207365274835894
1409	6	-0.04838735580413811
1409	7	-0.08620862437312127
1409	8	-0.10828297294006717
1409	9	-0.0441191488553585
1409	10	-0.05608849072659439
1409	11	-0.07241436054237482
1409	12	-0.05812804549187689
1409	13	-0.07852465827335209
1409	14	-0.04986566732205233
1409	15	-0.07846315560086481
1409	16	-0.047944442241160345
1409	17	-0.08613344886462926
1409	18	-0.09871771630211867
1409	19	-0.08195023098205922
1409	20	-0.0885421043949961
1409	21	0.8530768869540353
1409	22	-0.05541706913692934
1409	23	-0.05686414148944863
1409	24	-0.07208479055857708
1409	25	-0.0854768912835624
1409	26	-0.10752290602189873
1409	27	-0.07306073956788595
1409	28	-0.08582498011559636
1409	29	-0.05730342075676731
1409	30	-0.07182940957935102
1409	31	-0.0877802827369436
1409	32	-0.07800281429447864
1409	33	-0.06400484773153181
1409	34	-0.09836189358357927
1409	35	-0.09153404104819884
1409	36	-0.10476114707297057
1409	37	-0.12749481139938723
1409	38	0.7906130191552094
1409	39	-0.09375661434763316
1409	40	-0.07357025214024304
1409	41	-0.09918873531919559
1409	42	-0.08796829881337231
1409	43	-0.11085845484190315
1409	44	-0.09676421177942984
1409	45	-0.11401079885320797
1409	46	-0.11084452642308662
1409	47	-0.0892489038596338
1409	48	-0.07154112229553533
1409	49	-0.07809349710303337
1409	50	-0.10409376117941349
1409	51	-0.08001621690785754
1410	1	0.025647981794698183
1410	2	0.025531243891776967
1410	3	-0.04073131420200582
1410	4	-0.04094011197496883
1410	5	-0.028704215497562302
1410	6	-0.012696930194998401
1410	7	-0.04027135849382546
1410	8	-0.13259615345263143
1410	9	-0.04311366350071921
1410	10	-0.0888664702984201
1410	11	-0.09967456068075364
1410	12	-0.07470084693189705
1410	13	-0.08466540969379821
1410	14	-0.051132314126121514
1410	15	-0.06373504106118588
1410	16	-0.07982764081325655
1410	17	-0.11523968578847388
1410	18	-0.08651851513107545
1410	19	-0.098451984386422
1410	20	-0.08943954384196928
1410	21	0.8259717032160765
1410	22	-0.05379534744660219
1410	23	-0.09719762096850815
1410	24	-0.07234285278194363
1410	25	-0.08476714096685356
1410	26	-0.08437897396905925
1410	27	-0.07251490387398007
1410	28	-0.06862402753747432
1410	29	-0.12741615131680106
1410	30	-0.08242559461113075
1410	31	-0.11361793811320098
1410	32	-0.1015771806370438
1410	33	-0.10178557046278769
1410	34	-0.11715204663988743
1410	35	-0.11668667104454755
1410	36	-0.08172459911999397
1410	37	-0.11814693647593799
1410	38	0.8219873930405441
1410	39	-0.07829648123986743
1410	40	-0.09202529426409001
1410	41	-0.11379414541612931
1410	42	-0.07446274280994913
1410	43	-0.12202973494270708
1410	44	-0.09884703950588403
1410	45	-0.11069715795344592
1410	46	-0.08812040768303575
1410	47	-0.09692003049609355
1410	48	-0.10458388085798731
1410	49	-0.09867903312590443
1410	50	-0.11559221474299619
1410	51	-0.0953414512302615
1411	1	-0.01624234266824942
1411	2	-0.048658886329164375
1411	3	-0.07113269946096779
1411	4	-0.06980498931834944
1411	5	-0.056118307986068316
1411	6	-0.07549436097867357
1411	7	-0.0960551542906316
1411	8	-0.12401053120471062
1411	9	-0.07896012729086266
1411	10	-0.09664257754689487
1411	11	-0.13223688258225508
1411	12	-0.11531598064075155
1411	13	-0.10676499916152693
1411	14	-0.09209271035174282
1411	15	-0.06185645776116644
1411	16	-0.11484439797145285
1411	17	-0.11163941415397716
1411	18	-0.08564883781687627
1411	19	-0.10823560288341127
1411	20	-0.12044937509300269
1411	21	0.8179274504235323
1411	22	-0.10192823131582429
1411	23	-0.0948017807660051
1411	24	-0.11230561843694176
1411	25	-0.07677016904716538
1411	26	-0.0782076833830132
1411	27	-0.07242942171727407
1411	28	-0.09387716123134737
1411	29	-0.12540150155641072
1411	30	-0.09553471018481474
1411	31	-0.11847566498257578
1411	32	-0.14608918311852648
1411	33	-0.10076965333963273
1411	34	-0.16280825732035709
1411	35	-0.09656791616771443
1411	36	-0.12060898744647375
1411	37	-0.10861218738543954
1411	38	0.8083402982749135
1411	39	-0.10866748050968766
1411	40	-0.10526520135056927
1411	41	-0.10520227342520627
1411	42	-0.12361248789463986
1411	43	-0.09108068669048208
1411	44	-0.13091912652384963
1411	45	-0.11676940351571119
1411	46	-0.10664196484837873
1411	47	-0.11414397604686144
1411	48	-0.10704698196420992
1411	49	-0.12314806782555365
1411	50	-0.09104513810218862
1411	51	-0.13502137266122105
1501	1	-0.03955110981185328
1501	2	-0.05161043664935505
1501	3	-0.020464948665704696
1501	4	-0.04216365321604343
1501	5	-0.05402223022044694
1501	6	-0.03119965013088688
1501	7	-0.059420377101098154
1501	8	-0.018952197847774244
1501	9	-0.030244614175515494
1501	10	-0.006371760958614914
1501	11	-0.017075599473194814
1501	12	-0.027053852960655433
1501	13	-0.01824936018718404
1501	14	-0.0036648803668697383
1501	15	-0.018937541119420587
1501	16	-0.003676750333958978
1501	17	-0.008913000583376629
1501	18	0.016457078435855976
1501	19	-0.0010495311137788121
1501	20	-5.010919513637191E-5
1501	21	0.964048605978725
1501	22	0.013552851825799905
1501	23	-0.014792573091085615
1501	24	0.0071190360714297185
1501	25	-0.003735259103173405
1501	26	-0.031593131893629334
1501	27	0.01156791783923694
1501	28	0.0011600727462379723
1501	29	0.014095136419392418
1501	30	-0.023446673146011676
1501	31	1.9790081495330014E-5
1501	32	-9.527751614015756E-4
1501	33	-0.011962647919190772
1501	34	-0.0013380275959491428
1501	35	0.006552350939443841
1501	36	0.04335552960068867
1501	37	0.03429436368301708
1501	38	0.9290991880800945
1501	39	0.03394569390464852
1501	40	3.523059289278763E-5
1501	41	0.030185863336271268
1501	42	0.012168853891608933
1501	43	0.010831988427760564
1501	44	0.0036979217417254517
1501	45	0.006471096843476687
1501	46	-0.0012398952705652277
1501	47	-5.765299213820185E-4
1501	48	0.023620535246010377
1501	49	-0.011806384328231445
1501	50	-0.004068390036607639
1501	51	0.011212864689326807
1502	1	-0.020240847652885918
1502	2	-0.05207330443884928
1502	3	-0.007088606879754877
1502	4	-0.02315856207609812
1502	5	-0.03692701217108407
1502	6	-0.00727420955392688
1502	7	3.306607039519349E-4
1502	8	0.012665005765072124
1502	9	-0.031487371911104844
1502	10	-4.1036544473627146E-4
1502	11	0.008880826283338195
1502	12	5.883280826921577E-4
1502	13	-0.016446023357104878
1502	14	0.002410281559441785
1502	15	0.008512550622498338
1502	16	0.015015564884357957
1502	17	-0.002821780731949275
1502	18	0.02961049711189645
1502	19	9.322292979803137E-4
1502	20	0.008625985771850253
1502	21	0.971619654217676
1502	22	0.0017399839028868769
1502	23	-0.027597744145332115
1502	24	-0.008882851139105696
1502	25	-0.044227693987544114
1502	26	-4.4427926421519714E-4
1502	27	-0.0018501198891343051
1502	28	-4.015668109147441E-4
1502	29	-0.008296596204495188
1502	30	-0.017352421477177415
1502	31	0.013080580536758646
1502	32	0.024493064084666116
1502	33	0.0014536653925816267
1502	34	-0.014396825955572012
1502	35	0.0077289426412576745
1502	36	0.039037407909390254
1502	37	0.0366818024842388
1502	38	0.9458095918045686
1502	39	0.01382606691020527
1502	40	0.002735746940857098
1502	41	0.01618765759945262
1502	42	0.019175552837566556
1502	43	0.01921925199970076
1502	44	0.03940261366578568
1502	45	0.012929398667822056
1502	46	0.005258594106500425
1502	47	0.024106784101547873
1502	48	0.01573138205718294
1502	49	-0.006252771861724682
1502	50	0.024444157517486076
1502	51	0.024795615392619652
1503	1	-0.019653867220789323
1503	2	-0.05132385340804291
1503	3	-0.004407683731713519
1503	4	-0.025962728065124452
1503	5	-0.028574768753550472
1503	6	-0.016199456788299926
1503	7	-0.008643704678654274
1503	8	0.019206991182088018
1503	9	-0.01952657764926613
1503	10	0.016833621041726587
1503	11	0.006356442952849761
1503	12	0.013910724376458461
1503	13	0.02051129840502597
1503	14	0.01342698812104004
1503	15	0.0028471899103905685
1503	16	0.04414417207228638
1503	17	0.02220804374492502
1503	18	0.035678796994837114
1503	19	0.03758545248660994
1503	20	0.0500106342265525
1503	21	0.9881427097956106
1503	22	0.011855381508858898
1503	23	-3.6917679780401613E-4
1503	24	-3.855640081837919E-4
1503	25	0.016154138566221832
1503	26	0.009792237496910161
1503	27	-5.891483360755956E-4
1503	28	0.031373268023664025
1503	29	0.038338476980896985
1503	30	0.008750508930425838
1503	31	0.005886761696444864
1503	32	0.03465125626217258
1503	33	-0.006610743777059724
1503	34	0.03710282011549282
1503	35	0.013557198401485948
1503	36	0.05204549970629557
1503	37	0.03421238556676087
1503	38	0.9631040910138111
1503	39	0.024911495261335403
1503	40	0.05241534947852955
1503	41	-0.0029555966636607423
1503	42	0.03894624857767326
1503	43	0.043298097550824366
1503	44	0.052962624343365405
1503	45	0.03341655241036534
1503	46	0.0034765000767151832
1503	47	0.015625075263699273
1503	48	0.041633290144638124
1503	49	5.052807668448622E-5
1503	50	0.04930067827984175
1503	51	0.028634754724379263
1504	1	-0.04035973245950686
1504	2	-0.08720716858739763
1504	3	-0.0590465516219254
1504	4	-0.020832277065714777
1504	5	-0.05929677977553638
1504	6	-0.03167808362498903
1504	7	-0.050754286568178486
1504	8	-0.042028578615799006
1504	9	-0.0390247534403656
1504	10	-0.05007614500823365
1504	11	-0.04777987518516369
1504	12	-0.030638555217556984
1504	13	-0.04611443139218352
1504	14	-0.020814827199139074
1504	15	-0.004569402721337212
1504	16	-0.0045238403811964645
1504	17	-0.012604592669120507
1504	18	-0.007381306986061986
1504	19	-0.04204664671497227
1504	20	-0.011026695265563546
1504	21	0.9381831245129675
1504	22	-0.019151700289917528
1504	23	0.002315294259311429
1504	24	-0.02334322728933813
1504	25	-0.025135551400218503
1504	26	-0.02064064434239299
1504	27	-0.0035686804265750993
1504	28	-0.0016664752854254061
1504	29	-0.006476811487672762
1504	30	-0.0038590871819366157
1504	31	-0.026188598018443088
1504	32	-0.003909508540871798
1504	33	0.003925472016973686
1504	34	-0.015206033050318979
1504	35	-0.026186257749522213
1504	36	0.010394491879722523
1504	37	-0.0038951161369737974
1504	38	0.9230406438820822
1504	39	-9.142537027670983E-4
1504	40	-0.002617025161981701
1504	41	0.02178081229206441
1504	42	-0.012606283842288235
1504	43	-0.010338314177829488
1504	44	-0.007781120935092645
1504	45	-0.013340297958372105
1504	46	-0.03585814543713184
1504	47	-0.026107151992604827
1504	48	-0.04557690391480662
1504	49	-0.009323451943338057
1504	50	-0.007826416701227856
1504	51	-0.05481998482144235
1505	1	-0.08911980270804776
1505	2	-0.07193447158390853
1505	3	-0.06329607960186223
1505	4	-0.06512679107862596
1505	5	-0.05773254495710489
1505	6	-0.0025134667551256484
1505	7	-0.03320421862440526
1505	8	-0.013096435324747802
1505	9	-0.04537322313914416
1505	10	-0.018797501039898634
1505	11	-0.02605549905426585
1505	12	-0.03508008578472044
1505	13	-0.01610305200340889
1505	14	-0.05021636968861998
1505	15	-0.06606048481762627
1505	16	-0.03360818148087219
1505	17	-0.040081677521612846
1505	18	-0.009980187976324828
1505	19	0.018635450036207146
1505	20	-0.02203299316897045
1505	21	0.791403488638565
1505	22	-0.03369522716253215
1505	23	-0.04580737235454535
1505	24	-0.031279541816026324
1505	25	-0.06891764478594098
1505	26	-0.03608781528969729
1505	27	-0.050124670406518135
1505	28	-0.03142150025583135
1505	29	-0.049812611679818986
1505	30	-0.02382534313130691
1505	31	-0.01747889854188145
1505	32	-0.01101494393559932
1505	33	-0.044889289974172186
1505	34	-0.0052701757847160025
1505	35	-0.02175178759188867
1505	36	3.736801663620781E-4
1505	37	-0.01036700545412117
1505	38	0.920581047941397
1505	39	0.00587927224991347
1505	40	-0.029965026036542497
1505	41	-0.020655399787180784
1505	42	0.013060764242013079
1505	43	0.011773496574861042
1505	44	-0.016633211447171448
1505	45	-0.020909128825863377
1505	46	-0.014374490766940085
1505	47	-0.049886955185179715
1505	48	0.0028612692728913203
1505	49	-0.00260851642030957
1505	50	0.007301685351755793
1505	51	-0.021709654396417477
1506	1	-0.08635430251268872
1506	2	-0.1030174514134572
1506	3	-0.042622216558690695
1506	4	-0.04427812402497722
1506	5	-0.05534222524897814
1506	6	-0.052326401116062016
1506	7	-0.0720221796594771
1506	8	-0.020361374064897575
1506	9	-0.03574422700411617
1506	10	-0.036527899415609966
1506	11	-0.017272576148322116
1506	12	-0.02808283975003434
1506	13	-0.02030712374967436
1506	14	0.009899316683593895
1506	15	-0.03313250127846601
1506	16	0.03057846826069266
1506	17	0.025836889157375253
1506	18	-0.008613857840529704
1506	19	0.02032360179920545
1506	20	-0.0026934866572503324
1506	21	0.9383886183938017
1506	22	0.011761788906696324
1506	23	0.006949668391960984
1506	24	0.01073427161527718
1506	25	-0.010235620821170244
1506	26	-0.02304606604059245
1506	27	0.009729291238571136
1506	28	-0.0020488756355376836
1506	29	0.019240940433611797
1506	30	-0.013925189013079375
1506	31	0.006351158718949534
1506	32	-0.0014172796868123783
1506	33	-0.0017692989248558888
1506	34	0.019008330127412876
1506	35	-1.3448664088855367E-4
1506	36	-0.011042742089493629
1506	37	-0.0038175744429622682
1506	38	0.9473132585979087
1506	39	-0.0066800188326610055
1506	40	-0.012811498117095255
1506	41	0.023041082003302904
1506	42	0.007555027155682126
1506	43	0.017486502483826882
1506	44	0.013998126336360883
1506	45	0.01745971273478375
1506	46	-0.002153138642512431
1506	47	0.001027013503609453
1506	48	0.008238519109653453
1506	49	-0.0015030380246159325
1506	50	0.003260814544098878
1506	51	0.013375132133333523
1507	1	-0.09037056876403682
1507	2	-0.11604805251842976
1507	3	-0.03923661930478062
1507	4	-0.030822483112750376
1507	5	-0.036665895074960986
1507	6	-0.02342174214929571
1507	7	-0.016075528427379027
1507	8	-0.03226693892072774
1507	9	-0.03371498736856182
1507	10	-0.02012517613106013
1507	11	-0.014385220692467726
1507	12	0.007135195669498273
1507	13	-0.02767047710567283
1507	14	-0.02313066857865209
1507	15	-0.020232723091659466
1507	16	-0.013953085661526643
1507	17	-0.009631548810205004
1507	18	0.0024498737614706556
1507	19	0.004323931973303274
1507	20	-0.035350047344756774
1507	21	0.9545262712048057
1507	22	-0.029482557263648346
1507	23	-0.008100367585527124
1507	24	0.017644018894422686
1507	25	0.018060613010554505
1507	26	-3.005860533704663E-4
1507	27	-0.006717887211550533
1507	28	0.020593094173413817
1507	29	-0.013660783728568049
1507	30	-0.004426833337696223
1507	31	0.0047210535967607825
1507	32	0.012752892396001414
1507	33	0.015032954023503464
1507	34	0.031515691358499964
1507	35	0.013124222830953158
1507	36	0.019365983763876216
1507	37	0.024435123575933915
1507	38	0.9287709243056383
1507	39	0.02120389437349246
1507	40	0.018047115260422686
1507	41	0.01503205818065112
1507	42	-0.009216817823180179
1507	43	0.020910833485110913
1507	44	-0.0018907331692403773
1507	45	0.026138670436850475
1507	46	0.014513815443976341
1507	47	0.01296997460799787
1507	48	0.035255914790141674
1507	49	0.006020409885834965
1507	50	-6.375006819467899E-4
1507	51	8.24834401221608E-4
1508	1	-0.11848342907364184
1508	2	-0.10776863449718377
1508	3	-0.07195744317892405
1508	4	-0.08073894000839488
1508	5	-0.0890334176071903
1508	6	-0.0745404938890033
1508	7	-0.06642071282512774
1508	8	-0.03627484985001672
1508	9	-0.08745503059209625
1508	10	-0.06963684686184735
1508	11	-0.054687865950036496
1508	12	-0.046209713509355765
1508	13	-0.06532900232544847
1508	14	-0.03162168638925067
1508	15	-0.054157530480978266
1508	16	-0.041401839310886146
1508	17	-0.01835044274022124
1508	18	-0.007362455713774807
1508	19	0.013458624423435595
1508	20	-0.014528476001935076
1508	21	0.9194022583697361
1508	22	-0.026495581499581533
1508	23	-0.03629638669933399
1508	24	-0.026650602895770703
1508	25	-0.049205391930492226
1508	26	-0.031017653174174598
1508	27	-0.027213285579001933
1508	28	-0.03775122183346724
1508	29	-0.03863364107729694
1508	30	-0.02923892499675418
1508	31	-0.02067635456752015
1508	32	-0.028764885205426083
1508	33	-0.05303000320510165
1508	34	-0.021607712460181006
1508	35	-0.066559369691781
1508	36	-0.02885956493444297
1508	37	-0.013116546845907351
1508	38	0.8848973132345463
1508	39	-0.011463089213862077
1508	40	-0.022349810671087766
1508	41	-0.029085098921591168
1508	42	-0.0292763057342853
1508	43	-0.03853168059987411
1508	44	-0.02405388923934737
1508	45	-0.01734273380789375
1508	46	-0.0401660687961396
1508	47	-0.02039977246846547
1508	48	-0.02207798928717608
1508	49	-0.03559914758808702
1508	50	-0.05256917138381567
1508	51	0.0021207254839694656
1509	1	-0.10434375515971084
1509	2	-0.08397550321539171
1509	3	-0.04305745556111873
1509	4	-0.022200146839807644
1509	5	-0.03682813959709108
1509	6	-0.04159022313795191
1509	7	-0.03796433262392185
1509	8	0.012379932514519965
1509	9	-0.05184287292473044
1509	10	-0.049759442291737344
1509	11	-0.023383892486485536
1509	12	9.467669652494237E-4
1509	13	-0.027167923925652815
1509	14	-0.031972501237021334
1509	15	-0.022709591797557493
1509	16	0.005864440779419056
1509	17	-0.012093834280960891
1509	18	0.014132822785327903
1509	19	0.007956681889154993
1509	20	-0.03141729169444574
1509	21	0.9468904262566369
1509	22	-0.014035779586599517
1509	23	-0.02807751350596277
1509	24	-0.029179789393417366
1509	25	-0.04397981958938857
1509	26	-0.025169706248583168
1509	27	-0.015012271072670558
1509	28	-0.014668227558402691
1509	29	8.806452397820408E-4
1509	30	0.011381387530647658
1509	31	-0.007801823127756791
1509	32	0.023123478417808485
1509	33	0.0049321488052456175
1509	34	-0.006179586190924624
1509	35	8.86646475670716E-4
1509	36	-0.0013953931846586443
1509	37	-0.03332124572626327
1509	38	0.9090422703912893
1509	39	0.007553685407287958
1509	40	0.0029050680576503396
1509	41	-0.01713490809044771
1509	42	-0.006007694894556437
1509	43	0.021431406305751466
1509	44	0.0032504905127765937
1509	45	0.003894736855549752
1509	46	-0.0022496598624996977
1509	47	-0.005813091905359613
1509	48	-0.005124840438760714
1509	49	-0.014339234666884693
1509	50	-0.006695086970481157
1509	51	0.024349069392634703
1510	1	-0.06967985855506242
1510	2	-0.09164868355945543
1510	3	-0.05275500005748057
1510	4	-0.046448223820966916
1510	5	-0.06270457382242256
1510	6	-0.041637307074083196
1510	7	-0.047651169262607596
1510	8	-0.0523755993395838
1510	9	-0.03376106667672474
1510	10	-0.0723600226905603
1510	11	-0.02575644124349452
1510	12	-0.04256878708077494
1510	13	-0.07112402589121558
1510	14	-0.047479256135460446
1510	15	-0.03637470853502123
1510	16	-0.039427361497295976
1510	17	-0.028970275832527648
1510	18	0.006731061357292845
1510	19	-0.04295402198064835
1510	20	-0.02246672980056985
1510	21	0.9327789833393823
1510	22	-0.04855907696475015
1510	23	8.275624348641486E-4
1510	24	-0.011645914486308584
1510	25	-0.006948034213856147
1510	26	-0.03623591716441865
1510	27	-0.03414073900491843
1510	28	-0.035005365989214
1510	29	-0.006394982526856552
1510	30	-0.0129795738614078
1510	31	-0.001550238802366266
1510	32	-0.00916071707110433
1510	33	-0.013829404196712858
1510	34	-0.014892949888746898
1510	35	-0.006465155673048173
1510	36	0.008321989889367387
1510	37	-0.028203591713825915
1510	38	0.8964127147889229
1510	39	-0.0011709142210136747
1510	40	-0.005309699372396892
1510	41	6.499833735560401E-4
1510	42	-0.003913166808125368
1510	43	-0.009132173694560208
1510	44	-0.009002730732106556
1510	45	-0.007919731884669545
1510	46	-0.04216247304869114
1510	47	0.0025033211260705457
1510	48	-0.029530229086624615
1510	49	-0.0298990867292801
1510	50	-0.004840744728610957
1510	51	0.013937201727095783
1511	1	-0.09691445146627586
1511	2	-0.11556056709753193
1511	3	-0.050056799430926446
1511	4	-0.033410830319773765
1511	5	-0.018789137016582913
1511	6	-0.03602369774586833
1511	7	-0.01621627991828234
1511	8	-0.0205705886275922
1511	9	-0.012983961717210946
1511	10	-0.04498363278825224
1511	11	0.006824298326684186
1511	12	-0.01908905494811819
1511	13	-0.0034151836569122906
1511	14	0.015379218803374783
1511	15	0.019746335103278057
1511	16	0.022034226860071726
1511	17	0.024276754459251038
1511	18	0.028216739500507515
1511	19	0.048338289680948776
1511	20	0.02258904747893098
1511	21	0.9554125767131723
1511	22	-0.020452978309556613
1511	23	0.004551348272528344
1511	24	-0.0026950070797155945
1511	25	-0.0025953730050503054
1511	26	-0.006048501169075848
1511	27	-0.01967386595705989
1511	28	0.008689067680769824
1511	29	-0.0039313550672019915
1511	30	0.0032275573347959607
1511	31	0.01580323275101847
1511	32	-0.012758250302198348
1511	33	-0.018560102624633146
1511	34	0.04032374459708876
1511	35	0.019669998915375686
1511	36	0.021266403430082903
1511	37	0.037808189396074
1511	38	0.9271978630269331
1511	39	0.022037789374792283
1511	40	0.026476207838278754
1511	41	0.029118593713413077
1511	42	-0.010456707579329816
1511	43	0.016013913664004065
1511	44	-0.025921859872589437
1511	45	0.03266734718140896
1511	46	0.0012893727805689537
1511	47	-0.025531652226618462
1511	48	-0.006108759965208321
1511	49	-0.019250591809090167
1511	50	-0.0053474950258589615
1511	51	-0.0265574100176309
1601	1	-0.006862283978328776
1601	2	-0.04625479625837414
1601	3	-0.011494120105247418
1601	4	-0.013075323480599366
1601	5	-0.009934310821101633
1601	6	-0.00551581731053119
1601	7	0.011333909103271367
1601	8	0.0283173882611365
1601	9	-0.013873546053979169
1601	10	0.01925527930266213
1601	11	-0.003179117839337664
1601	12	0.008962120916656602
1601	13	-0.008363187393399585
1601	14	-0.004969862766600386
1601	15	0.023351112621206482
1601	16	0.007446090421801443
1601	17	-0.02215469307232354
1601	18	0.007781766018780445
1601	19	-1.1691295594573603E-4
1601	20	-0.013940113620392935
1601	21	0.9666868617038844
1601	22	-0.02085945331568695
1601	23	-0.03143513668126019
1601	24	-0.02179437756241498
1601	25	-0.0038032109595320662
1601	26	-0.014648299936908415
1601	27	-0.013132261782963894
1601	28	0.0046163928030722445
1601	29	-0.004869591285093122
1601	30	-0.017332535756203526
1601	31	0.017928424931675124
1601	32	-0.0181431759653492
1601	33	-0.0023324411648957266
1601	34	0.028603415092959494
1601	35	0.024877745043674793
1601	36	0.0012922442730598505
1601	37	-0.015622855956543447
1601	38	0.8818551127002863
1601	39	-0.02563565184533445
1601	40	-0.007416351293962009
1601	41	-0.018699759228439916
1601	42	0.008717781196160956
1601	43	0.005112444923092596
1601	44	-0.011112250827316927
1601	45	0.007414744547070029
1601	46	0.004721450284769446
1601	47	0.009047886803813299
1601	48	0.02524512664474088
1601	49	-0.0027222764652208298
1601	50	0.055209041363141864
1601	51	0.024534345924870138
1602	1	-0.13909564214030468
1602	2	-0.07874296519995738
1602	3	-0.04329684676095269
1602	4	-0.09300121500447034
1602	5	-0.041209503768193656
1602	6	-0.034721631803165565
1602	7	-0.029648091386732744
1602	8	-0.012009526849695362
1602	9	-0.045361348644867405
1602	10	-0.03378155932006166
1602	11	-0.03851862093096514
1602	12	-0.020241087599899288
1602	13	-0.02089292666171616
1602	14	-0.012051002829196023
1602	15	-0.003728461561948393
1602	16	-0.1236238297221135
1602	17	-0.07334025715059056
1602	18	-0.06135891348631617
1602	19	-0.06785306636692212
1602	20	-0.05842102245649983
1602	21	0.858035152049105
1602	22	-0.07205623937842631
1602	23	-0.0640322042052901
1602	24	-0.048071065447366834
1602	25	-0.08262591816109932
1602	26	-0.04320650630150169
1602	27	-0.012925419218518641
1602	28	-0.04586669649258113
1602	29	-0.0459101325844955
1602	30	-0.04350364632091441
1602	31	-0.05105064876759968
1602	32	-0.027551380725874708
1602	33	-0.04659350877361135
1602	34	-0.0023204407028032392
1602	35	-0.014777979212936998
1602	36	-0.05647841607066795
1602	37	-0.08664592917629221
1602	38	0.8782270625571016
1602	39	-0.01801075200233271
1602	40	-0.051583203651766496
1602	41	-0.04732287984510464
1602	42	-0.033925980360784536
1602	43	-0.0665966327417351
1602	44	-0.08227702251186741
1602	45	-0.015461189560006972
1602	46	-0.043525794067072354
1602	47	-0.03611188180285296
1602	48	-0.04479342912897266
1602	49	-0.01812087021870923
1602	50	-0.018864868983570204
1602	51	-0.046806180942731146
1603	1	-0.07197913565621405
1603	2	-0.017990611673219803
1603	3	-0.03215524826855187
1603	4	-0.041547739590185984
1603	5	-0.05633149314148511
1603	6	-0.044664263347740984
1603	7	-0.040944947937539666
1603	8	-0.03623165071640955
1603	9	-0.047147359574225334
1603	10	-0.033546077899821114
1603	11	-0.049643869029964094
1603	12	-0.013438934516678103
1603	13	-0.028923737388502957
1603	14	-0.03605589291339584
1603	15	-0.025409619544312534
1603	16	-0.023672775854024053
1603	17	-0.04229378285779006
1603	18	-0.05103278358917862
1603	19	-0.06538607083754755
1603	20	-0.03607267473900322
1603	21	0.9295385004040142
1603	22	-0.07122716023784648
1603	23	-0.026797140655531848
1603	24	-0.028121092329477904
1603	25	-0.03290669590854378
1603	26	-0.01992179297916863
1603	27	-0.019385569412754933
1603	28	-0.015951603456350938
1603	29	-0.03564868361301876
1603	30	-0.01454809880816299
1603	31	-0.027660726387317425
1603	32	-0.0016365767692576583
1603	33	-0.018405631494658792
1603	34	-0.035397362781907304
1603	35	-0.008779072812835409
1603	36	-0.025729253841319633
1603	37	-0.059685480876652264
1603	38	0.8740363351232432
1603	39	-2.722364161797941E-4
1603	40	-0.028987717100811494
1603	41	-0.045826561775072605
1603	42	-0.032418571304845045
1603	43	-0.006823383748148615
1603	44	-0.026880181769527667
1603	45	-0.02280046593170937
1603	46	-0.005974011114133759
1603	47	-0.010837769371022432
1603	48	-0.03473803236081352
1603	49	-0.02703633103557479
1603	50	0.008010094513366539
1603	51	-0.03545203776279493
1604	1	-0.08477925687162724
1604	2	-0.08468834850413032
1604	3	-0.035873314800937806
1604	4	-0.03967426209551661
1604	5	-0.06546265022766562
1604	6	-0.0093156124483329
1604	7	0.015394206021888124
1604	8	0.019303066522155632
1604	9	0.002355681188021208
1604	10	0.022259811175587174
1604	11	0.016026204765182683
1604	12	9.430140203292581E-4
1604	13	-0.02254906311910787
1604	14	-0.02409225696607109
1604	15	0.006748739067361953
1604	16	-0.025825826912935668
1604	17	-0.02779797035091036
1604	18	-0.021406097937010315
1604	19	0.015443760363162085
1604	20	-0.023157858613650717
1604	21	0.9496416671815382
1604	22	-0.020376835481009437
1604	23	-3.833057752800073E-4
1604	24	-0.024041130412385314
1604	25	-0.020680670349570107
1604	26	-0.016287542280721823
1604	27	-0.01753989623605179
1604	28	0.017035829109438794
1604	29	0.009692080406104253
1604	30	-0.011790324816821851
1604	31	0.01740366472562016
1604	32	0.012411068069880571
1604	33	-0.026214357248399267
1604	34	-0.008126316693996216
1604	35	-0.02071861289696386
1604	36	-0.042568700466617315
1604	37	-0.020979023750541614
1604	38	0.9089809767451413
1604	39	-0.013711762803147565
1604	40	-0.014573721807465745
1604	41	-0.018304211118007174
1604	42	-0.02555072809376213
1604	43	-0.008085412956880589
1604	44	-0.01613747375373009
1604	45	-0.006168198861708163
1604	46	-0.02144695806993724
1604	47	-0.04185121580277951
1604	48	0.007389083987597189
1604	49	-0.02470324387105194
1604	50	-0.0174685976012654
1604	51	0.004496528408395761
1605	1	-0.10348828931442
1605	2	-0.0746653054343227
1605	3	-0.0487038297866178
1605	4	-0.09023315311658564
1605	5	-0.07710927516244226
1605	6	-0.05431493498041817
1605	7	-0.018341975366688246
1605	8	0.020785617270988155
1605	9	-0.005262138039142883
1605	10	-0.016135632044139925
1605	11	0.011028647232016908
1605	12	-0.010487741796779915
1605	13	0.002549848453860193
1605	14	0.02757137285007616
1605	15	0.009985411594371385
1605	16	-0.12078582984148056
1605	17	-0.08619850753669311
1605	18	-0.07650401970930432
1605	19	-0.06083170561822726
1605	20	-0.06831714619003293
1605	21	0.7841273476848016
1605	22	-0.0772959656160026
1605	23	-0.09405868840214282
1605	24	-0.06345472218607284
1605	25	-0.08352587542267997
1605	26	-0.03961569261203124
1605	27	-0.03706857705721234
1605	28	-0.02447683451611482
1605	29	-0.03252264699838747
1605	30	-0.02564057737574643
1605	31	-0.03241689216179111
1605	32	-0.00937033032697343
1605	33	-0.03938820925526443
1605	34	5.412943420992633E-4
1605	35	0.013341113457684628
1605	36	-0.06949869347588589
1605	37	-0.05027188621149037
1605	38	0.8666677905513325
1605	39	-0.03011116315105511
1605	40	-0.04794503551196527
1605	41	-0.030934791002202644
1605	42	-0.02695678688262859
1605	43	6.80731123495093E-4
1605	44	-0.02953233803737021
1605	45	-0.021222494493528643
1605	46	-0.05164925942827381
1605	47	-0.01334023093959047
1605	48	-0.007437386454341777
1605	49	0.0014219271508721931
1605	50	-0.002530755625436143
1605	51	-0.04095240468012662
1606	1	-0.057044240837718974
1606	2	-0.03984075365690387
1606	3	-0.05269693978979717
1606	4	-0.011873205814197263
1606	5	-0.024932559615969296
1606	6	-0.005113977406040249
1606	7	-0.019096861053363057
1606	8	0.01779901767062597
1606	9	0.013442047590025652
1606	10	0.03610824477166119
1606	11	-0.019296044693319914
1606	12	0.009375919701497537
1606	13	5.716630675891565E-4
1606	14	0.03271121760966622
1606	15	0.009947507000475753
1606	16	0.019142600816117294
1606	17	-0.001560909881590078
1606	18	0.019941315426507344
1606	19	0.004927653347053251
1606	20	0.01574102650555176
1606	21	0.945038265012343
1606	22	-3.3295253913934175E-6
1606	23	-0.013092893657095317
1606	24	0.00482743189756718
1606	25	0.014587665683329476
1606	26	0.006396355126817355
1606	27	0.016808282335759372
1606	28	3.974938203512579E-4
1606	29	-0.005838867202989206
1606	30	0.002926567908787092
1606	31	0.020426445784849534
1606	32	0.015470104399788909
1606	33	0.0176803104035983
1606	34	0.04210722595560412
1606	35	0.01952455688279997
1606	36	0.009467919516922052
1606	37	0.0017792751864647016
1606	38	0.916357722798324
1606	39	-0.005138861331587918
1606	40	0.022589872004402878
1606	41	0.01834755222175488
1606	42	0.0204489740482785
1606	43	0.03793514511611562
1606	44	0.014798452081123514
1606	45	0.023945829745358083
1606	46	0.020291993062940605
1606	47	0.018993326410033262
1606	48	0.03788819568700319
1606	49	0.05117485610701067
1606	50	0.04589944916288857
1606	51	0.046541072974243036
1607	1	-0.03558647495069067
1607	2	-0.05301390318792443
1607	3	-0.04042732238681168
1607	4	-0.03727247082956353
1607	5	-0.046911219133249915
1607	6	-0.02449513626086741
1607	7	-0.029400227642724985
1607	8	-0.004617342618502107
1607	9	-0.028858581581310716
1607	10	-0.01887175732654356
1607	11	-0.020051959306854883
1607	12	-0.045050355272024944
1607	13	-0.023433455517242407
1607	14	-1.0201146221078261E-4
1607	15	0.008834562161446513
1607	16	0.006951435714945831
1607	17	0.018337737047872338
1607	18	-0.0017060640357371426
1607	19	0.014518864974888857
1607	20	0.008848706112353
1607	21	0.9143999725990497
1607	22	-0.01305628263548897
1607	23	-0.003435421384843096
1607	24	-0.013197759816790722
1607	25	0.010902255069794364
1607	26	-0.0023587288902433556
1607	27	0.010292356921745238
1607	28	0.010793545964766338
1607	29	0.01352436325493045
1607	30	0.013235998472161725
1607	31	0.02500935930297743
1607	32	0.0045944422992221234
1607	33	0.005098609738197979
1607	34	0.03589960757567923
1607	35	0.0233190075371823
1607	36	0.010366850785160864
1607	37	0.0077151267035446836
1607	38	0.9269837110528059
1607	39	0.020734554566871566
1607	40	-0.008483997021372147
1607	41	0.022699349313825223
1607	42	0.008872382447556504
1607	43	-0.014130332774890064
1607	44	0.020215149569956736
1607	45	-0.012942289779587668
1607	46	-0.01445475674833574
1607	47	-0.00313760478892533
1607	48	0.0024223483373475574
1607	49	0.003356037017645974
1607	50	0.005989353354721061
1607	51	0.025757382397280537
1608	1	-0.10565484860957497
1608	2	-0.07705752414986478
1608	3	-0.029965109882425622
1608	4	-0.03869451501386578
1608	5	-0.06826592944874221
1608	6	-0.038822338308641235
1608	7	-0.030897365598569593
1608	8	0.013737032697086704
1608	9	-0.024533313373162002
1608	10	-0.030543547991669584
1608	11	0.003270676632659786
1608	12	0.0025809097654558855
1608	13	0.016042485926845984
1608	14	0.009940500259602914
1608	15	-0.0030009923546643336
1608	16	-0.03930084358674435
1608	17	-0.0214892568131404
1608	18	-0.03115713075876414
1608	19	-0.020420437288422022
1608	20	-0.0032923385687055884
1608	21	0.8910804504383236
1608	22	-0.03661196400410205
1608	23	-0.039361544630260425
1608	24	-0.03792125055974793
1608	25	-0.026998021357222513
1608	26	0.018441098492552044
1608	27	-0.018895984715761927
1608	28	0.009178912238503756
1608	29	-0.02208109015392523
1608	30	0.004764335866994429
1608	31	0.008844876726776363
1608	32	0.012508340564444609
1608	33	-0.014088916347780867
1608	34	0.02315962522037296
1608	35	0.005474695038948596
1608	36	-0.04772781869606746
1608	37	-0.04244614467969399
1608	38	0.8763731438882445
1608	39	-0.013794873197845448
1608	40	-0.040106102373187014
1608	41	-0.008743223249325638
1608	42	-0.0073674331000219695
1608	43	0.0028546966499547466
1608	44	-0.00595194912575181
1608	45	-0.03448078063968296
1608	46	-0.012248489194547574
1608	47	-0.04615956126024656
1608	48	-0.0012648436817030984
1608	49	-0.01375465705967116
1608	50	0.010086773721198483
1608	51	-0.007100260913347256
1609	1	-0.14740098686314695
1609	2	-0.1371351913430061
1609	3	-0.08860737028701493
1609	4	-0.060529374396850244
1609	5	-0.11016774564332366
1609	6	-0.07227145418494985
1609	7	-0.0658340483983082
1609	8	-0.06483185369469169
1609	9	-0.06227570988936293
1609	10	-0.05049903759196184
1609	11	-0.0658641465955796
1609	12	-0.02895237438772824
1609	13	-0.06908849650992721
1609	14	-0.060410757498665646
1609	15	-0.045163859993493816
1609	16	-0.019994847973585195
1609	17	-0.01927784263339305
1609	18	-0.033956148919457974
1609	19	-0.04135523342097258
1609	20	-0.02509941264907667
1609	21	0.9095956181604237
1609	22	-0.03443580806936808
1609	23	-0.03206913146606638
1609	24	-0.024674457075825273
1609	25	-0.03267873650778341
1609	26	-0.03476908509670551
1609	27	-0.01726781112106579
1609	28	-0.005592612264948116
1609	29	-7.224427715470938E-4
1609	30	-0.02403370090577539
1609	31	-0.0039702164100958726
1609	32	-0.015922443720235435
1609	33	-0.034400348714612505
1609	34	-0.007201259593557552
1609	35	-0.026505310577043417
1609	36	0.006096814759700919
1609	37	0.008098974128678549
1609	38	0.9064524734325587
1609	39	0.00749388827300379
1609	40	-0.011719999213134713
1609	41	-0.011440978401672908
1609	42	-0.007637527636205732
1609	43	0.011506608375441374
1609	44	-0.01658902419244157
1609	45	-6.989555273477777E-4
1609	46	-0.022093967010114568
1609	47	-0.008501809509411373
1609	48	-0.010481605495883173
1609	49	-0.010574805872735737
1609	50	0.01758783646608464
1609	51	0.010185763743329801
1610	1	-0.10745465270565546
1610	2	-0.08520487099055174
1610	3	-0.06071527065689253
1610	4	-0.014931853155999875
1610	5	-0.04974847651671155
1610	6	-0.04536894839780814
1610	7	-0.031305632306256825
1610	8	-0.003789952841046329
1610	9	-0.029176617816702333
1610	10	-0.006185400583255785
1610	11	-0.028725987644591555
1610	12	-0.02976858715796027
1610	13	-0.02025760423151013
1610	14	-0.0028993538947261754
1610	15	-0.010613091475121905
1610	16	-0.006543267695988675
1610	17	0.011360884007125094
1610	18	0.01142478408383596
1610	19	0.015081056107412394
1610	20	0.013678622651148942
1610	21	0.9779382880658574
1610	22	0.005760322354596781
1610	23	0.001656424608206919
1610	24	0.005368709109539793
1610	25	-0.0016585179215979906
1610	26	0.010392006901803086
1610	27	0.025395137587004513
1610	28	0.026453977055275857
1610	29	0.023416640828571644
1610	30	0.04620336497657007
1610	31	0.053622300160135694
1610	32	0.02221008060177354
1610	33	0.02569366927825456
1610	34	0.042750865008891026
1610	35	0.00691058235857156
1610	36	0.019911621502544108
1610	37	0.0030504826728687817
1610	38	0.9463753374785568
1610	39	0.03258287183955133
1610	40	0.05038351991390755
1610	41	0.006443819044513077
1610	42	0.02412462558682904
1610	43	0.008253528391058751
1610	44	0.026162941897780456
1610	45	-0.030388880562270515
1610	46	0.0356020208728296
1610	47	0.0386791737888359
1610	48	0.039828131543693246
1610	49	0.009607679198389008
1610	50	0.041139928199868336
1610	51	0.02677195283870759
1611	1	-0.09406350333444635
1611	2	-0.11843617800598594
1611	3	-0.04891931415519224
1611	4	-0.0459966601371633
1611	5	-0.0668075326453561
1611	6	-0.03287060927632979
1611	7	-0.022661258086891678
1611	8	-0.016005486131476232
1611	9	-0.042760922711785554
1611	10	-0.023412220671367834
1611	11	-0.014617268657922011
1611	12	-0.014191790910771829
1611	13	-0.023539421449818576
1611	14	-0.026709043257746146
1611	15	-0.0016838905377767333
1611	16	-0.09115382875675948
1611	17	-0.07691414891015569
1611	18	-0.09335872250871802
1611	19	-0.10289156578114955
1611	20	-0.05081436700054809
1611	21	0.8800348728462808
1611	22	-0.09311534885314643
1611	23	-0.07993479178696106
1611	24	-0.07701951960516595
1611	25	-0.05655536539669015
1611	26	-0.06217155859101098
1611	27	-0.0875839515721566
1611	28	-0.0437755671929807
1611	29	-0.044028624924180804
1611	30	-0.022558449445938322
1611	31	-0.04331761776518306
1611	32	-0.027992439199366004
1611	33	-0.01552244118931867
1611	34	-0.007445930463106265
1611	35	-0.032090915186927305
1611	36	-0.09277500950707207
1611	37	-0.0590972911053953
1611	38	0.8577260150628163
1611	39	-0.05148808756123202
1611	40	-0.05218079995744063
1611	41	-0.04625411891701248
1611	42	-0.04581366285804478
1611	43	-0.015703232290675828
1611	44	-0.04086293959952769
1611	45	-0.03829395402047453
1611	46	-0.041485316041047327
1611	47	-0.030117475782432734
1611	48	-0.05438893582772408
1611	49	-0.028527791848048878
1611	50	-0.017912446587502018
1611	51	-0.009248465349131152
2101	1	0.08846376708513759
2101	2	0.11750042331293287
2101	3	0.0901956164173967
2101	4	0.11280751072669659
2101	5	0.13282935626806847
2101	6	0.12471393196732095
2101	7	0.09540474163053858
2101	8	0.14985637715272304
2101	9	0.09960108809533352
2101	10	0.13324525586717328
2101	11	0.11217459941066465
2101	12	0.12996014706846637
2101	13	0.12910818886773967
2101	14	0.12760577309683896
2101	15	0.13213767905276796
2101	16	0.11230809655570084
2101	17	0.1364819904873258
2101	18	0.1197741853469978
2101	19	0.11944703581124827
2101	20	0.1223751444484833
2101	21	1.062002047340762
2101	22	0.0972442456883087
2101	23	0.09783488343496316
2101	24	0.11097047062956733
2101	25	0.10711809812897144
2101	26	0.10358312847176165
2101	27	0.11967128455844289
2101	28	0.09620506751716817
2101	29	0.09598242837584081
2101	30	0.10450679560835852
2101	31	0.0800597362383968
2101	32	0.12773537639397148
2101	33	0.09583265636562999
2101	34	0.13673777153794475
2101	35	0.11287541718248661
2101	36	0.10281386666240877
2101	37	0.10039444863416946
2101	38	1.0263799132452434
2101	39	0.11373636772295015
2101	40	0.10350673755090867
2101	41	0.08549118922287136
2101	42	0.10681638629285573
2101	43	0.11006540879495219
2101	44	0.09223113385518644
2101	45	0.12891897361024718
2101	46	0.11751390163429676
2101	47	0.11437919092930571
2101	48	0.1151768532243409
2101	49	0.12890794254532523
2101	50	0.13911871768909378
2101	51	0.1113912304299447
2102	1	0.04522063453810432
2102	2	0.12569147719088392
2102	3	0.09509250792761037
2102	4	0.08763060407166279
2102	5	0.09099662122579133
2102	6	0.11473131958067029
2102	7	0.10186216249976354
2102	8	0.14035444721351809
2102	9	0.11086973284407264
2102	10	0.1171644297213561
2102	11	0.09816829115550973
2102	12	0.11059792545586333
2102	13	0.1090686572803321
2102	14	0.10046695606813927
2102	15	0.12228311523223567
2102	16	0.08201906396757863
2102	17	0.11123745376233529
2102	18	0.09449303867087622
2102	19	0.09229123362850089
2102	20	0.0881250859482563
2102	21	1.0310453058324072
2102	22	0.0768872840863466
2102	23	0.08035962703688426
2102	24	0.08259632653867754
2102	25	0.07740213549457309
2102	26	0.06413154553973044
2102	27	0.08273143411724959
2102	28	0.07851327844039702
2102	29	0.05469390836584864
2102	30	0.0881117915572176
2102	31	0.07845279746913292
2102	32	0.09207103424785856
2102	33	0.08266281303305334
2102	34	0.08818486762890387
2102	35	0.10483118697871419
2102	36	0.08105662807939495
2102	37	0.09390665524365005
2102	38	0.9696201384392467
2102	39	0.09991557183357003
2102	40	0.1069799494990562
2102	41	0.07112606282606748
2102	42	0.05875293835482154
2102	43	0.10205030907938806
2102	44	0.08555293214163129
2102	45	0.0752726701534101
2102	46	0.057889738552901804
2102	47	0.06315766534333989
2102	48	0.0652248626959846
2102	49	0.034618478045800316
2102	50	0.07553979589390991
2102	51	0.07030390058461933
2103	1	0.07956180379353128
2103	2	0.09272316476684495
2103	3	0.10178372648214662
2103	4	0.10447337898635567
2103	5	0.1105359449367711
2103	6	0.11009810829614963
2103	7	0.11342136188311969
2103	8	0.08753618815118358
2103	9	0.07927188749162184
2103	10	0.06441837063226075
2103	11	0.14000585036212954
2103	12	0.09491912402734215
2103	13	0.09896499640586143
2103	14	0.07933299492771084
2103	15	0.127178134158747
2103	16	0.09651667360460436
2103	17	0.10112265786798247
2103	18	0.07965292831543991
2103	19	0.10121661111219282
2103	20	0.11043822735574338
2103	21	1.0524015203650876
2103	22	0.07383183291086226
2103	23	0.08662560015628173
2103	24	0.11166321568338589
2103	25	0.08238082180286455
2103	26	0.08410600324828721
2103	27	0.08451105729390918
2103	28	0.05833541320314595
2103	29	0.08809177295042048
2103	30	0.08458680988938738
2103	31	0.09874610615688084
2103	32	0.08431149993651132
2103	33	0.07249741669708243
2103	34	0.08158237678684799
2103	35	0.10541591592819088
2103	36	0.10502434646047476
2103	37	0.09132672136649234
2103	38	0.9965755796500133
2103	39	0.0692397763491357
2103	40	0.08176242599950712
2103	41	0.09183557698751343
2103	42	0.08121713045137824
2103	43	0.08766914321842023
2103	44	0.10088614816719144
2103	45	0.11309055768787601
2103	46	0.07533381163839437
2103	47	0.10282653630981997
2103	48	0.10321214947094148
2103	49	0.0932416934429483
2103	50	0.08889507898945936
2103	51	0.1019265444000439
2104	1	0.006431507530301417
2104	2	0.04868449793710994
2104	3	0.021435828393784107
2104	4	0.0625903237250256
2104	5	0.0621271849284426
2104	6	0.07226483702160635
2104	7	0.07645156355017235
2104	8	0.03739969458602843
2104	9	0.04088205060011063
2104	10	0.05563973096196406
2104	11	0.04339454672506804
2104	12	0.064367941075119
2104	13	0.06835062833027195
2104	14	0.05611936850277033
2104	15	0.09465161415812418
2104	16	0.07482814313486585
2104	17	0.08123583378242216
2104	18	0.06967434207908951
2104	19	0.07328464844207616
2104	20	0.04939902945132957
2104	21	0.9928160140894633
2104	22	0.05610038066695466
2104	23	0.04964117849125671
2104	24	0.058173076090035636
2104	25	0.054102254198994615
2104	26	0.04359431630640387
2104	27	0.06745982971825981
2104	28	0.0714050590538946
2104	29	0.06782354359712173
2104	30	0.0548431179736113
2104	31	0.06080612222952908
2104	32	0.06814982985655149
2104	33	0.08366274740459545
2104	34	0.0637865921558145
2104	35	0.08165253326769317
2104	36	0.1103170976691743
2104	37	0.0907882913178426
2104	38	0.9950049938824108
2104	39	0.1032781366845299
2104	40	0.115299265102621
2104	41	0.10229879373900985
2104	42	0.08237058934074071
2104	43	0.09714825253910675
2104	44	0.07264617034216059
2104	45	0.08280432304536589
2104	46	0.05056622076273243
2104	47	0.04342363108566616
2104	48	0.06724231945337777
2104	49	0.06844800503581183
2104	50	0.078571919885988
2104	51	0.09468966905065912
2105	1	-2.861277531494011E-4
2105	2	0.025650894511464628
2105	3	0.02019750524709707
2105	4	-0.011509048637996955
2105	5	0.017191501302896484
2105	6	0.01974466764625049
2105	7	0.04711265840947476
2105	8	-0.0018756130945973837
2105	9	0.02808244161824547
2105	10	0.03276818905211343
2105	11	0.03871429431990947
2105	12	0.0534006343772333
2105	13	0.056946504450287705
2105	14	0.010743876593558355
2105	15	0.021675346517220362
2105	16	-0.004622664677953026
2105	17	-0.0035431844561983894
2105	18	0.031018850807370768
2105	19	0.019619556897822577
2105	20	0.02940375522154426
2105	21	0.9702569316177616
2105	22	0.0062553571882517645
2105	23	0.042613107161898256
2105	24	-0.0028962107119880898
2105	25	0.01655827358346329
2105	26	0.014459718443923464
2105	27	-0.007380304274235527
2105	28	0.019617187398672797
2105	29	0.007209529982027618
2105	30	0.02810549781808902
2105	31	-0.0015027278628068075
2105	32	0.026924944020855435
2105	33	0.01813134435415975
2105	34	0.02386248077306874
2105	35	0.017699676978807588
2105	36	-0.0012972860144415677
2105	37	-9.539846968138477E-4
2105	38	0.9323670382197164
2105	39	0.01305005992978181
2105	40	0.04430615588393749
2105	41	0.027210699773320357
2105	42	0.0017457763405701598
2105	43	0.026226185957668235
2105	44	0.033832424420516816
2105	45	0.021286105899143593
2105	46	0.020413766736062655
2105	47	0.02560934908560597
2105	48	0.02112437557024549
2105	49	0.01559232927326093
2105	50	0.03678247179456662
2105	51	0.01250318531804595
2106	1	0.06328419947838881
2106	2	0.06330663419051774
2106	3	0.0367106641970949
2106	4	0.0536805861327565
2106	5	0.053387844947508256
2106	6	0.044641032533689895
2106	7	0.023636542177911224
2106	8	0.043804231859638776
2106	9	0.016227625306001414
2106	10	0.04864899733474459
2106	11	0.037630478626226704
2106	12	0.0423204932284591
2106	13	0.04180884498965298
2106	14	0.04564386228782524
2106	15	0.055838566822266955
2106	16	0.01596572986672129
2106	17	0.0394907276118559
2106	18	0.024867892229906374
2106	19	0.016368956598661555
2106	20	-0.020028245464345673
2106	21	0.9696397578875136
2106	22	0.024678725828316317
2106	23	0.003976794043772713
2106	24	0.047255684862214764
2106	25	0.03826461564606376
2106	26	0.012589079523365854
2106	27	0.023221644480315717
2106	28	0.02071966486266774
2106	29	0.03185000389328252
2106	30	0.02187191286840573
2106	31	0.020494158096759918
2106	32	0.06468757363039401
2106	33	0.005149135648963465
2106	34	0.025545068974970775
2106	35	0.03364552462499404
2106	36	0.05582158139397109
2106	37	0.06034449972678857
2106	38	0.9299623913253541
2106	39	0.03589408128917171
2106	40	-0.001759257293564076
2106	41	0.01514505612271222
2106	42	0.0340200583358552
2106	43	0.034461104671493104
2106	44	0.04447936713768286
2106	45	0.03493625366186848
2106	46	0.012647183249782756
2106	47	0.016655604932026336
2106	48	-0.012196802829592457
2106	49	0.005261536745337025
2106	50	0.018749827996018098
2106	51	-7.070686247345748E-5
2107	1	0.0662911301530471
2107	2	0.07713967394538912
2107	3	0.03125396815535453
2107	4	0.07691039069810301
2107	5	0.04376659636486835
2107	6	0.05380784514397163
2107	7	0.02162519588178924
2107	8	0.008483792251972488
2107	9	0.03951125264819666
2107	10	0.03799519881698643
2107	11	0.037350225926942926
2107	12	0.040676158671359985
2107	13	0.02666255490108682
2107	14	0.03037189156657405
2107	15	0.04365698103195115
2107	16	-0.02238641075627612
2107	17	-0.005476640440733149
2107	18	-0.010519394390975378
2107	19	0.001935432039118723
2107	20	-0.006374858822880469
2107	21	0.9391337607259089
2107	22	0.0013694313345524733
2107	23	0.00863052656472263
2107	24	0.005136173003307931
2107	25	0.013181447557194303
2107	26	0.014128249938963222
2107	27	-0.013170492623508778
2107	28	-0.004943441881366084
2107	29	0.007782130250497232
2107	30	0.007694694038725913
2107	31	0.022684116640718344
2107	32	-0.011462704449130001
2107	33	-1.4261780269464452E-4
2107	34	0.002804595505850216
2107	35	0.018490961279361784
2107	36	-0.051318580753594745
2107	37	-0.038511909508372355
2107	38	0.8815783722895887
2107	39	-0.06639456425102708
2107	40	-0.012703641430796608
2107	41	-0.021151210452345026
2107	42	-0.028723198840189923
2107	43	-0.024315097203377434
2107	44	-0.007459770918245567
2107	45	-0.011760306853524582
2107	46	-0.015340833950901356
2107	47	-0.01957014746344754
2107	48	-0.0012749195948131842
2107	49	0.004117025087403192
2107	50	-0.018874842737581332
2107	51	0.001914572417575755
2108	1	0.0972544143615579
2108	2	0.10330027213863247
2108	3	0.029792070314925923
2108	4	0.04237611267642194
2108	5	0.057174079720638815
2108	6	0.034480296288258216
2108	7	0.05031417072179778
2108	8	0.023691501257410152
2108	9	0.017070193065194417
2108	10	-0.015231476856200743
2108	11	0.02703133818951642
2108	12	0.04875357015839654
2108	13	0.024269322472221688
2108	14	0.03315236448501935
2108	15	0.06668365611949412
2108	16	0.007601072275861043
2108	17	0.01934306159144228
2108	18	0.040195239069227284
2108	19	0.022472385996742616
2108	20	0.012653363232963954
2108	21	0.9748447353352532
2108	22	0.011909020833805073
2108	23	0.04383884352374423
2108	24	0.019039942220913986
2108	25	0.053687966114878805
2108	26	0.00852336991246716
2108	27	0.03410643917489864
2108	28	0.04376021548501541
2108	29	0.02481339414718775
2108	30	0.05267133656303713
2108	31	0.025575067875848845
2108	32	0.019536811164677204
2108	33	0.02845377636651847
2108	34	0.00833364275361248
2108	35	0.027487836004901567
2108	36	-0.0023702405252095105
2108	37	0.024184415584940666
2108	38	-36.40980831066704
2108	39	0.022344877980046363
2108	40	0.01012664256061413
2108	41	0.00772736549480868
2108	42	0.01036465323279856
2108	43	0.02930506414985956
2108	44	0.03389610138098931
2108	45	0.02584498560381121
2108	46	0.04155729653073337
2108	47	0.012265998957261104
2108	48	7.187445613965338E-4
2108	49	0.014663700910432453
2108	50	0.0350649967614487
2108	51	0.06289176575634059
2109	1	0.059875667710905134
2109	2	0.021487194576039315
2109	3	-0.00107522379006042
2109	4	0.008076063398100075
2109	5	0.005947046783610688
2109	6	7.623547806616671E-4
2109	7	0.029711665344393623
2109	8	-0.017432107014570875
2109	9	0.01488933779807411
2109	10	-0.014579903886918544
2109	11	0.018833003856421726
2109	12	0.005850213039245489
2109	13	0.0017427159542435788
2109	14	0.02582188096947391
2109	15	0.0023422292865475924
2109	16	0.00831127804166698
2109	17	-0.020840240648091424
2109	18	-0.05645752876753107
2109	19	-0.041328935675906564
2109	20	-0.008539559312943368
2109	21	0.9119332311334958
2109	22	0.011481818690334933
2109	23	-0.01186409579045744
2109	24	0.019987714751295016
2109	25	0.01968296025800953
2109	26	0.01655506066845902
2109	27	0.039076011487232165
2109	28	0.016704901749008627
2109	29	0.0014476751400991361
2109	30	-0.01198440648236243
2109	31	0.001242947112793047
2109	32	-0.017307331955727534
2109	33	-0.03900840170661013
2109	34	-0.025786811905426532
2109	35	0.02602431128536864
2109	36	-0.020060301229690936
2109	37	0.0047106580305467105
2109	38	0.9170269498344723
2109	39	-0.04545670470125174
2109	40	-0.03222470974152003
2109	41	-0.011789881884141096
2109	42	-0.028738483268234916
2109	43	-0.03608841000888674
2109	44	-0.025454322935004825
2109	45	-0.02082103775693156
2109	46	-0.03188039521609198
2109	47	0.0015481737847622412
2109	48	0.027809751046369513
2109	49	0.014161036106621339
2109	50	-0.02589277758785613
2109	51	-0.012462592319920418
2110	1	0.09707512134270502
2110	2	0.09305527901694433
2110	3	0.03578228903657532
2110	4	0.06747181508154654
2110	5	0.07859229296806802
2110	6	0.0612314344451903
2110	7	0.07630420784916936
2110	8	0.049655301771338145
2110	9	0.07611419352922866
2110	10	0.02943001768497311
2110	11	0.024289879804967995
2110	12	0.03426997979302371
2110	13	0.0400981231353299
2110	14	0.035126023130182205
2110	15	0.030227591231238193
2110	16	0.02903916519783678
2110	17	8.440162088589886E-4
2110	18	0.03455124567074108
2110	19	-0.0011688989128657568
2110	20	0.017311723507049237
2110	21	0.9506015007160258
2110	22	0.02836765971270694
2110	23	0.01970680406975589
2110	24	0.02976843295135012
2110	25	0.027543545371742084
2110	26	0.004494528867986958
2110	27	0.041012877349331234
2110	28	0.02120231017977403
2110	29	0.05038033028161237
2110	30	0.03748042851680822
2110	31	0.006483004396734771
2110	32	0.01004215328892144
2110	33	0.012482639512185756
2110	34	-0.009018203003535064
2110	35	0.04477720603988189
2110	36	0.05712071623611337
2110	37	0.042887633310016327
2110	38	0.9488112737124652
2110	39	0.040911482321448034
2110	40	-0.0013576602431797369
2110	41	0.019444203417542383
2110	42	0.035361958842749175
2110	43	0.010986102005283271
2110	44	0.028381341530611337
2110	45	0.037190570590915684
2110	46	0.01107445012793562
2110	47	0.04082674025298161
2110	48	0.04130132497679284
2110	49	0.010487230398226188
2110	50	0.014034164521930848
2110	51	0.012909362263904711
2111	1	0.04602223807505368
2111	2	0.07579101897474061
2111	3	0.009186868510603574
2111	4	0.007600393669413563
2111	5	0.009697284475748802
2111	6	-0.017004054937068247
2111	7	-0.013328704369094169
2111	8	-0.059085160047622765
2111	9	-0.02930676978493807
2111	10	-0.029900103215034335
2111	11	-0.04342143710389479
2111	12	-0.024059272875298632
2111	13	-0.05663693858367935
2111	14	-0.044453038649059806
2111	15	-0.04623128534436205
2111	16	-0.03548242193828344
2111	17	-0.040127772355575075
2111	18	-0.030628505531772987
2111	19	-0.054357589101847736
2111	20	-0.07507859502858594
2111	21	0.8832572644193561
2111	22	-0.02312543350784324
2111	23	-0.0455306619555742
2111	24	-0.0482609320637124
2111	25	-0.06862619786540591
2111	26	-0.022493782625723213
2111	27	-0.03904439296180584
2111	28	-0.06388080991938949
2111	29	-0.07067955762975231
2111	30	-0.038564048461431355
2111	31	-0.0546746330667105
2111	32	-0.04092684632320953
2111	33	-0.05557711719653469
2111	34	-0.0905280227683889
2111	35	-0.04684310355533228
2111	36	-0.052525964472977194
2111	37	-0.02517870761116825
2111	38	0.8824675404221978
2111	39	-0.06567957672461944
2111	40	-0.02439599723859942
2111	41	-0.027435603711950307
2111	42	-0.05665996847418597
2111	43	-0.05193580202629278
2111	44	-0.06810561836008588
2111	45	-0.044265670996630035
2111	46	-0.08133354265940795
2111	47	-0.027176080867121755
2111	48	-0.05710246318800216
2111	49	-0.0637541099368164
2111	50	-0.04320730156892694
2111	51	-0.04427064757306454
2201	1	-0.020215460216590486
2201	2	0.00997203905872368
2201	3	0.044772016840084916
2201	4	0.0416560306118825
2201	5	0.07586784535028102
2201	6	0.026943705404256946
2201	7	0.06331452784733216
2201	8	0.07486516901688844
2201	9	0.027516154724636976
2201	10	0.048405059694715646
2201	11	0.021263680455014367
2201	12	0.0483537743702982
2201	13	0.0507941307960067
2201	14	0.03463887097147733
2201	15	0.04590606969777866
2201	16	-0.006838284511012205
2201	17	0.03800520788656314
2201	18	0.0060638910911379185
2201	19	0.029233060893766094
2201	20	0.02485287784418233
2201	21	-1.0583519860435544
2201	22	0.028073787347082657
2201	23	0.025107575691585282
2201	24	0.01508386482585422
2201	25	0.008825093821968721
2201	26	-4.235211147403106E-4
2201	27	0.010121744293272172
2201	28	0.018312303471809344
2201	29	0.01817644683027453
2201	30	0.030542589971297218
2201	31	0.018622362447906937
2201	32	0.03309687086417057
2201	33	0.05001101717784451
2201	34	0.04044736589557374
2201	35	0.03621697156402348
2201	36	0.05069276667942546
2201	37	-0.0010090915455407412
2201	38	0.927291908316981
2201	39	0.016006348226348166
2201	40	0.030099419550431605
2201	41	0.01109566851027921
2201	42	0.028180352543614617
2201	43	0.03781376890393062
2201	44	0.008699073505347599
2201	45	0.060135437552339965
2201	46	0.02599586820076638
2201	47	0.005877514990416444
2201	48	0.030857344234441086
2201	49	0.02854170408407697
2201	50	0.023764097017583197
2201	51	0.051987289411925985
2202	1	0.08310841880905429
2202	2	0.09494556287111777
2202	3	0.09542975018712951
2202	4	0.0928719165507701
2202	5	0.1043229187658099
2202	6	0.08524398181033632
2202	7	0.07562706358982041
2202	8	0.0693074605511228
2202	9	0.08154533753497617
2202	10	0.10547850979634887
2202	11	0.05527078306943167
2202	12	0.09876522493578221
2202	13	0.08598050911903954
2202	14	0.07491193329154555
2202	15	0.07932561312480146
2202	16	0.04839476042204183
2202	17	0.09797196754603021
2202	18	0.08813449114783367
2202	19	0.06176661543098305
2202	20	0.044156002392426785
2202	21	1.0218654766463118
2202	22	0.060548752549635765
2202	23	0.07060658687736776
2202	24	0.06685123708633967
2202	25	0.08118854906883399
2202	26	0.07298442500803048
2202	27	0.05778242952104051
2202	28	0.05193877746314257
2202	29	0.08531941879715532
2202	30	0.06975749745114967
2202	31	0.0576555348414729
2202	32	0.08315562107748065
2202	33	0.026229602458322177
2202	34	0.0732685803148101
2202	35	0.07611453942293167
2202	36	0.06909334866280403
2202	37	0.0680423910810859
2202	38	0.9660522745308953
2202	39	0.05659745501311875
2202	40	0.08037501827717364
2202	41	0.050589378274679575
2202	42	0.0341078168832496
2202	43	0.08167179072282238
2202	44	0.08406797512159869
2202	45	0.06131027801602329
2202	46	0.07356676374411819
2202	47	0.06857190093833765
2202	48	0.055465883025675566
2202	49	0.06250978794530937
2202	50	0.02984240045170594
2202	51	0.08119144161875624
2203	1	0.12963839826195311
2203	2	0.18330277377965842
2203	3	0.21132914706996786
2203	4	0.20639292536400689
2203	5	0.21880280244971573
2203	6	0.19950106427705805
2203	7	-0.10878971786820557
2203	8	0.18170863275693705
2203	9	0.19061416153324728
2203	10	0.21002486728402658
2203	11	0.19643371403087428
2203	12	0.22628081818670864
2203	13	0.2295141558757976
2203	14	0.20047540759009053
2203	15	0.21035508086422539
2203	16	0.20218830690328105
2203	17	0.22231064906760878
2203	18	0.2067659638746875
2203	19	0.21858347552439028
2203	20	0.20764446801796055
2203	21	1.1579722635317538
2203	22	0.2104153529579733
2203	23	0.18483558854885018
2203	24	0.22843530652660604
2203	25	0.2044822749730031
2203	26	0.20534226122727972
2203	27	0.2180679003981112
2203	28	0.20674429081744705
2203	29	0.2207709995638325
2203	30	0.20292889491989285
2203	31	0.20137822413020956
2203	32	0.2234207500996348
2203	33	0.20891963208544695
2203	34	0.2274285525130253
2203	35	0.20660280825819655
2203	36	0.20761134040223084
2203	37	0.22084562710067956
2203	38	1.119158228801254
2203	39	0.2425676776941046
2203	40	0.21549510952727502
2203	41	0.22460590483409248
2203	42	0.21993177149656162
2203	43	0.22694214390682532
2203	44	0.21532139521214333
2203	45	0.20835943166812143
2203	46	0.23130160937585487
2203	47	0.2033699871179948
2203	48	0.23690353018002241
2203	49	0.23980574860323145
2203	50	0.21360101695843525
2203	51	0.25741200053685276
2204	1	0.04924285928643002
2204	2	0.0634157704255216
2204	3	0.06870980651840597
2204	4	0.05867123096937377
2204	5	0.05634355148934844
2204	6	0.037906651875623254
2204	7	0.08726033635701924
2204	8	0.06496427643204328
2204	9	0.05545829571484262
2204	10	0.044661948699882714
2204	11	0.05103962940445683
2204	12	0.07283284393278677
2204	13	0.0539742754097432
2204	14	0.05511798438330118
2204	15	0.074601855176887
2204	16	0.04390810661031708
2204	17	0.06291485128780039
2204	18	0.0571357959176666
2204	19	0.08376612010960116
2204	20	0.0711686103942526
2204	21	-36.40384781025502
2204	22	0.04876798896088275
2204	23	0.05239707615371714
2204	24	0.062265011632781864
2204	25	0.06000798523612616
2204	26	0.06254541298937255
2204	27	0.042654974544880986
2204	28	0.05636087950806257
2204	29	0.05962952088080442
2204	30	0.09437853976069022
2204	31	0.0677517579776108
2204	32	0.09412091106271703
2204	33	0.07957473594902353
2204	34	0.08384568452942887
2204	35	0.056908858704630916
2204	36	0.08181917943822725
2204	37	0.060918575615055204
2204	38	1.0322659316343135
2204	39	0.072225834738461
2204	40	0.10966866256984531
2204	41	0.09773943929910445
2204	42	0.06162669059298764
2204	43	0.056855720703985924
2204	44	0.10208976149063176
2204	45	0.09704677340429413
2204	46	0.07182129420124994
2204	47	0.09257569231946405
2204	48	0.060537237265656074
2204	49	0.056738619535977364
2204	50	0.08789477147167446
2204	51	0.07188291220938225
2205	1	0.03518084101736463
2205	2	0.04013559307125547
2205	3	0.03755374495818131
2205	4	0.04673058068512859
2205	5	0.04654827547833662
2205	6	0.06412124717602552
2205	7	0.07425797070769136
2205	8	0.042510295409066146
2205	9	0.03234517458590602
2205	10	0.0643751861327928
2205	11	0.023958843755309545
2205	12	0.061735856493918106
2205	13	0.03369173769375067
2205	14	0.024128729194735854
2205	15	0.04295487475135218
2205	16	0.034086892302930494
2205	17	0.0035543003105047433
2205	18	0.024678795732775427
2205	19	0.009948585972331614
2205	20	0.027279494926183645
2205	21	0.980664227578167
2205	22	0.04073439334705853
2205	23	0.006501397552916899
2205	24	0.02479584241248034
2205	25	0.04233284769749446
2205	26	0.028211671890993273
2205	27	0.03575583221696377
2205	28	0.017125083659657037
2205	29	0.03006814014531045
2205	30	0.027415045007558092
2205	31	0.01779871593955562
2205	32	0.02780474066158689
2205	33	0.016161185257722366
2205	34	0.005045837416631116
2205	35	0.030461979394289074
2205	36	0.04707531699981615
2205	37	0.04560592613709247
2205	38	0.9490006756814537
2205	39	0.05475369234100924
2205	40	0.031241330610740192
2205	41	0.033084754092449487
2205	42	0.020590445398489976
2205	43	0.017148754801212363
2205	44	0.06392534791806526
2205	45	0.017532834996380586
2205	46	0.03686208796504786
2205	47	0.03084006533721606
2205	48	0.006770979880194261
2205	49	0.045923289355165764
2205	50	0.028329714454301325
2205	51	-0.0034507251946394035
2206	1	0.05541755796345882
2206	2	0.057681403641389295
2206	3	0.018622729775223945
2206	4	0.05268178098954479
2206	5	0.024906716842046706
2206	6	0.056231786831894226
2206	7	0.029127388283363587
2206	8	0.03156254571003103
2206	9	0.0385620159575808
2206	10	0.05064494307396217
2206	11	0.022657944882034542
2206	12	0.009194126065686703
2206	13	0.03205975424589269
2206	14	0.03747489632129941
2206	15	0.036178224293237804
2206	16	0.024276848163836462
2206	17	0.025242809674971056
2206	18	0.024444132658217654
2206	19	-0.008892570174602099
2206	20	0.024712427205422216
2206	21	0.938099063992631
2206	22	0.035406775191020756
2206	23	0.03331433594994593
2206	24	0.021750357409558774
2206	25	0.036456302788529626
2206	26	0.04126845519994049
2206	27	0.04231771831391029
2206	28	0.023547871395969366
2206	29	0.03873601797400994
2206	30	0.035875163707736135
2206	31	0.03863063327573002
2206	32	0.012871119963349997
2206	33	0.01854916312039734
2206	34	0.030121907946707438
2206	35	0.018517722771925094
2206	36	0.03801155306276627
2206	37	0.03931726183315476
2206	38	0.9552557661716605
2206	39	0.011808519532557682
2206	40	0.038849842647493915
2206	41	0.03089605959787889
2206	42	0.024168572007759792
2206	43	0.03635955729781415
2206	44	0.038807841079496086
2206	45	0.04507691331586017
2206	46	0.03665589040293327
2206	47	0.031933546005362246
2206	48	0.020399754264865066
2206	49	0.028266652356883526
2206	50	0.01673065579026911
2206	51	0.06136831285195399
2207	1	0.07847858048737066
2207	2	0.10138523720271309
2207	3	0.06399474757021295
2207	4	0.06002104090798355
2207	5	0.049385167055454815
2207	6	0.0625765026184979
2207	7	0.051680073085151434
2207	8	0.058421330692446816
2207	9	0.047190790429453955
2207	10	0.034513458704537925
2207	11	0.014688917507520216
2207	12	0.061092589895466176
2207	13	0.03931599736907998
2207	14	0.05655072269457406
2207	15	0.07022749217760094
2207	16	0.0759794450040232
2207	17	0.0479998922585807
2207	18	0.053631775171950835
2207	19	0.01817607229666862
2207	20	0.03180473287564922
2207	21	-36.40384781025502
2207	22	0.023598988807904675
2207	23	0.019039493201397306
2207	24	0.02028671719986619
2207	25	0.02122294022504434
2207	26	0.0605352981980829
2207	27	0.038748800450392196
2207	28	0.039564921281055376
2207	29	0.039804170655934
2207	30	0.05521722391965511
2207	31	0.04413979452397143
2207	32	0.06066849073662439
2207	33	0.061666590023847334
2207	34	0.07388852813883773
2207	35	0.038515971522151915
2207	36	0.061695327056703775
2207	37	0.02799189362272614
2207	38	0.9383779677854633
2207	39	0.06289013816488875
2207	40	0.05268121218414734
2207	41	0.04325947865613955
2207	42	0.05015543538631562
2207	43	0.04861494772769959
2207	44	0.03627028722108605
2207	45	0.04679187069552171
2207	46	0.05291808560254907
2207	47	0.03838162408101198
2207	48	0.03956488030368632
2207	49	0.05382957518120435
2207	50	0.028074557110976173
2207	51	0.0341211280060989
2208	1	0.07314880126490664
2208	2	0.0876746888511093
2208	3	0.035825131826300094
2208	4	0.036009552827600544
2208	5	0.05584439295088117
2208	6	0.04700622291341716
2208	7	0.023982961340259124
2208	8	0.024529665801630074
2208	9	0.03853467090250007
2208	10	0.006066021821460765
2208	11	0.042952060203468534
2208	12	0.03917527907058371
2208	13	0.013118249959148898
2208	14	0.034719873368381116
2208	15	0.016133485489952193
2208	16	0.027918266269310266
2208	17	0.03210753480161799
2208	18	0.05157614726112314
2208	19	0.05573764057951536
2208	20	0.032271327323705634
2208	21	0.9571442371907253
2208	22	0.024084901274633808
2208	23	0.060912895267932754
2208	24	0.023570274667186197
2208	25	0.037554959604399585
2208	26	0.027643409405357033
2208	27	0.051108279519134214
2208	28	0.05037674096816147
2208	29	0.03927483238133789
2208	30	0.01882502428851751
2208	31	0.042264155063868714
2208	32	0.040536557844049526
2208	33	0.018712065228591257
2208	34	0.009378511639596354
2208	35	-3.893838585042886E-4
2208	36	0.014369664997609277
2208	37	-0.004266109336526824
2208	38	-1.6760256199148174
2208	39	-0.015163558483592965
2208	40	-0.019464444982602913
2208	41	-0.02371434646379811
2208	42	-0.02089433334437274
2208	43	-0.0074117508172193425
2208	44	-0.014427804258296817
2208	45	0.0016570393867070266
2208	46	-0.026940908769368832
2208	47	-0.020729935643046815
2208	48	-0.0078083900476499934
2208	49	-0.029315999330044917
2208	50	-0.02936229097191756
2208	51	-0.012043421472029081
2209	1	-0.05324688084164109
2209	2	-0.07024235262795031
2209	3	-0.13204225791274382
2209	4	-0.06958783196252227
2209	5	-0.023213318255471904
2209	6	-0.04083226965788356
2209	7	0.04601771431384094
2209	8	-0.04336998173688045
2209	9	-0.027852100495131538
2209	10	-0.015859367216364717
2209	11	-0.00485786340593819
2209	12	-0.003822033798208224
2209	13	0.02986105200037059
2209	14	0.03222058926596105
2209	15	0.04243510605877532
2209	16	0.030200086058513875
2209	17	0.007620694136932116
2209	18	0.004418206048960371
2209	19	-0.021667746914900476
2209	20	0.015070560665407129
2209	21	0.9297111389391048
2209	22	0.021975486488635454
2209	23	0.03326073158770981
2209	24	0.07643152118078689
2209	25	0.03670134386532453
2209	26	0.06782367150600521
2209	27	0.09918175310778565
2209	28	0.06059900514933503
2209	29	0.0748042579770285
2209	30	0.04089051548446321
2209	31	0.04198369986060868
2209	32	0.08926617855458119
2209	33	0.05841457228734015
2209	34	0.05920724788725806
2209	35	0.09196629769859754
2209	36	0.03934336157757201
2209	37	0.05356511128682939
2209	38	0.9162188547372665
2209	39	0.03501689874197922
2209	40	0.09603372183826764
2209	41	0.06009099939187479
2209	42	0.055158661898921935
2209	43	0.052250307728520795
2209	44	0.06409458151629366
2209	45	0.06869877325564744
2209	46	0.08640325409149341
2209	47	0.07878984846426818
2209	48	0.037945991208673036
2209	49	0.06592906278955013
2209	50	0.055281922964120156
2209	51	0.06494938616918944
2211	1	0.10475193893385182
2211	2	0.06926650487310582
2211	3	0.014652982297697292
2211	4	0.04980409438546474
2211	5	0.05200747287062768
2211	6	0.06631787486401919
2211	7	0.05094994549485676
2211	8	0.047869156035034166
2211	9	0.05925919009796843
2211	10	0.07578689681777462
2211	11	0.05172263335675353
2211	12	0.05924757525671254
2211	13	0.066493562047377
2211	14	0.0675243806304735
2211	15	0.08111717581761724
2211	16	0.04714328262847545
2211	17	0.06468385010413158
2211	18	0.011678023182362551
2211	19	0.07504777605764446
2211	20	0.02592413835944285
2211	21	0.9705543944949184
2211	22	0.053343410807485725
2211	23	0.07010162587155122
2211	24	0.05592578808199988
2211	25	0.07597990715854053
2211	26	0.0981794036496666
2211	27	0.0949424581493048
2211	28	0.103940327265164
2211	29	0.08532757964219684
2211	30	0.12719404798715317
2211	31	0.08518025164669041
2211	32	0.10916201091887956
2211	33	0.09739883896542523
2211	34	0.10152211681886314
2211	35	0.09699649402222121
2211	36	0.03625966982782103
2211	37	0.022515291181200325
2211	38	0.9772766948054183
2211	39	0.042545213097071155
2211	40	0.0439911997142346
2211	41	0.010995634197215054
2211	42	0.061940741286001355
2211	43	0.010189096594956482
2211	44	0.07949040432438892
2211	45	0.05494206415878722
2211	46	0.05930259764630108
2211	47	0.065582981177144
2211	48	0.07749831655240769
2211	49	0.07095037905745016
2211	50	0.05067629456938505
2211	51	0.0637794147693711
2301	1	0.0017739443294360058
2301	2	-0.007349747023361886
2301	3	-9.348606673142967E-5
2301	4	0.0536362119117868
2301	5	0.020961610371337258
2301	6	-7.841500998111428E-4
2301	7	0.02886436364177314
2301	8	0.060190692760869524
2301	9	0.04906016627609233
2301	10	0.04712124770743742
2301	11	0.07242579896132639
2301	12	0.044138663599945005
2301	13	0.044622447233173546
2301	14	0.04853764332871435
2301	15	0.028092275284272716
2301	16	0.04894326320916775
2301	17	0.026757055157389686
2301	18	0.029992607338556354
2301	19	0.04576771616140718
2301	20	0.05337339883620018
2301	21	0.5743571367414404
2301	22	0.04849180609403447
2301	23	0.04555925784477921
2301	24	0.05136399502133315
2301	25	0.014181802058850224
2301	26	0.03122315523035013
2301	27	0.05286781870250934
2301	28	0.0406012252333241
2301	29	0.04949598454675197
2301	30	0.03320126864630879
2301	31	0.0525459518257847
2301	32	0.07779660403430455
2301	33	0.03995219121587468
2301	34	0.05004295404870618
2301	35	0.06051447248970021
2301	36	0.0363020999583199
2301	37	0.04801101900815752
2301	38	0.9292936008814294
2301	39	0.05947138458336809
2301	40	0.0377363734652576
2301	41	0.06877166023087966
2301	42	0.04975231951728176
2301	43	0.08089352769666647
2301	44	0.03699455281157071
2301	45	0.08002989058700649
2301	46	0.024176945299402064
2301	47	0.051351328782068606
2301	48	0.04599500291363512
2301	49	0.04358809838343802
2301	50	0.03857312245265376
2301	51	0.06610161925505764
2302	1	0.022611989693118062
2302	2	0.03187164097688111
2302	3	0.04854976679641965
2302	4	0.11140019488659902
2302	5	0.05391715803247621
2302	6	0.06230389062977082
2302	7	0.05403892186922121
2302	8	0.06524684212815401
2302	9	0.08452518344708437
2302	10	0.04071146111084545
2302	11	0.03974930138910793
2302	12	0.08674578963375268
2302	13	0.06453081789883441
2302	14	0.06708453109934709
2302	15	0.08873237658080768
2302	16	0.06310903156214209
2302	17	0.10169868295339768
2302	18	0.08585870359434011
2302	19	0.07485430188079079
2302	20	0.07804536971001141
2302	21	1.001808995758715
2302	22	0.08030794050227286
2302	23	0.06273923557436945
2302	24	0.06287015913173377
2302	25	0.05174927419169961
2302	26	0.07668228165476165
2302	27	0.07235902529274085
2302	28	0.062166882711998994
2302	29	0.09295917941970089
2302	30	0.06520395470139562
2302	31	0.05906239942239466
2302	32	0.09490352167717475
2302	33	0.07002795914270621
2302	34	0.0609833939876836
2302	35	0.06578161247739445
2302	36	0.09080213496972789
2302	37	0.08787041096206849
2302	38	0.9834197291425681
2302	39	0.07346722040036013
2302	40	0.10588384749536317
2302	41	0.08606611359928706
2302	42	0.06074572755753138
2302	43	0.0642552091697084
2302	44	0.060133092968015944
2302	45	0.10584323306223098
2302	46	0.06300161628558953
2302	47	0.08398555774648742
2302	48	0.04383793921157064
2302	49	0.07923059262952137
2302	50	0.07462492854379121
2302	51	0.06270548455679403
2303	1	0.026643966865705693
2303	2	0.04253542878815608
2303	3	0.036381103170043616
2303	4	0.0654098077439329
2303	5	0.04796382482822992
2303	6	0.027458713206584662
2303	7	0.06009433862856639
2303	8	0.04839720464276098
2303	9	0.04593614497752441
2303	10	0.039398759689369456
2303	11	0.07533990211204156
2303	12	0.05901381243207027
2303	13	0.06520987719014926
2303	14	0.03445946088457674
2303	15	0.039934982601351976
2303	16	0.0631707407156199
2303	17	0.07356819844731888
2303	18	0.07830203146264125
2303	19	0.055668638368551626
2303	20	0.05846119889338297
2303	21	1.0201048061662092
2303	22	0.08978467565037107
2303	23	0.04822872735245909
2303	24	0.07533925485471826
2303	25	0.05012023658586884
2303	26	0.06812775731838627
2303	27	0.056597880382035726
2303	28	0.058537841421077985
2303	29	0.04409884792226393
2303	30	0.04479920407280247
2303	31	0.061914241563464145
2303	32	0.07149946051664813
2303	33	0.04456344583348937
2303	34	0.071919911043544
2303	35	0.052116542285901346
2303	36	0.06312929947851131
2303	37	0.08965918626321923
2303	38	0.9618625231192439
2303	39	0.08238262531642704
2303	40	0.0704951295866394
2303	41	0.06472786750000381
2303	42	0.04438922714812321
2303	43	0.061560672001277794
2303	44	0.053497656548366024
2303	45	0.07038241305537696
2303	46	0.052172026529760274
2303	47	0.04363299459039638
2303	48	0.04696209143539676
2303	49	0.054192319037312586
2303	50	0.046654525265154234
2303	51	0.06971818688740683
2304	1	0.03691842166621484
2304	2	0.03374760841790447
2304	3	0.055179746785746886
2304	4	0.05248611969351202
2304	5	0.06757697111562777
2304	6	0.033781885905440845
2304	7	0.02692127527350152
2304	8	0.028397420682175323
2304	9	0.019119230304546875
2304	10	0.02646891251750816
2304	11	0.010579455322321962
2304	12	0.046758812203982814
2304	13	0.04433689083938219
2304	14	0.042131110926959536
2304	15	0.05674865539019436
2304	16	0.020203416582724287
2304	17	0.0320768595766836
2304	18	0.022186246608789872
2304	19	0.042872458236864475
2304	20	0.033300841053602426
2304	21	0.9819406388040264
2304	22	0.026909296151814033
2304	23	0.031945843888287584
2304	24	0.0261291674691293
2304	25	0.017603660350737016
2304	26	0.01668547032563339
2304	27	0.03934723908407989
2304	28	0.03521222003654145
2304	29	0.04210130026344672
2304	30	0.05631160114421618
2304	31	0.040112262231048135
2304	32	0.019332577569613818
2304	33	0.039936705577545695
2304	34	0.050308467776737587
2304	35	0.03498972107394138
2304	36	0.036641334660565406
2304	37	0.05649955881072799
2304	38	0.9658035561690994
2304	39	0.030502822537179952
2304	40	0.04741626934682586
2304	41	0.029218922829670646
2304	42	0.06699655099353663
2304	43	0.03058860787037787
2304	44	0.017068178417105173
2304	45	0.03150689012610286
2304	46	0.054014780930259576
2304	47	0.05163370435615633
2304	48	0.05182902465265471
2304	49	0.020346794190388096
2304	50	0.04726151667225764
2304	51	0.04802757314126893
2305	1	0.03245090140819684
2305	2	0.006068401661387668
2305	3	0.009888395624024326
2305	4	0.023403705700076216
2305	5	0.04256275702272916
2305	6	0.040591293342842505
2305	7	-5.581658530431355E-4
2305	8	0.009177470228905804
2305	9	0.01437178976836151
2305	10	0.029634877590808628
2305	11	0.024179570179796883
2305	12	0.016299509841992688
2305	13	0.010963660620710414
2305	14	0.04127081346627648
2305	15	-0.006191238424754886
2305	16	-0.009332879989806031
2305	17	0.03278117124119717
2305	18	0.02319947763849939
2305	19	0.01389194527769888
2305	20	-0.023204972598421136
2305	21	0.9414924925372716
2305	22	0.001966964644310565
2305	23	0.012755554521397983
2305	24	0.013076010543272787
2305	25	-0.0178598914320105
2305	26	0.018729273253256906
2305	27	0.011632190627693717
2305	28	2.8923759866472665E-4
2305	29	0.011610702321078747
2305	30	0.017504870574455822
2305	31	0.00722831984043637
2305	32	-0.010125430255563117
2305	33	0.030144964659299944
2305	34	0.013225719748966469
2305	35	0.029836962641830667
2305	36	0.023977304850376413
2305	37	0.021051977364578534
2305	38	0.9359673482434872
2305	39	0.018608077221550445
2305	40	0.0070597133529375355
2305	41	0.044189583734684845
2305	42	0.04888612665173753
2305	43	-0.005675904019454947
2305	44	0.01264330246529255
2305	45	0.012090653805351792
2305	46	0.03532573786388582
2305	47	0.030952689143539658
2305	48	0.014279800435616608
2305	49	0.038913460578136494
2305	50	0.04808046552559375
2305	51	0.018513515031706618
2306	1	0.038872976465327724
2306	2	0.03625767857699458
2306	3	0.02419623152970729
2306	4	0.04875044974833287
2306	5	0.02512936535487853
2306	6	0.015320499016112876
2306	7	0.04297612866591294
2306	8	0.01149918315652343
2306	9	0.032727012529647936
2306	10	0.019993707740461275
2306	11	0.019353505204925625
2306	12	0.025281823816094118
2306	13	0.0391217358709568
2306	14	0.013925009200548288
2306	15	0.02391409867288985
2306	16	0.07009598242646575
2306	17	0.032339981245065985
2306	18	0.03423204568627369
2306	19	0.0268561132988836
2306	20	0.030131742196680023
2306	21	0.980775868847843
2306	22	0.017847260874333415
2306	23	0.01639516902471172
2306	24	0.01895050116221597
2306	25	0.035198735299012185
2306	26	0.03261936378788022
2306	27	0.043899073679561695
2306	28	0.031575958348661004
2306	29	0.01670069454948475
2306	30	0.03819662707456217
2306	31	0.038128691976261564
2306	32	0.03338205246683401
2306	33	0.017003090001260546
2306	34	0.02158065929404529
2306	35	0.03612836779029038
2306	36	0.03904694540433695
2306	37	0.017446498056770565
2306	38	0.9494971812312656
2306	39	0.03845459308744381
2306	40	0.01042918386152536
2306	41	0.025093798370257048
2306	42	0.024484301364061878
2306	43	0.03647668301089624
2306	44	0.037292289278731516
2306	45	0.039112760651256906
2306	46	0.05663467561623747
2306	47	0.02627737322401913
2306	48	0.05253989698668704
2306	49	0.0436831902413104
2306	50	0.03861482585689657
2306	51	0.02920931354542944
2307	1	0.05966385254254192
2307	2	0.07016162791908442
2307	3	0.011544185929317052
2307	4	0.024975336703313644
2307	5	0.049749226417226566
2307	6	0.02202183286938464
2307	7	0.01761057895326701
2307	8	0.02292304579327009
2307	9	0.03553298690392381
2307	10	0.01594311622813649
2307	11	0.03254935219032973
2307	12	0.046991973964686906
2307	13	0.010963707436019376
2307	14	0.028519729732941812
2307	15	0.02661089630960589
2307	16	0.056555157569533776
2307	17	0.0019765873710824167
2307	18	0.03131349881910239
2307	19	1.3303612714565816E-4
2307	20	0.018764331808149848
2307	21	0.8587045192520648
2307	22	0.049403080350039374
2307	23	0.010786496626707276
2307	24	0.04864139568891801
2307	25	0.024224906350433173
2307	26	0.018213017394913322
2307	27	0.031237624224992544
2307	28	0.03769256118959419
2307	29	0.007639861165309014
2307	30	0.018321894333759303
2307	31	0.019972182311825293
2307	32	0.016613457320815428
2307	33	0.030696674338969387
2307	34	0.007121635008715543
2307	35	0.02758155303646248
2307	36	-0.012973267151004109
2307	37	0.021042252041858944
2307	38	0.898565541304869
2307	39	0.0031835896326199986
2307	40	-0.005091668317234621
2307	41	-0.0028647696620041074
2307	42	-0.02386583592694791
2307	43	0.020766490423525852
2307	44	-0.004233574370658744
2307	45	-0.006005765875812585
2307	46	-0.0036575268882472756
2307	47	0.007030703594303134
2307	48	0.028026182131242194
2307	49	-0.03257796076463393
2307	50	-0.017519832401326596
2307	51	-0.0037261664815204654
2308	1	0.046290519455034485
2308	2	0.06578254188565325
2308	3	0.024169369565655074
2308	4	0.034408473098558545
2308	5	0.018696027401524873
2308	6	0.020667920560825337
2308	7	0.02761073986816598
2308	8	0.032369424861634855
2308	9	0.019006589767641913
2308	10	-0.020244806129952053
2308	11	0.007374052634780526
2308	12	0.01713735709444819
2308	13	0.005512683315316735
2308	14	-0.013600273854841305
2308	15	-0.002684590034782275
2308	16	0.04203223084347485
2308	17	0.011273247404560038
2308	18	0.0034079799841961744
2308	19	0.02195693943803434
2308	20	-0.009457606566869003
2308	21	0.9486846255519339
2308	22	-0.003599491612554573
2308	23	-0.011784518069291039
2308	24	0.016510528695931725
2308	25	-0.008809415331498371
2308	26	0.0011854278938869811
2308	27	0.016649592576733596
2308	28	0.016088686827991694
2308	29	0.03327040546710691
2308	30	0.019854524081658553
2308	31	-9.334973280132886E-4
2308	32	-0.0047624633075997735
2308	33	-0.0013404646732908532
2308	34	-0.002419706576560543
2308	35	0.007601052696692534
2308	36	0.01631691783376965
2308	37	-0.002871695105824301
2308	38	-1.8533838510167726
2308	39	-0.0028540394808729275
2308	40	-0.03291949575938702
2308	41	-0.04606328385752079
2308	42	-0.017995606084376448
2308	43	-0.040055030906430034
2308	44	-0.02109433733521371
2308	45	-0.012036427341584499
2308	46	0.00837393111441287
2308	47	-0.014198993697682738
2308	48	-0.01847615821151294
2308	49	-0.013870866762019318
2308	50	-0.018047152545946687
2308	51	1.5329169784195074E-5
2309	1	0.034869486341712275
2309	2	-0.0193797769888846
2309	3	-6.637452869284743E-5
2309	4	-0.017189871673586765
2309	5	0.009302022367492668
2309	6	0.006336692895530405
2309	7	0.02542118418599415
2309	8	0.0248519293319589
2309	9	0.05285889129581278
2309	10	0.06642863406847965
2309	11	-0.015086552345785265
2309	12	0.03465996189704157
2309	13	0.05567775184587731
2309	14	0.04152110336607251
2309	15	0.029863046900551637
2309	16	0.08771020847217414
2309	17	0.056364792079897086
2309	18	0.07802599711502722
2309	19	0.09001005745940205
2309	20	0.0739714657825985
2309	21	1.0188944140027942
2309	22	0.061647686403198065
2309	23	0.10471320401158835
2309	24	0.07402588631123308
2309	25	0.08844247989732423
2309	26	0.10717401865733223
2309	27	0.08062271964060841
2309	28	0.10890426676265719
2309	29	0.10259739813615454
2309	30	0.10284048974573778
2309	31	0.11565866277214099
2309	32	0.07906695743974979
2309	33	0.12025616906666414
2309	34	0.06783419408760238
2309	35	0.09935774060470948
2309	36	0.04241956791535273
2309	37	0.08595381308882821
2309	38	-36.40980831066704
2309	39	0.07393296270840466
2309	40	0.09339981387582696
2309	41	0.09719265722602444
2309	42	0.0726334273920699
2309	43	0.08096632923647462
2309	44	0.11144099667752982
2309	45	0.10844334873534933
2309	46	0.1043895420906722
2309	47	0.10348714984638008
2309	48	0.0898827586552855
2309	49	0.10659849375752373
2309	50	0.09660451149340332
2309	51	0.0866780073498461
2310	1	0.010309962058080657
2310	2	0.0012185757108014172
2310	3	-0.07125801190139924
2310	4	-0.08325091215423441
2310	5	-0.07825820151568053
2310	6	-0.09994868847005023
2310	7	-0.08442711620133991
2310	8	-0.12271666664381087
2310	9	-0.09277598501907391
2310	10	-0.1242549462797129
2310	11	-0.11799467714389067
2310	12	-0.11120628839821478
2310	13	-0.13227728761858515
2310	14	-0.12654267187407697
2310	15	-0.10106185145746593
2310	16	-0.14838640917991341
2310	17	-0.1659070677630936
2310	18	-0.15069095156891876
2310	19	-0.13603538635095447
2310	20	-0.1504670091214635
2310	21	0.7723480154411888
2310	22	-0.1427441474315856
2310	23	-0.09703444649831994
2310	24	-0.09777837586070603
2310	25	-0.11363530394132226
2310	26	-0.13791516499042444
2310	27	-0.11339548305441838
2310	28	-0.12412816706929419
2310	29	-0.14744545949685772
2310	30	-0.12410484188108484
2310	31	-0.11600243266278198
2310	32	-0.12110997482206898
2310	33	-0.11686417455874931
2310	34	-0.16024521076231224
2310	35	-0.0887167672428788
2310	36	-0.1089762993738077
2310	37	-0.13615750038974284
2310	38	0.4943903883276377
2310	39	-0.0984528668106961
2310	40	-0.12550419954207825
2310	41	-0.11039610651053522
2310	42	-0.13905610784195943
2310	43	-0.13883520580263564
2310	44	-0.15837038916277635
2310	45	-0.15928047354010744
2310	46	-0.13057840666753862
2310	47	-0.1230940949241841
2310	48	-0.10489261294533492
2310	49	-0.15256558452513502
2310	50	-0.1295488900037043
2310	51	-0.13165846388189806
2311	1	0.0364966468094039
2311	2	0.08626689939634957
2311	3	-0.012223050067397878
2311	4	-0.018806275502804226
2311	5	-9.399261550555593E-4
2311	6	-0.007723213530312023
2311	7	-0.013365121883268216
2311	8	-0.058675555144532154
2311	9	-0.020703604280924992
2311	10	-0.023189289962743942
2311	11	-0.06420365468449063
2311	12	-0.06786673584657876
2311	13	-0.059342874490425856
2311	14	-0.0694447647709211
2311	15	-0.05136063419019621
2311	16	-0.03211361761520237
2311	17	-0.083366518591653
2311	18	-0.06892266410692827
2311	19	-0.06614876336404052
2311	20	-0.0831682098496529
2311	21	0.8719006030271004
2311	22	-0.02706218861182208
2311	23	-0.04279019307128351
2311	24	-0.03853521717115882
2311	25	-0.048193323371727104
2311	26	-0.04573496354149853
2311	27	-0.022380409628169673
2311	28	-0.05279147814083984
2311	29	-0.05226385269982359
2311	30	-0.045565680111018025
2311	31	-0.03980636167476348
2311	32	-0.07242805533113028
2311	33	-0.03946886984043374
2311	34	-0.05594070727385514
2311	35	-0.031617239893130034
2311	36	-0.07380060751414419
2311	37	-0.07997208460529492
2311	38	0.8735282008151586
2311	39	-0.05193072406855492
2311	40	-0.03415796112138736
2311	41	-0.045690127976513395
2311	42	-0.05672587440997745
2311	43	-0.050044547942633244
2311	44	-0.049882828489522524
2311	45	-0.03810989049703295
2311	46	-0.04128585077388891
2311	47	-0.07173969307623906
2311	48	-0.08165459588953183
2311	49	-0.03721791378609396
2311	50	-0.05226562107441879
2311	51	-0.07476547938210842
2401	1	0.04242944100377599
2401	2	0.09462312653924698
2401	3	0.09296694898792168
2401	4	0.10086246223512774
2401	5	0.08154752122610631
2401	6	0.0633296893100237
2401	7	0.06699242804347705
2401	8	0.1255241837405805
2401	9	0.0989018231420502
2401	10	0.09314334793295842
2401	11	0.09472939893528576
2401	12	0.10488769366669004
2401	13	0.10811314264917371
2401	14	0.09801279438170951
2401	15	0.12725751494124182
2401	16	0.13214813562093042
2401	17	0.08745597341350475
2401	18	0.10856789604113715
2401	19	0.09567946215133816
2401	20	0.10214841170823519
2401	21	1.010191611840689
2401	22	0.10161361695747928
2401	23	0.1046738679632071
2401	24	0.06861453414727237
2401	25	0.10363989845607335
2401	26	0.05965599170556857
2401	27	0.09689816955236097
2401	28	0.10352035814535299
2401	29	0.11828925226199516
2401	30	0.09834282073310163
2401	31	0.1129041777878328
2401	32	0.11237970192606639
2401	33	0.09676006083194721
2401	34	0.150983171467864
2401	35	0.09780975864160268
2401	36	0.1135325222651602
2401	37	0.13183210236771714
2401	38	0.997642869864265
2401	39	0.11786406566640295
2401	40	0.12086858676495638
2401	41	0.1133046731156
2401	42	0.12352004178287501
2401	43	0.10949602963398064
2401	44	0.10483433587633328
2401	45	0.08544127995089923
2401	46	0.11448880786682736
2401	47	0.09760458680393214
2401	48	0.1106470372565056
2401	49	0.1223876066321381
2401	50	0.08514617364287602
2401	51	0.10712595989137697
2402	1	0.06542245633445276
2402	2	0.10059382740502798
2402	3	0.11068568810754442
2402	4	0.1473697089241952
2402	5	0.1347592798285362
2402	6	0.11494509818973597
2402	7	0.12053641468673248
2402	8	0.13412251575536516
2402	9	0.07311418639837086
2402	10	0.10021773772579934
2402	11	0.10141861953906783
2402	12	0.11514286484683112
2402	13	0.11678522802906599
2402	14	0.11201729158449325
2402	15	0.09404333584478053
2402	16	0.09233607715535186
2402	17	0.12497705580547347
2402	18	0.09528316708028939
2402	19	0.11317873375238463
2402	20	0.11263732229588896
2402	21	1.0369711276848363
2402	22	0.08640472008640643
2402	23	0.06021626955627113
2402	24	0.09566922483895723
2402	25	0.08979133252147165
2402	26	0.07853905809902528
2402	27	0.10897147457855993
2402	28	0.08759395236629786
2402	29	0.12004737201323934
2402	30	0.1034364389983935
2402	31	0.10630737224663278
2402	32	0.10357578197651662
2402	33	0.09452267306686934
2402	34	0.11268978630855742
2402	35	0.11008909831497249
2402	36	0.10464855986878518
2402	37	0.13130718135687403
2402	38	1.01321733856242
2402	39	0.12632713148615693
2402	40	0.11911329902589785
2402	41	0.13597315692648237
2402	42	0.09127684537163816
2402	43	0.11684971974157321
2402	44	0.09474432732753257
2402	45	0.11014096655831196
2402	46	0.11331426931989341
2402	47	0.10409234740165374
2402	48	0.09043141517033604
2402	49	0.10486572517839221
2402	50	0.10600308804544056
2402	51	0.13084331067672395
2403	1	0.07849251877595265
2403	2	0.03280226594222313
2403	3	0.06760051041160864
2403	4	0.0741745100940534
2403	5	0.06864147257406472
2403	6	0.06709836541705982
2403	7	0.05253840675350574
2403	8	0.0823180747636485
2403	9	0.06861357861862416
2403	10	0.05757002999886396
2403	11	0.06582961658140363
2403	12	0.09103326442334492
2403	13	0.06958922748341934
2403	14	0.06936456542258185
2403	15	0.06608767535099958
2403	16	0.07131791193219783
2403	17	0.10234344985252619
2403	18	0.07702286539235814
2403	19	0.07323238192619641
2403	20	0.07416104075275598
2403	21	1.012445025462867
2403	22	0.0677689245447084
2403	23	0.047420658615536126
2403	24	0.05678190714761655
2403	25	0.052978335253790476
2403	26	0.0526445025337523
2403	27	0.08290557469818793
2403	28	0.06490292878065418
2403	29	0.06690455573761511
2403	30	0.057685446280913766
2403	31	0.08785430802731753
2403	32	0.07649755931631574
2403	33	0.040187078392200704
2403	34	0.07017012651169097
2403	35	0.06865034657597846
2403	36	0.07792594545608722
2403	37	0.08021423636548519
2403	38	0.9861245766643805
2403	39	0.05967663964587189
2403	40	0.0736101865867198
2403	41	0.07355273414357555
2403	42	0.07456534352439093
2403	43	0.0841374508571846
2403	44	0.080693327452245
2403	45	0.07250925791680629
2403	46	0.07618671194619253
2403	47	0.08232854148337054
2403	48	0.0664516087810938
2403	49	0.053474084184642834
2403	50	0.08710892795662772
2403	51	0.09985579078175277
2404	1	0.06791222658218743
2404	2	0.09666662301512474
2404	3	0.1061210105573096
2404	4	0.1113921595474352
2404	5	0.10003601882574742
2404	6	0.06714508757325888
2404	7	0.060284246879625414
2404	8	0.07098942064223479
2404	9	0.0661711401079117
2404	10	0.10455251552196643
2404	11	0.05811422723487425
2404	12	0.058551208074909766
2404	13	0.07207783621936414
2404	14	0.0507046503801547
2404	15	0.07504566316122663
2404	16	0.06272437924344132
2404	17	0.06667735316138845
2404	18	0.07226398531768297
2404	19	0.07429660505322033
2404	20	0.05024028065448505
2404	21	1.0077823846451324
2404	22	0.07845392834749276
2404	23	0.0714741870489064
2404	24	0.06322007600788737
2404	25	0.07071352877977688
2404	26	0.06689555489936083
2404	27	0.07678278003938743
2404	28	0.0751317284669426
2404	29	0.05733296890890216
2404	30	0.08032663701023068
2404	31	0.07926866752790573
2404	32	0.06597155539124344
2404	33	0.05419244101699405
2404	34	0.05464817757472673
2404	35	0.06982074654052894
2404	36	0.08380727592027881
2404	37	0.07462327987933293
2404	38	0.981426664335622
2404	39	0.05927212685428174
2404	40	0.08080871914404497
2404	41	0.08135827817229568
2404	42	0.06383723359365945
2404	43	0.08135903267847056
2404	44	0.06509458896339737
2404	45	0.06182151089439003
2404	46	0.06222341713682766
2404	47	0.09309029970518168
2404	48	0.0738573969455345
2404	49	0.0915262046782388
2404	50	0.07010771537697025
2404	51	0.05485107366028785
2405	1	0.046370094941103446
2405	2	0.02496397498057945
2405	3	0.0092357264960512
2405	4	0.02640732739212126
2405	5	0.021576725969950417
2405	6	0.01189047621600281
2405	7	0.048385138544524864
2405	8	0.06763129006039037
2405	9	0.026881183222947413
2405	10	0.03566022083848708
2405	11	0.05561336854358956
2405	12	0.08042521021580029
2405	13	0.027483390815291386
2405	14	0.0762293328967445
2405	15	0.06338178176555687
2405	16	0.05069654321658135
2405	17	0.0358906434993429
2405	18	0.040531155183188616
2405	19	0.04680525230274668
2405	20	0.018972161625640638
2405	21	1.0055653340336619
2405	22	0.04827939944562587
2405	23	0.06036847996803374
2405	24	0.05807868678379435
2405	25	0.06637607395173006
2405	26	0.05043210967554046
2405	27	0.04573109213097837
2405	28	0.050476781302855045
2405	29	0.03697850853314577
2405	30	0.04611656413467813
2405	31	0.07180143388644211
2405	32	0.0616093167834606
2405	33	0.04674484788674249
2405	34	0.045248700576117074
2405	35	0.059226147694431575
2405	36	0.07184264058766843
2405	37	0.06725403187340362
2405	38	0.952614057859229
2405	39	0.052710191482368884
2405	40	0.05028884994281668
2405	41	0.048765995913854
2405	42	0.06714237341607543
2405	43	0.04499744560579444
2405	44	0.054742012607185586
2405	45	0.06784294846850258
2405	46	0.0858374154457664
2405	47	0.060071615621559715
2405	48	0.08104735343663094
2405	49	0.02761518107792682
2405	50	0.06350096871714328
2405	51	0.07273919557842135
2406	1	0.09743290967617924
2406	2	0.0727416518938
2406	3	0.07583858843248237
2406	4	0.10472324567726332
2406	5	0.09624279766251931
2406	6	0.08175276985404878
2406	7	0.10139362247012684
2406	8	0.11538399806838129
2406	9	0.060256369717251346
2406	10	0.07085952394573525
2406	11	0.07697546352274998
2406	12	0.08283324931749547
2406	13	0.09083475178231737
2406	14	0.08094821213678216
2406	15	0.09784406267502277
2406	16	0.06881324193369664
2406	17	0.05404179284086297
2406	18	0.059949432515665535
2406	19	0.06102140595753269
2406	20	0.08270713242200856
2406	21	1.0004663637482238
2406	22	0.058913819503679576
2406	23	0.0715082750911904
2406	24	0.058990409090348805
2406	25	0.042660116667633474
2406	26	0.04788911769577453
2406	27	0.04618194731080649
2406	28	0.05123362607803017
2406	29	0.054490702285583836
2406	30	0.06153339010062808
2406	31	0.07430427458498201
2406	32	0.07648163858004864
2406	33	0.06715037662105061
2406	34	0.0774886383380462
2406	35	0.05643915597743643
2406	36	0.11614447669705186
2406	37	0.09654765924542374
2406	38	0.9952145689753991
2406	39	0.06260871388075628
2406	40	0.10136805197899434
2406	41	0.1071073625484118
2406	42	0.08802909992287766
2406	43	0.07889618264854192
2406	44	0.0949748060784259
2406	45	0.05516879844911671
2406	46	0.0881246018135542
2406	47	0.07989919247271615
2406	48	0.08792977883818054
2406	49	0.06522186796356522
2406	50	0.08930914001849999
2406	51	0.09457773580081863
2407	1	0.019116798615470998
2407	2	0.03480827689473642
2407	3	0.021629318375786966
2407	4	0.03174510922321616
2407	5	0.05385020579185351
2407	6	0.02591788872982903
2407	7	0.030930246873637657
2407	8	0.014458757259347976
2407	9	0.0372552615390731
2407	10	0.05629091372574635
2407	11	0.047933944280991625
2407	12	0.05941180111859978
2407	13	0.05882672260629107
2407	14	0.024167480761903448
2407	15	0.05259407602721211
2407	16	0.029412229871368822
2407	17	0.04426274414672804
2407	18	0.02371098208551814
2407	19	0.03392678524616599
2407	20	0.024527915597545302
2407	21	0.9875029639040775
2407	22	0.05414628606701655
2407	23	0.040309744111397094
2407	24	0.030940321430279027
2407	25	0.04088193921339922
2407	26	0.038925346873163846
2407	27	0.03560012586076766
2407	28	0.05338398337911343
2407	29	0.042405392744704784
2407	30	0.01872562725544924
2407	31	0.050210347676063805
2407	32	0.02856941989065831
2407	33	0.0423748271865918
2407	34	0.048128306811328514
2407	35	0.049685843978537036
2407	36	0.040498461838524236
2407	37	0.06667064413763768
2407	38	0.9493885493975753
2407	39	0.013257619072852833
2407	40	0.0038975842884880763
2407	41	0.021915467061539573
2407	42	0.03280561211742139
2407	43	0.0480261973930709
2407	44	0.045816891131472914
2407	45	0.06861007397453278
2407	46	0.05582898334091624
2407	47	0.04333469186735073
2407	48	0.052201783634139076
2407	49	0.04203629510536899
2407	50	0.0513546883053948
2407	51	0.06305530644608126
2408	1	-0.013940432204620379
2408	2	0.0408647824976498
2408	3	-0.00988324735517665
2408	4	0.007810249219829757
2408	5	0.02866873567345607
2408	6	-0.018935880107918024
2408	7	0.03452448602944003
2408	8	0.0012184920136704136
2408	9	0.019692090823554054
2408	10	0.00865545537147483
2408	11	0.019558254879981973
2408	12	0.03637531689319928
2408	13	0.04744603511078793
2408	14	0.03275086776391589
2408	15	0.03425567138489782
2408	16	-0.07134694089646842
2408	17	-0.05071524136596395
2408	18	-0.05140626035978357
2408	19	-0.034138429438925755
2408	20	-0.05198410715841817
2408	21	0.8937022177980936
2408	22	-0.0130190493706408
2408	23	-0.020988231880643582
2408	24	-0.014349236730431869
2408	25	-0.05236916185331353
2408	26	-0.026101193428083036
2408	27	-4.247902302267903E-5
2408	28	-0.007997778940136868
2408	29	0.01413356541009847
2408	30	-0.0036869770564820215
2408	31	0.0057509614142574605
2408	32	0.01053897543298632
2408	33	0.012825922370652165
2408	34	0.012568294323116902
2408	35	0.025988025762345046
2408	36	-0.011836316239595135
2408	37	-0.017506574269269493
2408	38	0.3621768321595624
2408	39	-0.029073281164102127
2408	40	-0.01424253455623159
2408	41	-0.019161120113530217
2408	42	0.009392356887047981
2408	43	0.014603694580074489
2408	44	0.012149992103367424
2408	45	-0.004830942499594926
2408	46	0.05106338862704973
2408	47	0.027082858278326682
2408	48	0.01687819634288701
2408	49	0.02202909119774432
2408	50	0.047438140070596546
2408	51	0.03664959588765271
2409	1	0.05319978014056659
2409	2	0.09511388604077098
2409	3	0.04750631942904704
2409	4	0.06508519909595378
2409	5	0.0267092470146153
2409	6	0.04767289017167542
2409	7	0.055900078920430474
2409	8	0.043861397350688947
2409	9	0.0455334787808539
2409	10	0.0445301171677599
2409	11	0.05818914800465791
2409	12	0.041607223385497605
2409	13	0.052390848771274534
2409	14	0.02237971929618965
2409	15	0.03284998760149449
2409	16	0.0012430902093569784
2409	17	-0.023804582763290227
2409	18	-0.017431256195287403
2409	19	0.0036995349063246863
2409	20	-0.016845075697723644
2409	21	0.9656859905264383
2409	22	-0.010949588541286914
2409	23	0.011578896264389016
2409	24	0.014667610163236589
2409	25	0.016114060348499493
2409	26	0.020828364251457288
2409	27	0.01759488090772976
2409	28	0.029968656444289365
2409	29	-4.449345140429273E-4
2409	30	0.028487090170351337
2409	31	0.01834196411110156
2409	32	0.047164052645499055
2409	33	0.04032649267735877
2409	34	-0.011539285166890068
2409	35	0.03685146636312453
2409	36	-0.016562437770630822
2409	37	0.005623846950022937
2409	38	0.8737418204822589
2409	39	-0.021738500854063147
2409	40	-0.00698072130111882
2409	41	-8.974013044635853E-4
2409	42	0.01164667137528852
2409	43	-0.004491523801092967
2409	44	0.03512146235958369
2409	45	-0.008345833243758705
2409	46	0.008894779533946462
2409	47	0.019938361023513096
2409	48	-0.0024284890105121804
2409	49	0.029305728677314846
2409	50	0.01233841714528694
2409	51	0.04891937159122506
2410	1	0.08926081406046649
2410	2	0.0628360233466907
2410	3	0.010452975384367846
2410	4	0.0022758637917092983
2410	5	0.0326273084267541
2410	6	-7.15874046839815E-4
2410	7	0.020913332290170672
2410	8	0.008955160828776343
2410	9	0.01309277855742863
2410	10	0.006360920189656838
2410	11	-0.020853107157115858
2410	12	0.018600003634425377
2410	13	-0.012089995010029497
2410	14	-0.008029770867786112
2410	15	0.0011386699721782634
2410	16	-0.031085803657418865
2410	17	-0.07839789639262307
2410	18	-0.03564417263411457
2410	19	-0.07864469407905261
2410	20	-0.048589282953727775
2410	21	0.8766520958784838
2410	22	-0.024810681410727398
2410	23	-0.019717832921230638
2410	24	-0.030711985760341065
2410	25	-0.004337587176834745
2410	26	-0.034445342046197425
2410	27	-0.01033614793162485
2410	28	0.007109764430900611
2410	29	-0.0012959205886744485
2410	30	-0.025294278025803862
2410	31	-0.0014656872405254262
2410	32	-0.004773551386051622
2410	33	-0.014598736024936443
2410	34	-0.018701866970488368
2410	35	0.010960494421958344
2410	36	-0.04451929075207772
2410	37	-0.010250680828733039
2410	38	0.8991674927558932
2410	39	-0.026240591165361593
2410	40	-0.020340683261231618
2410	41	-0.027035119782048866
2410	42	-0.023455381234398942
2410	43	-0.0017705078167082888
2410	44	-0.019192107819932858
2410	45	-0.006830788187592418
2410	46	-0.045076755155747605
2410	47	0.015637464385527267
2410	48	-0.023637074977401085
2410	49	-0.008148448769262018
2410	50	0.010146018090047448
2410	51	-0.02550545388262293
2411	1	0.09470084256115285
2411	2	0.08878590315607227
2411	3	-0.002992739167488878
2411	4	0.031541896679179615
2411	5	0.03435424625015315
2411	6	0.07542910290435145
2411	7	0.03805844822785076
2411	8	0.025911418126014496
2411	9	0.023241862827553916
2411	10	0.033919801638084834
2411	11	0.03389361458112461
2411	12	0.02310629973733569
2411	13	-0.0013814646579035639
2411	14	0.010430701036270307
2411	15	5.763071377273832E-4
2411	16	-0.07326768304507425
2411	17	-0.08466015524657422
2411	18	-0.0774052445847957
2411	19	-0.11005724070920309
2411	20	-0.10648876777983673
2411	21	0.8519324201485858
2411	22	-0.06814037850440968
2411	23	-0.043060317532948034
2411	24	-0.05484259848786621
2411	25	-0.06493263522558834
2411	26	-0.0317923288403108
2411	27	-0.03246831423385288
2411	28	-0.028316881728706278
2411	29	-0.05731936320647435
2411	30	-0.010238788355366069
2411	31	-0.023927632376796737
2411	32	-0.05479652124365941
2411	33	-0.06783818812824904
2411	34	-0.046215752651221464
2411	35	-0.045197187946079964
2411	36	-0.16189876521353597
2411	37	-0.17143421234290912
2411	38	0.7178609794025306
2411	39	-0.1608583669765693
2411	40	-0.13051118238526271
2411	41	-0.15020956654049655
2411	42	-0.13250575426710043
2411	43	-0.129511952395454
2411	44	-0.12733042570332032
2411	45	-0.09861769372547968
2411	46	-0.08054217101224026
2411	47	-0.07919848200253199
2411	48	-0.10709564798103344
2411	49	-0.06330744461640592
2411	50	-0.09594219491136613
2411	51	-0.13326189824954326
2501	1	0.07754538596883975
2501	2	0.1621314927409756
2501	3	0.1380507799870827
2501	4	0.1477504755248873
2501	5	0.10720418773615137
2501	6	0.13819139549809023
2501	7	0.15092443042134818
2501	8	0.15484495434652246
2501	9	0.1177529563092321
2501	10	0.1327569770983672
2501	11	0.137642780329422
2501	12	0.13389680973925522
2501	13	0.14113263624306427
2501	14	0.1370137283115369
2501	15	0.13954519349476868
2501	16	0.1260175044796341
2501	17	0.14966991386781814
2501	18	0.13629668774240145
2501	19	0.16038671211041589
2501	20	0.1176155918394528
2501	21	1.0777696439852846
2501	22	0.12394914020004677
2501	23	0.1244958906336322
2501	24	0.10751773519847774
2501	25	0.14215059056566304
2501	26	0.10429248690268622
2501	27	0.13988535200194718
2501	28	0.09276013890968215
2501	29	0.1002383957687698
2501	30	0.1305029770908348
2501	31	0.1300573289465632
2501	32	0.12627974763004346
2501	33	0.13098471721077942
2501	34	0.1403444028545806
2501	35	0.12585893142853166
2501	36	0.14507722253539157
2501	37	0.15974310472655873
2501	38	1.0540042860644192
2501	39	0.12025864626708227
2501	40	0.11392263394959912
2501	41	0.11717526666916456
2501	42	0.13632138517202463
2501	43	0.1301509701393968
2501	44	0.10203753235035151
2501	45	0.09873899505420525
2501	46	0.10744253312851981
2501	47	0.11717007568164206
2501	48	0.09861524589459947
2501	49	0.11576703251327558
2501	50	0.10791081685655968
2501	51	0.11113910105465408
2502	1	0.07643922137567927
2502	2	0.0801474044226893
2502	3	0.1436187938455049
2502	4	0.09536412356118262
2502	5	0.09999002687759884
2502	6	0.1228587092419815
2502	7	0.0963397117791871
2502	8	0.11937131449659688
2502	9	0.10453021489974645
2502	10	0.11103209855701834
2502	11	0.1209500261762031
2502	12	0.13037240081503398
2502	13	0.12589137367489656
2502	14	0.09435559447071995
2502	15	0.11706272290138742
2502	16	0.13085478237513115
2502	17	0.12529298406583678
2502	18	0.13749176709210786
2502	19	0.1271328174714128
2502	20	0.13869856609721154
2502	21	1.0572113797761276
2502	22	0.11866352235548305
2502	23	0.12165117504146394
2502	24	0.12091656149987529
2502	25	0.11640582237924946
2502	26	0.10764781711208116
2502	27	0.12635502003346488
2502	28	0.09761549440361961
2502	29	0.09249306145556346
2502	30	0.1118824442338422
2502	31	0.09281181860246335
2502	32	0.11126454919654094
2502	33	0.0975657121778184
2502	34	0.11043006483418338
2502	35	0.11241354589573405
2502	36	0.09386814201199911
2502	37	0.09228943594273176
2502	38	1.0179332329943378
2502	39	0.11971849756334763
2502	40	0.09517010703815032
2502	41	0.09650764409979473
2502	42	0.10336048528046149
2502	43	0.0868311302419329
2502	44	0.11648842567909412
2502	45	0.07773078015823387
2502	46	0.09409615398548254
2502	47	0.08776082473299596
2502	48	0.1004713808951152
2502	49	0.08178928974969324
2502	50	0.11835542913646435
2502	51	0.10512300518650619
2503	1	0.06293761207884785
2503	2	0.12406125779315147
2503	3	0.11851230400383628
2503	4	0.10841654019518643
2503	5	0.136647737007479
2503	6	0.09465125475425396
2503	7	0.0920892787307821
2503	8	0.14522785099596547
2503	9	0.08002758865233517
2503	10	0.12047980623118093
2503	11	0.12608497187564893
2503	12	0.14555507049134775
2503	13	0.13207429636563717
2503	14	0.10137688193573524
2503	15	0.11763652996836527
2503	16	0.09982639280709549
2503	17	0.13159516859008136
2503	18	0.11975904249532476
2503	19	0.1584392940383168
2503	20	0.12061340716902436
2503	21	1.068453307256192
2503	22	0.10477155242143965
2503	23	0.1177628134744495
2503	24	0.11937315286736805
2503	25	0.11902032819303088
2503	26	0.11815561128538121
2503	27	0.10010622237690114
2503	28	0.1331746353078742
2503	29	0.13432684756465108
2503	30	0.11459623119318252
2503	31	0.12087530449693418
2503	32	0.1261883192770341
2503	33	0.11169717846387073
2503	34	0.12081647801011286
2503	35	0.1143063867108225
2503	36	0.14001707249708062
2503	37	0.1486652490002598
2503	38	1.0566459572209226
2503	39	0.1178871383200999
2503	40	0.14340463169580886
2503	41	0.11409752779728422
2503	42	0.11535890579034458
2503	43	0.135839810850662
2503	44	0.11679108196319277
2503	45	0.106973180985662
2503	46	0.12973706248306627
2503	47	0.1217698308572821
2503	48	0.13101171667448597
2503	49	0.1541845254594918
2503	50	0.14938256097815383
2503	51	0.16660050186987263
2504	1	0.12107077450749415
2504	2	0.10771999397104537
2504	3	0.15545916278757232
2504	4	0.15005495068933072
2504	5	0.12239159781824327
2504	6	0.12737809370227637
2504	7	0.14036143128019063
2504	8	0.1699903173959143
2504	9	0.13236300758286035
2504	10	0.1643753671346957
2504	11	0.1331744924098146
2504	12	0.1511678190854795
2504	13	0.16449418463260912
2504	14	0.12285196188641834
2504	15	0.14808570120258935
2504	16	0.16528089519849942
2504	17	0.16100869702484033
2504	18	0.15080123449839533
2504	19	0.1616564366051918
2504	20	0.1389923722404518
2504	21	1.0889615989938406
2504	22	0.1388583545972466
2504	23	0.12308035299610509
2504	24	0.14083405036263485
2504	25	0.12760985128512203
2504	26	0.1217150797833142
2504	27	0.1378417613474241
2504	28	0.12261258441526479
2504	29	0.13533956485208165
2504	30	0.13504602775250163
2504	31	0.164534171373667
2504	32	0.13537450454087008
2504	33	0.1270845408927883
2504	34	0.1518276925447708
2504	35	0.15440057274634
2504	36	-0.10383069968563063
2504	37	0.1464062059788489
2504	38	1.0401048025531168
2504	39	0.09358500203094877
2504	40	0.10595386339331725
2504	41	0.10895355374156424
2504	42	0.14957694501099184
2504	43	0.1409061222227166
2504	44	0.12401949446778104
2504	45	0.10363946438032201
2504	46	0.11639802287039913
2504	47	0.12313769366498661
2504	48	0.12540201375998805
2504	49	0.13068951364397918
2504	50	0.0918764188721326
2504	51	0.12053389812063386
2505	1	0.05538026443045396
2505	2	0.09141642955200524
2505	3	0.10691793625917256
2505	4	0.134569686527243
2505	5	0.11375040421313543
2505	6	0.0792312241841131
2505	7	0.11114184051288589
2505	8	0.1201126874461167
2505	9	0.09903392297069757
2505	10	0.1280348336810917
2505	11	0.09770830104947947
2505	12	0.10969987044030205
2505	13	0.13038787646856775
2505	14	0.11074243570311637
2505	15	0.10661383066095453
2505	16	0.13917781881475122
2505	17	0.139175034974663
2505	18	0.12046409245315459
2505	19	0.10697057879183092
2505	20	0.12243166558351959
2505	21	-0.8243754807826917
2505	22	0.08560106477219875
2505	23	0.1296241748566871
2505	24	0.09375477954639422
2505	25	0.0850478311368974
2505	26	0.085617153468867
2505	27	0.07904766538411678
2505	28	0.10844730503346511
2505	29	0.0952204131651726
2505	30	0.09492981748793738
2505	31	0.12518894918963497
2505	32	0.11877256636716282
2505	33	0.09875750839574948
2505	34	0.09493258572985752
2505	35	0.12131711410152946
2505	36	0.13313082453886693
2505	37	0.14915121280380816
2505	38	1.0296274781291856
2505	39	0.1433815097848239
2505	40	0.12126920178788936
2505	41	0.1227310563839552
2505	42	0.12207338372517285
2505	43	0.1408091041891666
2505	44	0.11294074594977133
2505	45	0.10658450137220399
2505	46	0.1167474547476246
2505	47	0.13005207463101698
2505	48	0.11285248907829981
2505	49	0.10719297186653876
2505	50	0.10929389090281205
2505	51	0.10887006375748598
2506	1	0.036782215713635935
2506	2	0.05372329612395532
2506	3	0.08417941094945292
2506	4	0.07958316306994107
2506	5	0.0926707712763033
2506	6	0.07013162943868423
2506	7	0.10673294769124908
2506	8	0.10958673720494971
2506	9	0.08577572232553621
2506	10	0.13307177583505592
2506	11	0.09890022625274497
2506	12	0.14768063218270555
2506	13	0.13337022271586108
2506	14	0.131475550477262
2506	15	0.12892923844673732
2506	16	0.10800389379549813
2506	17	0.13433073190522293
2506	18	0.15458167030132586
2506	19	0.13227851789380196
2506	20	0.09712495112172093
2506	21	1.062584906710832
2506	22	0.09803753764867906
2506	23	0.1140773880722179
2506	24	0.11240158515500553
2506	25	0.10839649939715912
2506	26	0.10810230564764112
2506	27	0.1157225322182498
2506	28	0.11968951199371958
2506	29	0.10337284427279059
2506	30	0.10298081191023556
2506	31	0.12374497393003026
2506	32	0.11212993275732686
2506	33	0.09909557856780538
2506	34	0.12695055997350835
2506	35	0.1397340941226446
2506	36	0.16302080670616448
2506	37	0.13870139368275858
2506	38	1.0506959817577766
2506	39	0.12519683341801624
2506	40	0.11485897270533485
2506	41	0.12988636440955048
2506	42	0.11546377654602225
2506	43	0.11099147532428333
2506	44	0.1284945534198343
2506	45	0.13151335494096372
2506	46	0.10547938489240494
2506	47	0.12903219854844394
2506	48	0.12125687241775296
2506	49	0.1103392016977125
2506	50	0.12202864267056412
2506	51	0.12726731045255235
2507	1	0.03500883060843307
2507	2	0.06824237236526187
2507	3	0.12100535905438647
2507	4	0.06708566812447003
2507	5	0.11066359044552598
2507	6	0.09168295059052411
2507	7	0.09736375658194873
2507	8	0.14468849522155125
2507	9	0.08010484584062993
2507	10	0.09305439355674139
2507	11	0.10648296313868144
2507	12	0.11311284684639844
2507	13	0.11493442599153525
2507	14	0.12358749195161067
2507	15	0.11120540139432222
2507	16	0.10881592908378934
2507	17	0.14727100833975726
2507	18	0.11253251421965871
2507	19	0.13161329217106044
2507	20	0.11032162340409002
2507	21	1.0560687163859868
2507	22	0.0988891490126349
2507	23	0.1135885369174261
2507	24	0.10110559458325952
2507	25	0.08381979444623511
2507	26	0.10982030941358545
2507	27	0.1187607773640238
2507	28	0.09467358400596737
2507	29	0.12800085414524176
2507	30	0.11492864889253696
2507	31	0.10583400501491269
2507	32	0.11475455611574858
2507	33	0.0944083244162357
2507	34	0.09935029141863794
2507	35	0.1416639662617598
2507	36	0.13524856554782616
2507	37	0.13827371287139556
2507	38	1.0483793231731937
2507	39	0.116830176615629
2507	40	0.14520275930417625
2507	41	0.11810885198791254
2507	42	0.09342825487730266
2507	43	0.11272901775603117
2507	44	0.12774526464657754
2507	45	0.13084939069629087
2507	46	0.11390303147755532
2507	47	0.10265512090374074
2507	48	0.1034193498404079
2507	49	0.11151677395174175
2507	50	0.11483841506596804
2507	51	0.12156511059612995
2508	1	0.05119272990699386
2508	2	0.08825910238812185
2508	3	0.09217168359813144
2508	4	0.12800928402255352
2508	5	0.12653232348829846
2508	6	0.11376942306069537
2508	7	0.09281112318585372
2508	8	0.12328199182393718
2508	9	0.09560498633815229
2508	10	0.1416528116989042
2508	11	0.10761840428199321
2508	12	0.10193577990276026
2508	13	0.10165708856121114
2508	14	0.13634529905689874
2508	15	0.1314900119279585
2508	16	0.11471908255757057
2508	17	0.1340067573156034
2508	18	0.09801777418545043
2508	19	0.13780196615742568
2508	20	0.09463986312969297
2508	21	1.0650583757343242
2508	22	0.08553305036579673
2508	23	0.08145624922051553
2508	24	0.100207079566907
2508	25	0.08827511472058802
2508	26	0.08340629861565674
2508	27	0.11424349502894415
2508	28	0.10516956864429972
2508	29	0.11506082623581904
2508	30	0.11369573474831896
2508	31	0.09662402328755348
2508	32	0.1065667396590797
2508	33	0.10381788568062689
2508	34	0.1487089142911131
2508	35	0.1225108679888578
2508	36	0.11945317544356726
2508	37	0.13065707529091952
2508	38	1.0577397662560415
2508	39	0.14271307991415938
2508	40	0.11717298984589064
2508	41	0.11857405911786856
2508	42	0.11656545224662551
2508	43	0.1306388909388545
2508	44	0.1211147893237623
2508	45	0.10484822166203855
2508	46	0.1285177991265627
2508	47	0.13321704661695577
2508	48	0.14638770085962705
2508	49	0.108870940776022
2508	50	0.12125084684026888
2508	51	0.14196942219827946
2509	1	0.017099423372371803
2509	2	0.04963941368406921
2509	3	0.08953906634009456
2509	4	0.08037258334814368
2509	5	0.07380968898537787
2509	6	0.05361010431889213
2509	7	0.0642793979786731
2509	8	0.10059981870873713
2509	9	0.05545349888578954
2509	10	0.09911989559179091
2509	11	0.08767356098432089
2509	12	0.10931894784827278
2509	13	0.08725743672096797
2509	14	0.08745824139297298
2509	15	0.10521809804964732
2509	16	0.06885805591010552
2509	17	0.0900653451736062
2509	18	0.10920004215422097
2509	19	0.07125458556343744
2509	20	0.08813875458137232
2509	21	1.0133006839767447
2509	22	0.085567596320125
2509	23	0.08181012971439117
2509	24	0.061545256174184715
2509	25	0.05883879741271869
2509	26	0.07395425608816453
2509	27	0.08669004299471084
2509	28	0.08647042731370647
2509	29	0.07848647955334087
2509	30	0.10929157610544138
2509	31	0.08765098256937875
2509	32	0.08380310065755481
2509	33	0.05325236911920683
2509	34	0.11438979127069615
2509	35	0.1082661355948531
2509	36	0.12326399985596481
2509	37	0.10149800287830146
2509	38	1.0324677555537676
2509	39	0.10877009520451253
2509	40	0.10771009381799246
2509	41	0.12756519349778017
2509	42	0.09672020213304222
2509	43	0.11276666176252803
2509	44	0.09618796577532862
2509	45	0.08303859330167995
2509	46	0.09776134272359371
2509	47	0.10104893016844585
2509	48	0.10934142687364101
2509	49	0.08834507719154772
2509	50	0.1028802816960237
2509	51	0.14753089155021115
2510	1	-8.608713123834377E-4
2510	2	0.03589200662044334
2510	3	0.08087955719611983
2510	4	0.0647267875704145
2510	5	0.0713950782594992
2510	6	0.077095267729959
2510	7	0.09350707757302246
2510	8	0.12268643751314556
2510	9	0.06992729310374557
2510	10	0.08306390685824283
2510	11	0.09061292650541475
2510	12	0.12638363271999964
2510	13	0.09000075619196224
2510	14	0.09463264850089814
2510	15	0.11317280019391518
2510	16	0.1042675420270669
2510	17	0.10030545187745332
2510	18	0.09017730739529384
2510	19	0.1198326718550149
2510	20	0.10127084185088364
2510	21	1.0291078997967702
2510	22	0.08159746874023455
2510	23	0.08944615114544519
2510	24	0.08118645606207764
2510	25	0.08584027821496676
2510	26	0.08654987856579055
2510	27	0.10044595855345761
2510	28	0.08462213321851664
2510	29	0.11741059047057689
2510	30	0.09499306751310144
2510	31	0.0997625786949854
2510	32	0.10497173557051553
2510	33	0.10632184482472695
2510	34	0.1050031845396191
2510	35	0.10954012220862097
2510	36	0.09120577505939309
2510	37	0.10610042254382535
2510	38	1.0023474874381222
2510	39	0.1086074666325274
2510	40	0.11823040111264049
2510	41	0.09062336843378915
2510	42	0.11367305959149832
2510	43	0.12224164179080788
2510	44	0.10309193693003493
2510	45	0.11513020896460802
2510	46	0.10429485739716426
2510	47	0.10213673476410179
2510	48	0.09222054243272737
2510	49	0.08119043883901611
2510	50	0.1054794583546581
2510	51	0.12126349016153881
2511	1	0.03889302226214397
2511	2	0.08822337066789743
2511	3	0.1061162281091299
2511	4	0.11144818272231305
2511	5	0.09086142772412842
2511	6	0.09502265887780226
2511	7	0.08807459635121972
2511	8	0.09739859613323887
2511	9	0.10616169025560396
2511	10	0.10973328636310953
2511	11	0.1255100565069185
2511	12	0.12448735163163605
2511	13	0.10915191830247295
2511	14	0.1223277924440822
2511	15	0.12091462469874159
2511	16	0.11366354053600958
2511	17	0.10814591118024452
2511	18	0.12428499976046936
2511	19	0.12590380287706182
2511	20	0.12950521780990698
2511	21	1.0802859923667114
2511	22	0.09620214177573416
2511	23	0.10605125935406079
2511	24	0.10986075372126436
2511	25	0.11397251896605098
2511	26	0.09346222105121171
2511	27	-0.16328929765926858
2511	28	0.09857223572944207
2511	29	0.06807342491808299
2511	30	0.09331204935615744
2511	31	0.10816910649010936
2511	32	0.10694937969709173
2511	33	0.08979536687811418
2511	34	0.1198272043181845
2511	35	0.11361262967324137
2511	36	0.11900585436303857
2511	37	0.11669724570609219
2511	38	1.0243704835117526
2511	39	0.12877112033373095
2511	40	0.11733611585125203
2511	41	0.1142509565592249
2511	42	0.08817197502842333
2511	43	0.07607799301732143
2511	44	0.07819115999754445
2511	45	0.08169582731472502
2511	46	0.12232683686836765
2511	47	0.10399524323613463
2511	48	0.0788933596058996
2511	49	0.07486738768299261
2511	50	0.0945683352808544
2511	51	0.13260077675791138
2601	1	0.08273892007858308
2601	2	0.10055103408134869
2601	3	0.1120758197065328
2601	4	0.1178626599517898
2601	5	0.1097750943167739
2601	6	0.08331942893020994
2601	7	0.1049086336217826
2601	8	0.13817445221840075
2601	9	0.11241619622138899
2601	10	0.10500287314913237
2601	11	0.12808407155682744
2601	12	0.12651696949424718
2601	13	0.11864257853905258
2601	14	0.12838648953137977
2601	15	0.10372795606455298
2601	16	0.06637616377625477
2601	17	0.08304230449982697
2601	18	0.08497418525271883
2601	19	0.08311166348554622
2601	20	0.08886097082861255
2601	21	1.0213297168961901
2601	22	0.07352272703596441
2601	23	0.07891745309733977
2601	24	0.031493269916460065
2601	25	0.06297124327083736
2601	26	0.0667750030477734
2601	27	0.10389299943997798
2601	28	0.05112071152266395
2601	29	0.08075999409948764
2601	30	0.09652586842609168
2601	31	0.07114759580617402
2601	32	0.10431920322958632
2601	33	0.08309334799474755
2601	34	0.09821782585720484
2601	35	0.11440230455514211
2601	36	0.1368469245031605
2601	37	0.15275974657247815
2601	38	1.0460571442582705
2601	39	0.1486752340347195
2601	40	0.14984663921646302
2601	41	0.11825430999260078
2601	42	0.12083678592445324
2601	43	0.12871750896196943
2601	44	0.13165589376681197
2601	45	0.13470994922217727
2601	46	0.1222755055306024
2601	47	0.1182715688610898
2601	48	0.11456010762076829
2601	49	0.14313710026988247
2601	50	0.12109398780263803
2601	51	0.11206743745378134
2602	1	0.034576627102907764
2602	2	0.09921453049786066
2602	3	0.0947692269298841
2602	4	0.11198122675105537
2602	5	0.09538721079641022
2602	6	0.11587858327972356
2602	7	0.08144540093064734
2602	8	0.1145904679695775
2602	9	0.0710316931483348
2602	10	0.08971452091395804
2602	11	0.11069253030780146
2602	12	0.1187305438178754
2602	13	0.09501026882114871
2602	14	0.0984468986038678
2602	15	0.09916641689662242
2602	16	0.10746929781286951
2602	17	0.11722964204425779
2602	18	0.11326616341368378
2602	19	0.11006794555800781
2602	20	0.09722819658989579
2602	21	1.0467033833368546
2602	22	0.10512267672778819
2602	23	0.08791881088151854
2602	24	0.06252164981219721
2602	25	0.08372421221870496
2602	26	0.07772453565476667
2602	27	0.08772931021851349
2602	28	0.10701445840076218
2602	29	0.08854443209590102
2602	30	0.09331602617036339
2602	31	0.08838228426019867
2602	32	0.11288210366014084
2602	33	0.07687215817350079
2602	34	0.09044326414560544
2602	35	0.1190745202279615
2602	36	0.11256129934167092
2602	37	0.10201626522123775
2602	38	1.0126594999244034
2602	39	0.07810708263506427
2602	40	0.08604970894133857
2602	41	0.09631790556854725
2602	42	0.11310877597516367
2602	43	0.10827019509182634
2602	44	0.09782877913563226
2602	45	0.1294610119806947
2602	46	0.0690655278484229
2602	47	0.11142132126732207
2602	48	0.09824715343553692
2602	49	0.09445544454283805
2602	50	0.11161507774657053
2602	51	0.11454013969692767
2603	1	0.05161932989477691
2603	2	0.09682981588361628
2603	3	0.11727400866689663
2603	4	0.10576664696380078
2603	5	0.12426640289269386
2603	6	0.13549147090346736
2603	7	0.12754320806202912
2603	8	0.14231807586384093
2603	9	0.12460709811345794
2603	10	0.13006730271499833
2603	11	0.10361644325604402
2603	12	0.16315509857272303
2603	13	0.13712975874846478
2603	14	0.1356388734402998
2603	15	0.1409511501489149
2603	16	0.137359131917151
2603	17	0.14322391886572916
2603	18	0.13956015100401942
2603	19	0.13479867333441575
2603	20	0.13381930860673918
2603	21	1.0827348987093188
2603	22	0.09896696192575405
2603	23	0.12855044279299932
2603	24	0.13184677603150163
2603	25	0.11424001778962634
2603	26	0.1157268901783226
2603	27	0.12422704234254667
2603	28	0.12241641351477028
2603	29	0.13577975196697878
2603	30	0.1282005087571889
2603	31	0.11848599700604723
2603	32	0.14617135273294934
2603	33	0.12014926292954442
2603	34	0.14640550771927963
2603	35	0.13011026367660605
2603	36	0.14365590723559052
2603	37	0.18399562403290304
2603	38	1.0922910781185067
2603	39	0.14537876937875183
2603	40	0.14838780480293678
2603	41	0.1484901430072938
2603	42	0.13714123761956643
2603	43	0.15920680709159285
2603	44	0.15451546678618655
2603	45	0.15931409500812066
2603	46	0.13828679613622796
2603	47	0.14572496780193944
2603	48	0.12763003195998834
2603	49	0.13513006886693546
2603	50	0.12786953232186704
2603	51	0.14040627026327712
2604	1	0.03554315964189669
2604	2	0.08953991311238241
2604	3	0.11354525599329435
2604	4	0.12793892261492346
2604	5	0.08503324685520397
2604	6	0.05412228402663288
2604	7	0.10465356946151161
2604	8	0.12099351599684383
2604	9	0.08686403944158627
2604	10	0.11831904726627585
2604	11	0.11100491143346858
2604	12	0.1273948565818941
2604	13	0.12370849357559166
2604	14	0.09675194355727967
2604	15	0.12538243923538772
2604	16	0.11822952602179981
2604	17	0.13456312016857197
2604	18	0.14528876776326172
2604	19	0.12979378608105918
2604	20	0.12786745985426506
2604	21	1.0998863196927005
2604	22	0.1178534708110135
2604	23	0.10722836605311414
2604	24	0.10246919117342657
2604	25	0.11580153907507196
2604	26	0.10604513506189761
2604	27	0.10613917063096778
2604	28	0.09734059125685235
2604	29	0.1198825312738876
2604	30	0.11467917582952936
2604	31	0.11690866421032098
2604	32	0.12100167053801414
2604	33	0.11456532517443918
2604	34	0.13864329206192139
2604	35	0.14244158061434575
2604	36	0.13157732346812878
2604	37	0.12450690210729931
2604	38	1.0531092008045206
2604	39	0.1173421976538549
2604	40	0.12082924520359484
2604	41	0.1258667391316095
2604	42	0.11270980750693838
2604	43	0.1154995455008958
2604	44	0.13158623659648327
2604	45	0.1234912703969897
2604	46	0.11488242138386795
2604	47	0.12562249648316737
2604	48	0.1288513583591282
2604	49	0.1201249834428566
2604	50	0.11186722690501938
2604	51	0.16327403285811215
2605	1	0.08098794026425082
2605	2	0.10517900097427457
2605	3	0.10498373604911393
2605	4	0.11984386484834175
2605	5	0.10247143971201211
2605	6	0.10740259591116796
2605	7	0.07811117195367245
2605	8	0.10801901014610138
2605	9	0.08995440413990252
2605	10	0.10953361421887564
2605	11	0.09667496536379616
2605	12	0.11069410136670399
2605	13	0.09779797007990254
2605	14	0.06788525646945232
2605	15	0.08531434737729882
2605	16	0.08783175418434297
2605	17	0.11204597180828557
2605	18	0.09336928384336574
2605	19	0.08580538549549033
2605	20	0.09283869944447787
2605	21	-0.11091933304163604
2605	22	0.07374595681759644
2605	23	0.07003300814285751
2605	24	0.08299969756463099
2605	25	0.07874177946623462
2605	26	0.08228154781556896
2605	27	0.08859607756113519
2605	28	0.07564183744846531
2605	29	0.057037040824084784
2605	30	0.08409958767805392
2605	31	0.08522376394462583
2605	32	0.0632615114213948
2605	33	0.08053359927303205
2605	34	0.08020536961767988
2605	35	0.07476138248362219
2605	36	0.1304724927992993
2605	37	0.11458420934426528
2605	38	1.0165783344595098
2605	39	0.11077273953397793
2605	40	0.06845122822358718
2605	41	0.09901342432202398
2605	42	0.08407808378374426
2605	43	0.09754242688760684
2605	44	0.09567615271319596
2605	45	0.09446993387940239
2605	46	0.0840812856445936
2605	47	0.07808449325167288
2605	48	0.07468254143181241
2605	49	0.09350852507957086
2605	50	0.05589126160181479
2605	51	0.078393257813417
2606	1	0.024042039978461105
2606	2	0.05564883989219993
2606	3	0.10350327266487369
2606	4	0.09234653951367733
2606	5	0.09278397157005713
2606	6	0.08405876344279051
2606	7	0.08542814563751477
2606	8	0.11259554669543803
2606	9	0.06675549398568137
2606	10	0.09713010517157272
2606	11	0.09564807144433729
2606	12	0.10847516412577818
2606	13	0.10323176398311062
2606	14	0.09733874116169261
2606	15	0.1280388056787416
2606	16	0.10530091368035954
2606	17	0.1250276540608155
2606	18	0.0845192511190902
2606	19	0.11737576584372533
2606	20	0.09627227265765725
2606	21	1.0544787798080932
2606	22	0.09262947898623963
2606	23	0.08783259713696623
2606	24	0.10041327722285587
2606	25	0.1014686574379624
2606	26	0.08886291419965886
2606	27	0.09955427122006455
2606	28	0.09779839692946979
2606	29	0.1171087471792518
2606	30	0.10058613676700645
2606	31	0.0943651399227079
2606	32	0.09808292891105452
2606	33	0.11363894243886108
2606	34	0.1239151611196192
2606	35	0.11845636198928133
2606	36	0.11912962294395157
2606	37	0.10906602706807433
2606	38	1.0037940849948725
2606	39	0.10345032127641929
2606	40	0.11127453763210582
2606	41	0.07307256420951802
2606	42	0.10276498730480199
2606	43	0.11547602513534372
2606	44	0.11511222481181704
2606	45	0.09554701444695723
2606	46	0.08846132883708435
2606	47	0.09956218113457282
2606	48	0.09123366261301413
2606	49	0.09189600821684962
2606	50	0.10787904787920866
2606	51	0.11504932241861354
2607	1	0.06320140208249825
2607	2	0.07674130947663826
2607	3	0.09811463743132975
2607	4	0.11211444213009258
2607	5	0.12522951204434918
2607	6	0.0858403668835308
2607	7	0.0962772447605218
2607	8	0.11335762726817222
2607	9	0.10299900609165036
2607	10	0.11885975300730678
2607	11	0.12213270597299442
2607	12	0.1457181655271924
2607	13	0.11062582515734931
2607	14	0.1214702048312688
2607	15	0.10682653191688729
2607	16	0.12379825581484027
2607	17	0.1512451782121289
2607	18	0.1170505934307613
2607	19	0.11817671001705321
2607	20	0.1189240327631893
2607	21	0.0792832411564035
2607	22	0.10444351478879099
2607	23	0.10855277714544798
2607	24	0.11540992322526478
2607	25	0.11656201368749208
2607	26	0.09995101549126417
2607	27	0.10827617600496353
2607	28	0.12397684413794252
2607	29	0.10616132670733691
2607	30	0.130979392515421
2607	31	0.10815614033901255
2607	32	0.11705417774027893
2607	33	0.11248930139932867
2607	34	0.13380579004012816
2607	35	0.13448361435721523
2607	36	0.1589892377854838
2607	37	0.13185464669507496
2607	38	1.0392764979747682
2607	39	0.12983859103950124
2607	40	0.14049368932037964
2607	41	0.12147159183861334
2607	42	0.15954922704865737
2607	43	0.10997745244191037
2607	44	0.1503077059786051
2607	45	0.12062147904811127
2607	46	0.13187662504816444
2607	47	0.13057643295199028
2607	48	0.11438085946000598
2607	49	0.12437398203396555
2607	50	0.1514169010282984
2607	51	0.15244687809772728
2608	1	0.024332728797958225
2608	2	0.045573119147512386
2608	3	0.08748086157707036
2608	4	0.07227252647678029
2608	5	0.09639347213922633
2608	6	0.06821910609161108
2608	7	0.07832379723348026
2608	8	0.11041870767396489
2608	9	0.07674427157098052
2608	10	0.11851006149471743
2608	11	0.094426465942135
2608	12	0.12196263494430326
2608	13	0.10354219290738342
2608	14	0.07583805289510792
2608	15	0.11425986015217404
2608	16	0.09080192025982825
2608	17	0.09949761053625394
2608	18	0.048612535770921284
2608	19	0.10765993781885186
2608	20	0.08622451656990648
2608	21	-36.40384781025502
2608	22	0.07899200519350558
2608	23	0.07021190696873703
2608	24	0.050152391641383076
2608	25	0.08359591379272047
2608	26	0.09081595929357889
2608	27	0.06662776761559996
2608	28	0.07646214515110472
2608	29	0.08044765992315206
2608	30	0.08017576933062998
2608	31	0.10157053324607546
2608	32	0.09440798727002431
2608	33	0.08631098497538403
2608	34	0.1083578854658711
2608	35	0.09066597178162539
2608	36	0.12084718042383003
2608	37	0.109211588035933
2608	38	1.0160609217843088
2608	39	0.09238929326625112
2608	40	0.10117062640843955
2608	41	0.13528213398324596
2608	42	0.08029636121283801
2608	43	0.1037343210267565
2608	44	0.0962566911559577
2608	45	0.12050928675865435
2608	46	0.09916618428824364
2608	47	0.1274247464520002
2608	48	0.10203870816938831
2608	49	0.09552001658456533
2608	50	0.14034942882592105
2608	51	0.07796392128610563
2609	1	0.008660020951083425
2609	2	0.06590967886980792
2609	3	0.10021432748063575
2609	4	0.11101322010731707
2609	5	0.07484207198270809
2609	6	0.07948856636276957
2609	7	0.09885580942539463
2609	8	0.10267202549254506
2609	9	0.09545698936392455
2609	10	0.12288221779189001
2609	11	0.09152941002779613
2609	12	0.10371211182780371
2609	13	0.1204452279255932
2609	14	0.1018320835176354
2609	15	0.13517825540982642
2609	16	0.11957082559334253
2609	17	0.13021294529477245
2609	18	0.12563564912495906
2609	19	0.1399950185411427
2609	20	0.11760080001606354
2609	21	1.064240823220139
2609	22	0.09889699634187821
2609	23	0.09511870340034534
2609	24	0.10648405220825197
2609	25	0.11086140945917577
2609	26	0.1138513057291064
2609	27	0.11639154586498535
2609	28	0.10005024153749531
2609	29	0.12516214868656306
2609	30	0.12335372426875324
2609	31	0.11077368611437066
2609	32	0.09387638923580965
2609	33	0.11590847001264848
2609	34	0.1335860233858952
2609	35	0.11535007122920149
2609	36	0.11633532033383176
2609	37	0.12021772293056188
2609	38	1.0342707276084866
2609	39	0.11641382926606525
2609	40	0.13119360468885333
2609	41	0.11447476120186195
2609	42	0.11007374288190164
2609	43	0.1355977073601693
2609	44	0.13483988621814547
2609	45	0.13659913221473374
2609	46	0.1137010055169867
2609	47	0.11643076127335661
2609	48	0.11301580246971099
2609	49	0.12040863163957738
2609	50	0.1357833947450473
2609	51	0.15000907396946417
2610	1	0.031495700362491164
2610	2	0.09070305758089603
2610	3	0.10537127133607527
2610	4	0.08116165657860108
2610	5	0.11284934678617731
2610	6	0.10527177697891688
2610	7	0.09436546991031491
2610	8	0.129056137033551
2610	9	0.10137153251260145
2610	10	0.0983177783959377
2610	11	0.09795175560885383
2610	12	0.13497626659292905
2610	13	0.13039911599175014
2610	14	0.09943007433803785
2610	15	0.12429845115210014
2610	16	0.13123713288233319
2610	17	0.12881777418733265
2610	18	0.11856149144120565
2610	19	0.11916954719345796
2610	20	0.1363203982439245
2610	21	1.0472772972614166
2610	22	0.10123730373742035
2610	23	0.11232017157838214
2610	24	0.10090925830265718
2610	25	0.11725440361011152
2610	26	0.10361921535151453
2610	27	0.10249602168256189
2610	28	0.09436161884864447
2610	29	0.1137558048554439
2610	30	0.1016789488069989
2610	31	0.10944409423387924
2610	32	0.1304153673332351
2610	33	0.1163102690743969
2610	34	0.12746579178072892
2610	35	0.12845579295090204
2610	36	0.1479843886628487
2610	37	0.14668186421789642
2610	38	1.0406953942701023
2610	39	0.1407966083383343
2610	40	0.1241237802301427
2610	41	0.14132121311997992
2610	42	0.12703331494932257
2610	43	0.12934173132577342
2610	44	0.16398140559895324
2610	45	-0.02963902368399829
2610	46	0.1259947044457732
2610	47	0.12948253435105528
2610	48	0.13928229576539763
2610	49	0.12412882690429683
2610	50	0.13315145834123143
2610	51	0.12745914104027634
2611	1	-0.0031198278103943267
2611	2	0.06391876811564146
2611	3	0.08448540097400326
2611	4	0.10423113985470422
2611	5	0.09062035278237346
2611	6	0.09121484777178779
2611	7	0.0879983208368813
2611	8	0.10788659981375304
2611	9	0.07871716112546068
2611	10	0.0795900246676382
2611	11	0.11768100801867121
2611	12	0.11091842299326515
2611	13	0.11474735113146295
2611	14	0.08537511158299083
2611	15	0.1070153452993381
2611	16	0.08870506499768283
2611	17	0.07555484797057233
2611	18	0.08602910891654147
2611	19	0.09640701479674618
2611	20	0.09335569861131177
2611	21	1.0172091925965034
2611	22	0.06260346593229116
2611	23	0.0946994412663642
2611	24	0.07825771061780529
2611	25	0.08832675204683227
2611	26	0.08299304878502056
2611	27	0.08719392580052698
2611	28	0.06373607264401215
2611	29	0.0836687131739211
2611	30	0.08662094493458028
2611	31	0.07810206353238414
2611	32	0.09039784781221272
2611	33	0.07346817004752637
2611	34	0.10073958178490727
2611	35	0.07216426167980927
2611	36	0.08819553367921884
2611	37	0.08246306903483713
2611	38	0.9881483302499845
2611	39	0.08134723335347616
2611	40	0.06959967831667058
2611	41	0.08453556997363165
2611	42	0.045358698024266175
2611	43	0.07205818031660272
2611	44	0.06342340469231544
2611	45	0.06693950751374445
2611	46	0.036919247169777236
2611	47	0.08542470375203237
2611	48	0.06790782518257288
2611	49	0.08035931461325418
2611	50	0.06625284340037041
2611	51	0.05800774963927324
>>END_MODULE
>>Per sequence quality scores	pass
#Quality	Count
2	1985.0
3	0.0
4	0.0
5	0.0
6	0.0
7	0.0
8	0.0
9	0.0
10	0.0
11	0.0
12	69.0
13	938.0
14	5384.0
15	16152.0
16	40098.0
17	62496.0
18	71959.0
19	58695.0
20	49684.0
21	41216.0
22	40608.0
23	40726.0
24	49818.0
25	55846.0
26	65152.0
27	66402.0
28	79188.0
29	89726.0
30	108609.0
31	121921.0
32	159116.0
33	193449.0
34	253235.0
35	309080.0
36	469996.0
37	695613.0
38	1813288.0
39	1.2610302E7
40	3.0738821E7
>>END_MODULE
>>Per base sequence content	fail
#Base	G	A	T	C
1	38.80529159943344	12.214027581216175	15.744853908765924	33.23582691058446
2	29.53654671263129	16.951066092371782	29.283367020588297	24.229020174408628
3	30.027807903656512	22.680466790563262	20.9969969666608	26.294728339119427
4	32.8239205986422	27.583120639000246	17.548711344244953	22.044247418112604
5	29.66074666490794	31.776383283230437	19.76453719371245	18.798332858149177
6	22.078132364591095	35.615651843674165	22.071508146329062	20.234707645405678
7	19.070248737532676	20.39574860156025	40.79423797342641	19.739764687480665
8	21.390973223315832	21.15241856315448	30.02346401611821	27.433144197411472
9	25.2074917341659	20.069456170518308	30.166967354424056	24.556084740891738
10	23.392381892152507	33.234366130404446	24.03750417170504	19.335747805738006
11	27.69029635034348	25.643793799926296	21.16735410526715	25.49855574446308
12	25.046272752145537	22.094473483016237	27.72189387145336	25.137359893384865
13	24.313265740224203	24.509348810984907	28.461214591405692	22.716170857385197
14	24.517618493816382	25.547366154653673	26.967243203719466	22.96777214781048
15	25.365303383917727	24.81142351407451	26.29392770125322	23.529345400754544
16	25.113380223276316	24.939262646258857	26.116409002171853	23.830948128292974
17	25.418465394590022	25.30347708397113	25.99090630177054	23.28715121966831
18	24.491390969290187	25.206322145629006	25.526994341489257	24.775292543591547
19	25.45087435756979	25.74742821944597	24.616262101464734	24.185435321519506
20	25.35613298176123	25.5117317285999	25.30012314628756	23.832012143351314
21	25.993189129251626	25.37708270725629	26.008833639867433	22.620894523624653
22	25.32673180301885	25.605040053025213	25.925608745475117	23.142619398480825
23	25.525996121557277	25.468860105110313	25.280819039134123	23.724324734198287
24	24.32018350462231	26.88527450259844	25.508851140304493	23.285690852474758
25	26.094553076947996	25.777061116871103	24.51387071101891	23.614515095161988
26	25.105158167621777	25.5771144163259	25.25513778144026	24.06258963461206
27	25.45686745906515	25.769325229167578	24.965541231615916	23.808266080151352
28	26.147746488678525	25.519845409797583	24.892985591908122	23.439422509615778
29	25.720483150422556	25.004695009453364	25.06247591944556	24.21234592067852
30	25.69493175624479	25.499698818363566	25.40851420964983	23.396855215741816
31	25.423667200788568	25.615061343421893	25.505915653343486	23.45535580244605
32	25.320601060808794	26.304019234210863	24.366610120421868	24.008769584558475
33	24.367690975918745	26.1715673574258	25.192358033921625	24.26838363273383
34	25.024143896255342	25.961521223007537	24.52213510338473	24.49219977735239
35	25.05253535870927	25.225954936994626	25.252263503521828	24.46924620077428
36	24.16693844065968	24.956580856887925	25.875407787793236	25.001072914659154
37	25.405444237895512	24.49280160060586	25.95880973986221	24.142944421636418
38	24.701146403044586	25.593788103878516	25.75000225065025	23.955063242426647
39	24.546883779694525	25.225555751719547	25.575998687001032	24.651561781584892
40	24.88244375852658	25.479412056046343	25.455085005741257	24.183059179685817
41	25.692493541653977	24.974365512659	24.785926120286163	24.54721482540086
42	25.377250978401722	25.71586748361198	25.08438696752252	23.82249457046377
43	26.059889965153932	25.143744839255692	24.835602862962322	23.96076233262805
44	26.21052019047453	25.37493662798549	24.95503494940835	23.45950823213163
45	25.358391712384794	25.377503311730727	25.527355577679128	23.736749398205355
46	24.81191143139073	25.570826380414452	26.098871522500332	23.51839066569448
47	25.706752292170577	25.46773394556582	25.37627116968843	23.449242592575175
48	24.621677674979004	25.933870508597302	24.962724212837443	24.481727603586254
49	25.98036633579967	24.404661741106974	25.591381788194184	24.02359013489917
50	25.615025845950186	20.753962470037948	27.57689508374157	26.054116600270294
51	27.9213694295882	0.0	36.87210452077807	35.20652604963372
>>END_MODULE
>>Per sequence GC content	warn
#GC Content	Count
0	4698.0
1	2554.5
2	411.0
3	1193.5
4	1977.0
5	2460.0
6	2942.0
7	3313.5
8	3686.5
9	4340.5
10	4988.5
11	6361.0
12	7835.0
13	10290.0
14	13075.5
15	18476.0
16	23173.5
17	32078.5
18	41986.0
19	47317.0
20	52504.0
21	60073.5
22	66559.5
23	87557.5
24	109820.5
25	142883.5
26	196096.5
27	225762.5
28	258003.0
29	295321.0
30	375925.5
31	461940.0
32	517201.0
33	580921.5
34	725092.0
35	881968.0
36	1079150.5
37	1330181.0
38	1618390.5
39	1850643.5
40	2128066.5
41	2450406.0
42	2743169.0
43	3088828.5
44	3417292.0
45	3628915.5
46	3826705.0
47	4078002.0
48	4364187.0
49	4651932.5
50	4852550.5
51	4958600.5
52	5012334.0
53	5061376.0
54	4772208.0
55	4430358.5
56	3933193.5
57	3334615.5
58	2827624.0
59	2443346.0
60	2157436.0
61	1739768.5
62	1244146.0
63	883774.0
64	656923.0
65	454198.0
66	359199.5
67	275523.5
68	207185.5
69	146710.0
70	107222.5
71	71892.5
72	56114.5
73	43598.0
74	33949.5
75	22458.5
76	18421.0
77	16061.5
78	13779.5
79	12914.0
80	12063.5
81	11429.0
82	10817.5
83	12633.5
84	14439.5
85	13259.5
86	12096.5
87	13076.5
88	14048.0
89	15836.5
90	17625.0
91	13748.5
92	9871.0
93	9246.5
94	8622.5
95	8792.5
96	8963.0
97	19025.5
98	29088.0
99	181445.5
100	333803.0
>>END_MODULE
>>Per base N content	pass
#Base	N-Count
1	0.004108916551775702
2	0.004108916551775702
3	0.0043117749004276005
4	0.004108916551775702
5	0.004108916551775702
6	0.004108916551775702
7	0.004108916551775702
8	0.004108916551775702
9	0.004108916551775702
10	0.0041109865349252105
11	0.004108916551775702
12	0.004108916551775702
13	0.004108916551775702
14	0.004158596147363922
15	0.004108916551775702
16	0.004108916551775702
17	0.004249675405942325
18	0.004108916551775702
19	0.0041192664675232474
20	0.004108916551775702
21	2.299560840654933
22	0.004108916551775702
23	0.004220695641849197
24	0.004396644209557477
25	0.004568452810966738
26	0.004843760569851457
27	0.005307436795341511
28	0.005711083509495799
29	0.006127150122547142
30	0.006570126516542105
31	0.007236661090684057
32	0.008232322985597968
33	0.01032300596660223
34	0.011256568367030866
35	0.01224188034619723
36	2.0702646154264027E-6
37	0.0
38	2.0307260116037287
39	9.317033300899015E-5
40	4.9693498781763884E-5
41	4.762751604778091E-5
42	0.0
43	8.906308431467561E-5
44	2.071572798765906E-5
45	1.2435685226774878E-4
46	0.0
47	6.956006353678496E-4
48	0.0019549272229833175
49	7.442965406712976E-5
50	5.44284914284084E-5
51	6.128742670708195E-4
>>END_MODULE
>>Sequence Length Distribution	warn
#Length	Count
35	6568.0
36	1294.0
37	1201.0
38	1873.0
39	2580.0
40	4644.0
41	5520.0
42	5507.0
43	7884.0
44	24255.0
45	21498.0
46	66930.0
47	229645.0
48	905905.0
49	2929715.0
50	1.1950929E7
51	3.2143624E7
>>END_MODULE
>>Sequence Duplication Levels	fail
#Total Deduplicated Percentage	19.5359575884788
#Duplication Level	Percentage of total
1	12.0365472670826
2	6.399056368975546
3	4.384460021987189
4	3.156248090025129
5	2.3309627944494817
6	1.7996153586920975
7	1.4677677703555285
8	1.2130620458599353
9	1.0111989538577881
>10	12.706633194156913
>50	5.0055117101575375
>100	11.35466829273349
>500	4.510355592183728
>1k	10.940002223073114
>5k	4.954443052514746
>10k+	16.729467263895316
>>END_MODULE
>>Overrepresented sequences	warn
#Sequence	Count	Percentage	Possible Source
GGGGGGGGGGGGGGGGGGGGGGGGGGGGGGGGGGGGGGGGGGGGGGGGGG	329370	0.6817903499538353	No Hit
CTCGCCTTGTCAAGGCGAAAATTTCTTGCTTCCCGGTGTCGGGAGGCATC	143857	0.2977815659389406	No Hit
CGAAAATTTCTTGCTTCCCGGTGTCGGGAGGCATCTCTATCTCGTGGCAA	130761	0.2706730666129685	No Hit
CCCCACTCTTCTCGAATCAGTTCAGTCCCGGATAGCGACGGGCGGTGTGT	112782	0.2334568395679432	No Hit
GCGAAAATTTCTTGCTTCCCGGTGTCGGGAGGCATCTCTATCTCGTGGCA	110893	0.22954664139852038	No Hit
GGCGAAAATTTCTTGCTTCCCGGTGTCGGGAGGCATCTCTATCTCGTGGC	109702	0.22708129146745493	No Hit
GGGTATTGTAATTATTGCCCTTAAACGAGGAATGCCTAGTAAGTGTGAGT	107348	0.22220855113351035	No Hit
ATAAGCTCTCGTGTTGCCACGAGATAGAGATGCCTCCCGACACCGGGAAG	101433	0.2099646008041636	No Hit
GTCGCAACGGCGGAGTATAGGTCTCTCGCTTAAGCGCCATCCATTTTCAG	96398	0.19954223564638496	No Hit
CCGACATTGAACCAGAGTGATCTGGCGTTGGCAAGCGTCGCAGAATTCAC	88545	0.18328665797328944	No Hit
GCGGAGTATAGGTCTCTCGCTTAAGCGCCATCCATTTTCAGGGCTAGTTG	79862	0.16531299428610133	No Hit
CTGGCGTTGGCAAGCGTCGCAGAATTCACTACGACGCCAAGGCCATACAT	76773	0.15891881633726748	No Hit
GTGATTTAGCGCCCCGACATTGAACCAGAGTGATCTGGCGTTGGCAAGCG	74736	0.1547022606617173	No Hit
GCTACTACCATTACGATCTGCACTGACGGAAGCTCCAGCCGAGCCTACGC	74422	0.15405228595277143	No Hit
GCGACATGTGCGTTGTCTAGCGCCAGGTCGTAACGAGTAGGAAGGTCGTG	71234	0.1474531796721362	No Hit
GCATAAGCTCTCGTGTTGCCACGAGATAGAGATGCCTCCCGACACCGGGA	62016	0.12837207499996067	No Hit
GAAAATTTCTTGCTTCCCGGTGTCGGGAGGCATCTCTATCTCGTGGCAAC	60775	0.1258032259114198	No Hit
GCGTTGGCAAGCGTCGCAGAATTCACTACGACGCCAAGGCCATACATAGG	60493	0.12521949066325821	No Hit
GCCATACATAGGGCATAAGCTCTCGTGTTGCCACGAGATAGAGATGCCTC	56273	0.11648416177232951	No Hit
ATTTCAATGAGTTGAATACAAATGATTCTTCGAGTAGCAAGGAGAGGGCA	55561	0.11501033376987897	No Hit
GCGCCATCCATTTTCAGGGCTAGTTGATTCGGCAGGTGAGTTGTTACACA	50942	0.10544908160229612	No Hit
CTACCATTACGATCTGCACTGACGGAAGCTCCAGCCGAGCCTACGCTCAT	48725	0.1008599289598343	No Hit
CGGGAGGCATCTCTATCTCGTGGCAACACGAGAGCTTATGCCCTATGTAT	48701	0.10081024936424608	No Hit
>>END_MODULE
>>Adapter Content	pass
#Position	Illumina Universal Adapter	Illumina Small RNA 3' Adapter	Illumina Small RNA 5' Adapter	Nextera Transposase Sequence	PolyA	PolyG
1	1.09709106923986E-4	2.4839797794110038E-5	1.2419898897055019E-5	0.0	0.0011488406479775893	0.78243707064927
2	1.1177909007349516E-4	5.588954503674758E-5	1.4489882046564189E-5	0.0	0.0013082293504897953	0.8240002623082647
3	1.366188878676052E-4	6.416947763478426E-5	1.6559865196073356E-5	2.0699831495091696E-6	0.0013972386259186896	0.8299162741495619
4	1.4903878676466022E-4	6.83094439338026E-5	2.2769814644600867E-5	2.0699831495091696E-6	0.0015504173789823682	0.8314832513937404
5	1.5938870251220607E-4	7.244941023282094E-5	3.518971354165589E-5	2.0699831495091696E-6	0.0017429258118867208	0.8341659495555043
6	1.7387858455877026E-4	7.244941023282094E-5	3.518971354165589E-5	2.0699831495091696E-6	0.001989253806678312	0.8392912278336889
7	1.8836846660533446E-4	7.865935968134845E-5	4.3469646139692566E-5	2.0699831495091696E-6	0.0022376517846194126	0.844145338319288
8	2.0699831495091698E-4	7.865935968134845E-5	4.5539629289201734E-5	2.0699831495091696E-6	0.002523309459251678	0.8515724378597268
9	2.3804806219355451E-4	8.693929227938513E-5	4.5539629289201734E-5	2.0699831495091696E-6	0.002922816207106948	0.8652053468823943
10	2.815177083332471E-4	9.52192248774218E-5	4.9679595588220076E-5	2.0699831495091696E-6	0.0035044814721190243	0.871916232253103
11	3.146374387253938E-4	9.728920802693098E-5	5.1749578737729244E-5	2.0699831495091696E-6	0.0038108389782463815	0.8967436101483159
12	3.601770680145955E-4	1.1177909007349516E-4	5.1749578737729244E-5	2.0699831495091696E-6	0.0041378963158688305	0.9089192510337288
13	5.526855009189483E-4	1.1384907322300433E-4	5.1749578737729244E-5	2.0699831495091696E-6	0.004628482322302504	0.9176939096044983
14	6.002951133576592E-4	1.366188878676052E-4	5.1749578737729244E-5	2.0699831495091696E-6	0.005027989070157773	0.9258910428765545
15	6.251349111517692E-4	1.366188878676052E-4	5.1749578737729244E-5	2.0699831495091696E-6	0.005452335615807153	0.9328523962083539
16	6.768844898894985E-4	1.4696880361515105E-4	5.1749578737729244E-5	2.0699831495091696E-6	0.005887032077204079	0.9460174890392322
17	7.431239506737919E-4	1.6145868566171524E-4	5.1749578737729244E-5	2.0699831495091696E-6	0.0062430691789196555	0.9535356678382495
18	7.803836473649569E-4	1.7594856770827944E-4	5.1749578737729244E-5	2.0699831495091696E-6	0.006727445235904802	0.9576383744405768
19	8.756028722423788E-4	1.9457841605386196E-4	5.1749578737729244E-5	2.0699831495091696E-6	0.007133161933208599	0.9653118019758072
20	9.439123161761814E-4	2.049283318014078E-4	5.1749578737729244E-5	8.279932598036678E-6	0.007501618933821231	0.9695925271289921
21	0.0010101517769604748	2.2355818014699032E-4	5.1749578737729244E-5	1.2419898897055019E-5	0.0078783558670319	0.9729541797637951
22	0.0010412015242031124	2.3183811274502702E-4	5.1749578737729244E-5	1.2419898897055019E-5	0.008294422480083243	0.981519770036464
23	0.0011322807827815159	2.3597807904404534E-4	5.1749578737729244E-5	1.2419898897055019E-5	0.008664949463845384	0.9861275525272714
24	0.0012212900582104101	2.401180453430637E-4	5.1749578737729244E-5	1.2419898897055019E-5	0.009196935133269241	0.9899404614886673
25	0.0012771796032471578	2.463279947915912E-4	5.1749578737729244E-5	1.4489882046564189E-5	0.009608861780021566	0.9929647068701002
26	0.0013330691482839052	2.4839797794110036E-4	5.1749578737729244E-5	1.4489882046564189E-5	0.009983528730082725	0.9963511993026972
27	0.0014220784237127997	2.5874789368864623E-4	5.1749578737729244E-5	1.4489882046564189E-5	0.010366475612741921	0.9989821478857234
28	0.001440708272058382	2.711677925857012E-4	5.1749578737729244E-5	1.4489882046564189E-5	0.010768052343746701	1.0015509969742642
29	0.0014572681372544555	2.794477251837379E-4	5.1749578737729244E-5	1.4489882046564189E-5	0.011177909007349517	1.0039563173939938
30	0.0014821079350485656	2.815177083332471E-4	5.1749578737729244E-5	1.4489882046564189E-5	0.01161881541819497	1.006465136971199
31	0.0015028077665436572	2.8772765778177457E-4	5.1749578737729244E-5	1.4489882046564189E-5	0.012068001761638459	1.0089594666663575
32	0.001511087699141694	2.918676240807929E-4	5.1749578737729244E-5	1.4489882046564189E-5	0.01251511812193244	1.0111370889396412
33	0.0015752571767764783	3.001475566788296E-4	5.1749578737729244E-5	1.4489882046564189E-5	0.012945674617030348	1.0137618275732188
34	0.0015835371093745147	3.0635750612735714E-4	5.1749578737729244E-5	1.4489882046564189E-5	0.013372091145829237	1.0164569456338797
35	0.0016000969745705881	3.084274892768663E-4	5.1749578737729244E-5	1.4489882046564189E-5	0.013740548146441869	1.0190589144528128
36	0.0016083769071686248	3.1049747242637544E-4	5.1749578737729244E-5	1.4489882046564189E-5	0.014175244607838795	1.0215594540974198
37	0.001610446890318134	3.1877740502441214E-4	5.1749578737729244E-5	1.4489882046564189E-5	0.014556121507348481	1.0236915367414143
38	0.0016125168734676433	3.229173713234305E-4	5.1749578737729244E-5	1.4489882046564189E-5	0.014990817968745407	1.0256559507502985
39	0.0016125168734676433	3.229173713234305E-4	5.1749578737729244E-5	1.4489882046564189E-5	0.015514523705571227	1.028036431372234
40	0.0016125168734676433	3.29127320771958E-4	5.1749578737729244E-5	1.4489882046564189E-5	0.015514523705571227	1.0300650148587531
>>END_MODULE
```
