## Supplemental Data Set 2 for "The *pos-1* 3ʹ untranslated region governs germline specification and proliferation to ensure reproductive robustness": fastqc_data.txt

```
##FastQC	0.12.1
>>Basic Statistics	pass
#Measure	Value
Filename	WRM101_20_rep2.R1.fastq.gz
File type	Conventional base calls
Encoding	Sanger / Illumina 1.9
Total Sequences	55274525
Total Bases	2.7 Gbp
Sequences flagged as poor quality	0
Sequence length	35-51
%GC	48
>>END_MODULE
>>Per base sequence quality	pass
#Base	Mean	Median	Lower Quartile	Upper Quartile	10th Percentile	90th Percentile
1	38.87373440115496	40.0	40.0	40.0	40.0	40.0
2	39.114047348213305	40.0	40.0	40.0	40.0	40.0
3	39.336777330967564	40.0	40.0	40.0	40.0	40.0
4	39.34621632659892	40.0	40.0	40.0	40.0	40.0
5	39.39257627270429	40.0	40.0	40.0	40.0	40.0
6	39.412487506676904	40.0	40.0	40.0	40.0	40.0
7	39.45090581963391	40.0	40.0	40.0	40.0	40.0
8	39.42312101279929	40.0	40.0	40.0	40.0	40.0
9	39.47679069155276	40.0	40.0	40.0	40.0	40.0
10	39.196188913428024	40.0	40.0	40.0	40.0	40.0
11	39.44906399467024	40.0	40.0	40.0	40.0	40.0
12	39.42772150461718	40.0	40.0	40.0	40.0	40.0
13	39.47706872198359	40.0	40.0	40.0	40.0	40.0
14	39.46352161325674	40.0	40.0	40.0	40.0	40.0
15	39.467728433668135	40.0	40.0	40.0	40.0	40.0
16	39.52072434815134	40.0	40.0	40.0	40.0	40.0
17	39.53812335791217	40.0	40.0	40.0	40.0	40.0
18	39.54913273338848	40.0	40.0	40.0	40.0	40.0
19	39.52996234703057	40.0	40.0	40.0	40.0	40.0
20	39.53924908445617	40.0	40.0	40.0	40.0	40.0
21	39.558045844808255	40.0	40.0	40.0	40.0	40.0
22	39.55571536797467	40.0	40.0	40.0	40.0	40.0
23	39.565014697096	40.0	40.0	40.0	40.0	40.0
24	39.55847302170394	40.0	40.0	40.0	40.0	40.0
25	39.56198896327015	40.0	40.0	40.0	40.0	40.0
26	39.55100079105157	40.0	40.0	40.0	40.0	40.0
27	39.54399832472554	40.0	40.0	40.0	40.0	40.0
28	39.53713501834706	40.0	40.0	40.0	40.0	40.0
29	39.53935716317779	40.0	40.0	40.0	40.0	40.0
30	39.53047723159991	40.0	40.0	40.0	40.0	40.0
31	39.51812922860938	40.0	40.0	40.0	40.0	40.0
32	39.51141698639653	40.0	40.0	40.0	40.0	40.0
33	39.50661115586249	40.0	40.0	40.0	40.0	40.0
34	39.48579350071303	40.0	40.0	40.0	40.0	40.0
35	39.47509681901382	40.0	40.0	40.0	40.0	40.0
36	39.50925637455753	40.0	40.0	40.0	40.0	40.0
37	39.52834812091977	40.0	40.0	40.0	40.0	40.0
38	39.52705384801346	40.0	40.0	40.0	40.0	40.0
39	39.52123748432994	40.0	40.0	40.0	40.0	40.0
40	39.52076806427636	40.0	40.0	40.0	40.0	40.0
41	37.06374127161876	40.0	40.0	40.0	40.0	40.0
42	39.32036994227278	40.0	40.0	40.0	40.0	40.0
43	39.348536901855994	40.0	40.0	40.0	40.0	40.0
44	39.240390221431554	40.0	40.0	40.0	40.0	40.0
45	39.46722002685149	40.0	40.0	40.0	40.0	40.0
46	39.31677177981086	40.0	40.0	40.0	40.0	40.0
47	39.38996271854853	40.0	40.0	40.0	40.0	40.0
48	39.30916342132488	40.0	40.0	40.0	40.0	40.0
49	39.35226025864103	40.0	40.0	40.0	40.0	40.0
50	39.185041746681584	40.0	40.0	40.0	40.0	40.0
51	38.94481385788056	40.0	40.0	40.0	40.0	40.0
>>END_MODULE
>>Per tile sequence quality	fail
#Tile	Base	Mean
1101	1	0.9427439923361689
1101	2	-0.013571527003954031
1101	3	0.11010257809607538
1101	4	0.039176618160340126
1101	5	0.042653321777358144
1101	6	0.08719269395139406
1101	7	0.06443405133331481
1101	8	0.06537529437054701
1101	9	0.058114750610187116
1101	10	0.37162417260834246
1101	11	0.07726102182167693
1101	12	0.04441448871541098
1101	13	0.032348849673404345
1101	14	0.06329850195229625
1101	15	0.05598742607067919
1101	16	0.09923702965271275
1101	17	0.07312747003612685
1101	18	0.0637755700573237
1101	19	0.08559244461321924
1101	20	0.03439009222392286
1101	21	0.05264206284234518
1101	22	0.08316492572090084
1101	23	0.06251924330231162
1101	24	0.03137451641397604
1101	25	0.05262264156180407
1101	26	0.06044277792992858
1101	27	0.07531709692754163
1101	28	0.05027320528273549
1101	29	0.06510530258859148
1101	30	0.04771232671793513
1101	31	0.056489736589959705
1101	32	0.09445051078524358
1101	33	0.05143863409644922
1101	34	0.09364635292170931
1101	35	0.07799442583097971
1101	36	0.08253782968353107
1101	37	0.07421406518863449
1101	38	0.06023991402592088
1101	39	0.05718846263747679
1101	40	0.06984775488855632
1101	41	2.3923167555981095
1101	42	0.08775740424437828
1101	43	0.07271276958648798
1101	44	0.06266683114674976
1101	45	0.05110083161300594
1101	46	0.03610914214528549
1101	47	0.03939024581995909
1101	48	0.0376011587427314
1101	49	0.030603988606806354
1101	50	0.011838342814861846
1101	51	0.038142586444237736
1102	1	0.9807258948991446
1102	2	0.00929016460769816
1102	3	0.12628209401882629
1102	4	0.034022700360175406
1102	5	0.031686667999451856
1102	6	0.025780688904781357
1102	7	0.005811052507539216
1102	8	0.025431643251209834
1102	9	-0.015615517270070711
1102	10	0.3185233166206274
1102	11	-0.018508125627903382
1102	12	0.031079889353904377
1102	13	0.0284703790970795
1102	14	0.0024754957903638797
1102	15	0.06214568607471449
1102	16	0.06079813661546751
1102	17	0.04814216317156195
1102	18	0.056133841364925274
1102	19	0.06706165330434288
1102	20	0.044975912045977395
1102	21	0.001624347463156539
1102	22	0.04038317702249827
1102	23	0.0400893508964586
1102	24	0.03955642627769862
1102	25	0.022077713139069033
1102	26	0.033243931149115724
1102	27	0.03703495635019749
1102	28	0.026355236504855384
1102	29	0.029859907168301447
1102	30	0.02680659461243806
1102	31	0.03249579815147996
1102	32	0.04868990300386855
1102	33	0.06673621917250472
1102	34	0.023377302097998154
1102	35	0.04958108467122457
1102	36	0.02280736183358556
1102	37	0.03900515887529821
1102	38	0.026207218297052748
1102	39	0.024109037758016427
1102	40	0.05665741958283377
1102	41	2.462436888258118
1102	42	0.07438548332071093
1102	43	0.02834592819085202
1102	44	0.0801743042180263
1102	45	0.04427245272222535
1102	46	0.04526523280797079
1102	47	0.027292123644592436
1102	48	0.048770917648433
1102	49	0.016036550150495543
1102	50	0.021727607923139658
1102	51	0.05098587337186444
1103	1	0.9675967589337304
1103	2	7.466798051325441E-4
1103	3	0.08394832210759517
1103	4	0.07423463258953689
1103	5	0.07204561783002816
1103	6	0.07906785099983438
1103	7	0.06620925235184671
1103	8	0.08696529143865206
1103	9	0.06391527978923506
1103	10	0.28014213113467434
1103	11	0.0713486795896543
1103	12	0.03956932997216711
1103	13	0.07067890828481183
1103	14	0.06312051652907513
1103	15	0.08539789895993977
1103	16	0.04312481735188811
1103	17	0.056021843482369604
1103	18	0.026040354910655594
1103	19	0.022640435396127145
1103	20	0.03787226713325964
1103	21	0.059388551879756335
1103	22	0.05532622403318754
1103	23	0.03838991197663688
1103	24	0.056559169593633385
1103	25	0.04934362550272198
1103	26	0.0588524141741118
1103	27	0.06725839633688224
1103	28	0.048532880418477475
1103	29	0.07530571273733955
1103	30	0.05498762542239888
1103	31	0.043627954770421695
1103	32	0.08763282722549093
1103	33	0.07770503765382841
1103	34	0.08544464191641765
1103	35	0.05339446589653818
1103	36	-0.10469013824655349
1103	37	-0.10354608289396339
1103	38	-0.09269375396917923
1103	39	-0.07513919377137057
1103	40	-0.0642069224175188
1103	41	2.3729945040213707
1103	42	-0.057365699751642296
1103	43	-0.0193798208147129
1103	44	-0.017670307145607467
1103	45	-0.06016146128707334
1103	46	-0.06649171017013344
1103	47	-0.03339294098392287
1103	48	-0.042724808859979646
1103	49	-0.031050566458119988
1103	50	-0.03955267758255587
1103	51	-0.05824168436024024
1104	1	0.9361433903486329
1104	2	0.03810792537349528
1104	3	0.09562391534100811
1104	4	0.09654118985385196
1104	5	0.06706722054277492
1104	6	0.06188363766066374
1104	7	0.06377130051673419
1104	8	0.06805760347907608
1104	9	0.06304312333162443
1104	10	0.35789393454157903
1104	11	0.039579030824938854
1104	12	0.057952143890126706
1104	13	0.06089313958575815
1104	14	0.05294724623956171
1104	15	0.06467142016344951
1104	16	0.029983517939363935
1104	17	0.03788789743848753
1104	18	0.04548069119876175
1104	19	0.026126097886056243
1104	20	0.04447615476340161
1104	21	0.05355083435576802
1104	22	0.04025568027557114
1104	23	0.011933803764790696
1104	24	0.05045210023612867
1104	25	0.03564358138296342
1104	26	0.046120259283433995
1104	27	0.0545241154339422
1104	28	0.027639736391734004
1104	29	0.05856856518737885
1104	30	0.039505003330383204
1104	31	0.03822918812276299
1104	32	0.049046603129546895
1104	33	0.03523424536211195
1104	34	0.0600673299067509
1104	35	0.07517090896302392
1104	36	0.0641482897498733
1104	37	0.037396322311899155
1104	38	0.03867012318018226
1104	39	0.03365438748424765
1104	40	0.06103207116120757
1104	41	2.4923123451869884
1104	42	0.043023923128153285
1104	43	0.05275163539473482
1104	44	0.033289182021384534
1104	45	0.024861638428802735
1104	46	0.025985559743283204
1104	47	0.007893275770776143
1104	48	0.017745203073218363
1104	49	0.05706915370753052
1104	50	0.01962511686091517
1104	51	0.020210663351086566
1105	1	0.925973187363546
1105	2	-0.1310474079755437
1105	3	0.049221560008540166
1105	4	0.01562539012144981
1105	5	0.04440360890052375
1105	6	0.023911078684015763
1105	7	0.023791130184918075
1105	8	0.05209727215832061
1105	9	0.02941859733317642
1105	10	0.356355215157393
1105	11	0.024911189484996044
1105	12	-0.026703255601994158
1105	13	0.02480549974634272
1105	14	0.0592558596393431
1105	15	0.03087656716573406
1105	16	0.029369425744931732
1105	17	0.013426368958903367
1105	18	0.01494642944329172
1105	19	0.024855570770441204
1105	20	0.008844017409785465
1105	21	0.022525935820262077
1105	22	0.014112511294250396
1105	23	-0.015085908932533698
1105	24	0.026841074538346277
1105	25	0.006293152657164569
1105	26	0.014803751557153078
1105	27	0.009483720878861845
1105	28	0.041032648607895794
1105	29	0.004013916135484408
1105	30	-0.026109598447078497
1105	31	0.04313191920813608
1105	32	0.017532253494216832
1105	33	-0.010009917406406998
1105	34	-0.016706069021481085
1105	35	0.02748408874439434
1105	36	0.02013740087831195
1105	37	-0.015770533035308176
1105	38	0.006581315844030655
1105	39	-0.013795451290363303
1105	40	0.012637156347309997
1105	41	2.430212709284511
1105	42	-0.01354976903530769
1105	43	-3.588413973147908E-4
1105	44	-0.014437987309648292
1105	45	0.01055797704862016
1105	46	-0.0337168004959949
1105	47	-0.041909307052677036
1105	48	-0.010896291312477047
1105	49	-0.037082578951000755
1105	50	-0.0496811590833488
1105	51	-0.10174981402753502
1106	1	0.9258618390248614
1106	2	-0.03591244800245619
1106	3	0.014939547945871823
1106	4	0.01469654857416458
1106	5	0.01149523973867872
1106	6	0.041222479962620184
1106	7	0.03138241370597683
1106	8	0.02259654112438625
1106	9	-0.003751169542340449
1106	10	0.3309324406260288
1106	11	0.004632217506923553
1106	12	0.012975549893667448
1106	13	0.010615091281437117
1106	14	-0.007247128978669082
1106	15	0.03555408330779386
1106	16	0.0031559523128734668
1106	17	0.018451931779239317
1106	18	0.014007236213025465
1106	19	0.0025343363935732555
1106	20	0.001590297559808107
1106	21	-0.01028031104979732
1106	22	0.01133364306230078
1106	23	-1.1014625384575538E-4
1106	24	-0.010908115547728414
1106	25	0.011992813071103114
1106	26	0.00948428306984539
1106	27	0.013236747933170534
1106	28	8.474131829032672E-4
1106	29	0.0033371441139209423
1106	30	-0.020218014995705857
1106	31	2.3154218758492107E-4
1106	32	0.0077964039300937316
1106	33	0.0021592248995006003
1106	34	-0.014877136548655301
1106	35	0.013517061718815171
1106	36	0.006863579627683691
1106	37	-0.0059985813435545765
1106	38	-0.011912367705498639
1106	39	0.03090782863362307
1106	40	0.03194790373569134
1106	41	2.425349344508078
1106	42	-8.363198421719176E-4
1106	43	0.010441996274323628
1106	44	0.007017517037638754
1106	45	-0.01797696612546673
1106	46	-0.011771488250587936
1106	47	-0.0010822441423101736
1106	48	-0.00515335598815625
1106	49	-0.02604598445751094
1106	50	-0.026450256685016882
1106	51	-6.195249716327567E-4
1107	1	0.9249719534866898
1107	2	-0.016057054573444418
1107	3	0.038247242500844436
1107	4	0.03161768123146658
1107	5	0.02289271008188365
1107	6	0.03106214263457474
1107	7	0.0531973871380913
1107	8	0.028644390628031147
1107	9	0.024451454181551924
1107	10	0.33573854854285656
1107	11	0.00393889179917295
1107	12	0.02485409665392524
1107	13	-0.011883654867816063
1107	14	0.006424386413975469
1107	15	0.024397129405222984
1107	16	0.008803969355405172
1107	17	0.007295160312260407
1107	18	-0.030003578104050632
1107	19	-0.038967001825341185
1107	20	0.01475886706970897
1107	21	0.009608443213608098
1107	22	-0.0019285469994372306
1107	23	0.003462954179788369
1107	24	-0.0037585893773055545
1107	25	-0.016932272152644146
1107	26	0.0037833825122390863
1107	27	0.028560518147962455
1107	28	0.025891003056131012
1107	29	0.02773792635127137
1107	30	0.003963452718309668
1107	31	0.007976348414416634
1107	32	0.03451225227268395
1107	33	-0.0067731685693814825
1107	34	0.0056397693464873555
1107	35	0.03760053353665427
1107	36	0.03608705514612609
1107	37	-0.004576586205040201
1107	38	0.01002603417359893
1107	39	0.015870829896591943
1107	40	0.020342428510261357
1107	41	0.25395256702008595
1107	42	-0.017749478850561218
1107	43	-0.006739977690401133
1107	44	-0.00941158135588438
1107	45	-0.004018187086536784
1107	46	-0.02694575025847712
1107	47	6.168703029203471E-4
1107	48	0.012521227915783584
1107	49	-0.011176119085064329
1107	50	-0.03825395889673899
1107	51	-0.033228745542011495
1108	1	0.8340851781182081
1108	2	-0.4684217233086514
1108	3	-0.12870582621983573
1108	4	-0.05886447173149634
1108	5	-1.5954646038096598E-4
1108	6	0.03430118583609243
1108	7	0.02263162560948473
1108	8	0.029688474113186203
1108	9	0.03612883498782793
1108	10	0.354981708857828
1108	11	0.008165273089005609
1108	12	0.009274194045261197
1108	13	0.02365566322270496
1108	14	0.02569251255488325
1108	15	0.015924068146325965
1108	16	0.043054487629106575
1108	17	0.017622589077106454
1108	18	-0.01236150116461232
1108	19	0.002430482037254933
1108	20	0.03543133331626791
1108	21	0.0031894967284600284
1108	22	0.007481331879233721
1108	23	0.030104199021614875
1108	24	0.015184365351345264
1108	25	0.015470741944625388
1108	26	-4.3448056339912E-4
1108	27	0.028764050370511995
1108	28	0.004717828823920911
1108	29	0.024407701276004445
1108	30	0.012858900051348598
1108	31	0.025560371131227555
1108	32	0.04425282814302278
1108	33	0.036926312579389275
1108	34	0.052347427985530715
1108	35	0.028641847295439504
1108	36	0.012789502363403926
1108	37	-0.00865255708231416
1108	38	0.0023026366029341716
1108	39	0.02524165502968856
1108	40	0.0025302262056854374
1108	41	2.313896660186856
1108	42	0.00878973504653402
1108	43	0.019152071535103232
1108	44	0.015204290185586444
1108	45	-0.007904882440293193
1108	46	0.007150046759690554
1108	47	-0.01776471135421076
1108	48	1.244661697938909E-4
1108	49	-0.003182434816828561
1108	50	-0.015407857649563539
1108	51	0.0052031195873709635
1109	1	0.9138181131107075
1109	2	-0.09358149071156419
1109	3	-0.052770175624615945
1109	4	-0.08391390686246325
1109	5	0.004364567682245024
1109	6	-0.014136691683411584
1109	7	-0.020260718350748164
1109	8	-0.03305991171230005
1109	9	-0.02566275661081363
1109	10	0.2792263325245088
1109	11	-0.018265483668969296
1109	12	-0.0336066947784559
1109	13	-0.03363740209064048
1109	14	-0.016465069444755898
1109	15	-0.02692819206916397
1109	16	-0.038320077375523454
1109	17	-0.026867291955319672
1109	18	-0.04264829323853547
1109	19	-0.024127169646874336
1109	20	-0.0335371588065243
1109	21	-0.014117443847240452
1109	22	-0.026821036447358892
1109	23	-0.019184270087990285
1109	24	-0.03300396951854623
1109	25	-0.01610897249041443
1109	26	-0.009421443462890977
1109	27	0.012618689977685449
1109	28	-0.011005630458321036
1109	29	-0.027611320085888735
1109	30	-0.02636417061081886
1109	31	-0.03259449674585113
1109	32	-0.0011721935638249192
1109	33	-0.039066650630587674
1109	34	-0.03456202589841695
1109	35	-0.047057307974725404
1109	36	-0.006265305779685093
1109	37	-0.02933709438586618
1109	38	-0.047390967444997045
1109	39	-0.029049077646234878
1109	40	-0.043011730991828756
1109	41	0.6332358950814339
1109	42	-0.11130688337973993
1109	43	-0.07312568230764072
1109	44	-0.09372660909611596
1109	45	-0.05246207756537302
1109	46	-0.08761184218028006
1109	47	-0.12128244661521137
1109	48	-0.08121159671743783
1109	49	-0.08807589577082808
1109	50	-0.08674748072458982
1109	51	-0.16466556467423743
1110	1	0.9006403610456459
1110	2	0.10863383834829676
1110	3	0.017986630768120904
1110	4	-0.006483826632184275
1110	5	0.042262841094554915
1110	6	0.024471023468144892
1110	7	0.04628661341467222
1110	8	-0.044821664843766484
1110	9	-0.028591862753010844
1110	10	0.28675263591500055
1110	11	-0.0206189596940618
1110	12	-0.037126564241290794
1110	13	-0.05574611723434231
1110	14	-0.05253711332655797
1110	15	-0.011026534417837297
1110	16	0.01449042636932063
1110	17	-0.02222628656950576
1110	18	-0.00804763723618862
1110	19	0.002930600384217996
1110	20	-0.014919893964112418
1110	21	-0.004879397518521955
1110	22	2.0474781741341985E-4
1110	23	-0.028378252506726653
1110	24	-0.00785383570621434
1110	25	-0.006749562132320364
1110	26	0.01923636088718439
1110	27	-0.013437311713708766
1110	28	-0.007159359820342104
1110	29	-0.001438316706412479
1110	30	-0.03093213875146006
1110	31	-0.02686074617944456
1110	32	-0.010664712169813129
1110	33	-0.041763302240923394
1110	34	-0.019253248795259026
1110	35	-0.04239513031355813
1110	36	-0.014685994182755735
1110	37	-0.00877942140563448
1110	38	-0.03001804425728949
1110	39	-0.01652408432488528
1110	40	-0.03258253631265262
1110	41	2.3484719576730697
1110	42	-0.053591560624631995
1110	43	-0.06792717640647083
1110	44	-0.08466708463806327
1110	45	-0.04701007295968651
1110	46	-0.05385157603660673
1110	47	-0.05565683276119415
1110	48	-0.044441315205027365
1110	49	-0.06938134533972118
1110	50	-0.07049193049875413
1110	51	-0.10404462424859418
1111	1	0.9287686267707898
1111	2	-0.0030556590511068293
1111	3	-0.06564083710537716
1111	4	-0.07251264384829881
1111	5	-0.004239081251149912
1111	6	-0.019891866009480452
1111	7	0.0027595907052102575
1111	8	-0.05780936947654425
1111	9	-0.03620711924102693
1111	10	0.2622635704193783
1111	11	-0.025820686282557404
1111	12	-0.051595979307521134
1111	13	-0.049645716427860975
1111	14	-0.05571692347443502
1111	15	-0.019485132548851425
1111	16	-0.08197802783764985
1111	17	-0.049979282206159326
1111	18	-0.0817228451916634
1111	19	-0.12495813929122335
1111	20	-0.06265525310918463
1111	21	-0.08119379132740079
1111	22	-0.05042769142350778
1111	23	-0.06967320056797632
1111	24	-0.06979476614125701
1111	25	-0.07806094599441593
1111	26	-0.06488909111166663
1111	27	-0.062406207202485575
1111	28	-0.052552132002986696
1111	29	-0.06659502497132053
1111	30	-0.07652009324907283
1111	31	-0.06686674488213384
1111	32	-0.060683683787260634
1111	33	-0.07432214970511808
1111	34	-0.05348283334688375
1111	35	-0.05840595727863018
1111	36	-0.0879840264403029
1111	37	-0.07661847845074021
1111	38	-0.06335766861406
1111	39	-0.08682970823631564
1111	40	-0.06635665629401188
1111	41	2.3228154242181063
1111	42	-0.09851676172119284
1111	43	-0.12365073572637897
1111	44	-0.0883795198358257
1111	45	-0.08352905066269756
1111	46	-0.06705161644569557
1111	47	-0.05357159190067762
1111	48	-0.0769192051451526
1111	49	-0.08718475661025593
1111	50	-0.06661992035798647
1111	51	-0.10131958374127947
1201	1	0.9052969208651049
1201	2	-0.049022140523589997
1201	3	-0.016299493645405505
1201	4	-0.016429610922280347
1201	5	0.007061658417768513
1201	6	0.035649012316504525
1201	7	0.0173033823104376
1201	8	0.021242947295021963
1201	9	-0.005963643350185066
1201	10	0.3241337070202803
1201	11	0.02168882658538962
1201	12	0.026499694156221665
1201	13	0.044176692776645154
1201	14	0.0348510040702692
1201	15	0.038434106052648076
1201	16	0.06557383679515283
1201	17	0.0341090926489116
1201	18	0.06257678461449245
1201	19	0.03328642514867397
1201	20	0.035184036095159854
1201	21	0.041683495102290635
1201	22	0.030858686924744916
1201	23	0.025236938015964938
1201	24	0.04720580333732727
1201	25	0.04143560339515773
1201	26	0.03066449888095235
1201	27	0.042422746954201784
1201	28	0.03739956410068146
1201	29	0.03024391273885385
1201	30	0.024095057423615174
1201	31	0.026113284963095396
1201	32	0.03246325559585017
1201	33	0.03316772792143041
1201	34	0.03414927381157895
1201	35	0.05003522430638441
1201	36	0.028993331719682658
1201	37	0.018527061859444416
1201	38	0.03184222634701683
1201	39	0.005116529947450488
1201	40	0.0037120119324853817
1201	41	2.4486077779462434
1201	42	0.05187849168288494
1201	43	0.030709031880434168
1201	44	0.050814579215739286
1201	45	-0.00532012600691445
1201	46	0.004207043758647444
1201	47	-0.007740906554971616
1201	48	-0.006368491043062363
1201	49	0.0390048485214507
1201	50	0.01702915741991262
1201	51	0.04305403269624719
1202	1	0.9614902870424231
1202	2	-0.07313731351034392
1202	3	-0.2969795588999631
1202	4	0.004536551963795432
1202	5	-0.031758750312981476
1202	6	0.0070035376258843485
1202	7	0.013087367799293759
1202	8	-0.023159798209064775
1202	9	0.008458099520304074
1202	10	0.286198046581994
1202	11	-0.022770494428186794
1202	12	-0.010416747163368711
1202	13	0.02500155318746522
1202	14	-0.012095953949824434
1202	15	0.02299829512890028
1202	16	0.05932042072547716
1202	17	0.029270031987806533
1202	18	0.036965623685915716
1202	19	0.06640349017348512
1202	20	0.025617681038994533
1202	21	0.039287668832592715
1202	22	0.03322545816802602
1202	23	0.04354441619418026
1202	24	0.0077913991725253595
1202	25	0.030590579321888356
1202	26	0.052793632250768496
1202	27	0.023274668778242358
1202	28	0.04878643499742452
1202	29	0.03830732160434991
1202	30	0.06121913732882689
1202	31	0.03567351262216789
1202	32	0.04814782095265002
1202	33	-0.05463114144815506
1202	34	0.04729073984286458
1202	35	0.02217859325978111
1202	36	0.05237920740179902
1202	37	0.026948587241108157
1202	38	0.051881983250375185
1202	39	0.043886727468901654
1202	40	0.01285393876403873
1202	41	2.484089584149494
1202	42	0.0856266209224188
1202	43	0.07604110318158064
1202	44	0.022644291123100402
1202	45	0.023249105079472088
1202	46	-0.02088083081668657
1202	47	0.038049961372351504
1202	48	0.018440211415850172
1202	49	0.0104912271746187
1202	50	0.017597853742728375
1202	51	-0.009367106390413937
1203	1	0.8313133648100148
1203	2	-0.06272327605921646
1203	3	-0.06351078320383152
1203	4	-0.028366693200489124
1203	5	0.021584961322375307
1203	6	0.06524822117961548
1203	7	0.04344350459606261
1203	8	-0.003753345112613715
1203	9	0.004314836882826967
1203	10	-0.914582908704574
1203	11	-0.0028151426010865066
1203	12	-0.031454776632514836
1203	13	-0.004035307734014282
1203	14	0.003845288758896004
1203	15	-0.1537490895736653
1203	16	-1.1183808824304293
1203	17	-0.07950408797122321
1203	18	-0.03854440326753661
1203	19	-0.07519744248666171
1203	20	-0.05979865203973134
1203	21	-0.5199833736156165
1203	22	-0.12564106320203194
1203	23	-0.09560039066516879
1203	24	-0.06270001014221549
1203	25	-0.0864417818771841
1203	26	-0.26996542755438924
1203	27	-0.33617836287591274
1203	28	-0.15524660656485878
1203	29	-0.4451695570654408
1203	30	-0.25893740725026504
1203	31	-0.21214098083652289
1203	32	-0.19585168647825668
1203	33	-0.2879784691161049
1203	34	-0.18651867426213187
1203	35	-0.21332476332003836
1203	36	-0.21622090307279507
1203	37	-0.21617041977258822
1203	38	-0.20440400589398422
1203	39	-0.20610560902187558
1203	40	-0.23999484475602628
1203	41	2.228652192464807
1203	42	-0.17756034319138791
1203	43	-0.1933696446181088
1203	44	-0.21733703671758775
1203	45	-0.2361515779093466
1203	46	-0.20847781495236717
1203	47	-0.24344959617057071
1203	48	-0.23942406553671702
1203	49	-0.23306244258503028
1203	50	-0.1807017909331634
1203	51	-0.21755460103168645
1204	1	0.8007673477097796
1204	2	-0.09719398575975191
1204	3	-0.02028105680788883
1204	4	-0.01674866595918445
1204	5	0.05976113588884857
1204	6	0.008318547191286996
1204	7	0.009510564168643043
1204	8	0.007419002790442164
1204	9	0.01970747997081901
1204	10	0.3073571351945432
1204	11	0.007180417369056613
1204	12	0.008135997495259062
1204	13	-0.01549470940002351
1204	14	0.02704306364578457
1204	15	0.015267734006215505
1204	16	-0.007073127298291126
1204	17	-0.035114406295299716
1204	18	0.0032394546964411575
1204	19	-0.021053002252301667
1204	20	-0.0032834346042847073
1204	21	-0.02150912226038315
1204	22	-0.008322132674599914
1204	23	7.936742980945155E-4
1204	24	-0.026594355577692852
1204	25	0.0112494573231956
1204	26	-0.0018156613004336464
1204	27	0.020019277931581314
1204	28	0.004763192320368148
1204	29	-0.01317420361500865
1204	30	-0.012975306930357533
1204	31	-0.003527772244552807
1204	32	-0.001469385649890853
1204	33	-0.008232773518386693
1204	34	0.006217229507164745
1204	35	0.012418901356461731
1204	36	0.00888432003705475
1204	37	0.013016516271072476
1204	38	0.016693031427699623
1204	39	0.011757625746824374
1204	40	9.292345618661102E-4
1204	41	2.4266117981642594
1204	42	-0.0019516156682044539
1204	43	0.008233137992867512
1204	44	-0.003050116917783896
1204	45	-8.387669611948922E-4
1204	46	-0.005054273883658311
1204	47	-0.017969109406784867
1204	48	0.01105764780147922
1204	49	-0.009095913813574441
1204	50	-0.015832467730277244
1204	51	-0.04735810830994325
1205	1	0.9331897432199483
1205	2	-0.07285797986689602
1205	3	-0.059346533667614665
1205	4	-0.15780565392996948
1205	5	-0.08395453798700458
1205	6	-0.15910926920127366
1205	7	-0.03689953960068948
1205	8	-0.08919996259909624
1205	9	-0.07777173733106224
1205	10	0.22461477279692588
1205	11	-0.13626694574457332
1205	12	-0.13159709076172277
1205	13	-0.13971157954848934
1205	14	-0.14618839585315158
1205	15	-0.04924951122893617
1205	16	-0.016163587495924503
1205	17	-0.018598368956155298
1205	18	-0.016941796033158596
1205	19	-0.006320350396158858
1205	20	-0.0205774006713213
1205	21	-0.017409592818012243
1205	22	-0.03819289021311789
1205	23	-0.010940874469540063
1205	24	-0.08037340003731686
1205	25	-0.06936610983608915
1205	26	-0.04569231575109001
1205	27	-0.07054109828936816
1205	28	-0.05116448941193852
1205	29	-0.04227175572778208
1205	30	-0.0586091010196057
1205	31	-0.04960695991083952
1205	32	-0.02778049603278987
1205	33	-0.014647249904115256
1205	34	-0.028334655067048686
1205	35	-0.06517414531457888
1205	36	-0.04145016191833406
1205	37	-0.04479371987878267
1205	38	-0.006164694651765501
1205	39	-0.0413040363511783
1205	40	-0.026909351814992988
1205	41	2.3400906728504864
1205	42	-0.026817679170648034
1205	43	-0.027315387539317726
1205	44	-0.03691166276620805
1205	45	-0.031334544568757394
1205	46	-0.05307395372792456
1205	47	-0.057096739131260676
1205	48	-0.06746335471478204
1205	49	-0.032023406912259134
1205	50	-0.07466247640781631
1205	51	-0.05987018048159598
1206	1	0.9350975604883303
1206	2	-0.11718733759629174
1206	3	-0.054446796221199634
1206	4	-0.06535608998068909
1206	5	-0.011879744300387074
1206	6	0.003994477671021457
1206	7	-0.038859566453872674
1206	8	-0.034892939723185634
1206	9	-0.03917836374908745
1206	10	0.2709978362126577
1206	11	-0.0404222145739368
1206	12	-0.04702769858349143
1206	13	-0.038211933085449346
1206	14	-0.027915738565575055
1206	15	-0.010836235828513452
1206	16	-0.006835753649475862
1206	17	-0.02762328256186919
1206	18	-0.03956175498415604
1206	19	-0.03281215437431939
1206	20	-0.031404499980169476
1206	21	-0.03899342569446418
1206	22	-0.01411274109845806
1206	23	-0.03539642594103043
1206	24	-0.0359421393910182
1206	25	-0.030567333035875777
1206	26	-0.017565851495874085
1206	27	-0.010308984134084653
1206	28	-0.0051073923891280515
1206	29	-0.008422889346817897
1206	30	-0.006136485919675749
1206	31	-0.06648853651076791
1206	32	-0.029813497404838074
1206	33	-0.028460337160417737
1206	34	-0.029606380455760473
1206	35	-0.048156468796214824
1206	36	-0.014288502210192178
1206	37	-0.015581505459806522
1206	38	-0.041457479984373435
1206	39	-0.02466720100551356
1206	40	-0.01130469051921068
1206	41	2.012647446191771
1206	42	-0.02378874986883517
1206	43	-0.02170764589389762
1206	44	-0.021720359571361314
1206	45	-0.007578822339887381
1206	46	-0.033665411123216415
1206	47	-0.02077024719145726
1206	48	-0.05140038368464417
1206	49	-0.009769293451022065
1206	50	-0.028801721290690807
1206	51	-0.06515124127962935
1207	1	0.9311732084239992
1207	2	-0.10214943468371018
1207	3	-0.08505332632253015
1207	4	-0.06762837026172974
1207	5	-0.020901355942534394
1207	6	0.0048196377730818085
1207	7	-0.00777084471395284
1207	8	-0.048237231899975086
1207	9	-0.037560877233239864
1207	10	0.28689998239003245
1207	11	-0.03637141828344426
1207	12	-0.03486997076397813
1207	13	-0.026415900047517482
1207	14	-0.05123793513437391
1207	15	-0.03556720941365654
1207	16	-0.028805933208943202
1207	17	-0.02768013520047674
1207	18	-0.011739252595582172
1207	19	-0.013405669868781445
1207	20	-0.015680836982767232
1207	21	-0.03814263611555191
1207	22	-8.259668235126583E-4
1207	23	-0.01640653938175518
1207	24	-0.020335366934389754
1207	25	-0.027810995852853182
1207	26	-0.02214838679950759
1207	27	-0.016266010134039277
1207	28	-0.0304121534136641
1207	29	-0.0014932958581539424
1207	30	-0.03615114331622493
1207	31	-0.031974252241894874
1207	32	-0.016525579971862214
1207	33	-0.0185136232985883
1207	34	-0.017290528406164185
1207	35	-0.00599165094951104
1207	36	-0.013027723472660568
1207	37	-0.01601992508331307
1207	38	-0.004997521406473027
1207	39	0.006822485655071375
1207	40	-0.019861414606751282
1207	41	2.3118291873527284
1207	42	-0.03211480573368419
1207	43	-0.02611587974764973
1207	44	-0.022657631228227615
1207	45	-0.014588223111118737
1207	46	-0.04543885012436277
1207	47	-0.04147409172744432
1207	48	-0.024000207418957586
1207	49	0.009942504737175284
1207	50	-0.060423311090538334
1207	51	-0.028565544871661075
1208	1	0.9538661595312306
1208	2	0.06756162472894545
1208	3	-0.029539688328711122
1208	4	-0.06404413189287794
1208	5	-0.03629112488793851
1208	6	0.013091806047064836
1208	7	-0.03514703458650814
1208	8	-0.06034477543596495
1208	9	-0.010138245600835205
1208	10	0.23315826704446607
1208	11	-0.044177646828210015
1208	12	-0.08278578003640291
1208	13	-0.08563118174937756
1208	14	-0.06344292858222644
1208	15	-0.04654295440996492
1208	16	-0.048977572264966796
1208	17	-0.050288671998835355
1208	18	-0.055265228475768424
1208	19	-0.08632749972118603
1208	20	-0.04837556126221898
1208	21	-0.04860461377099057
1208	22	-0.03698525141955855
1208	23	-0.06242846790245693
1208	24	-0.02695937478681998
1208	25	-0.04526173399072775
1208	26	-0.028884928543817523
1208	27	-0.034292804514599595
1208	28	-0.044273938980296634
1208	29	-0.047579797525067136
1208	30	-0.04403562845921982
1208	31	-0.042810168774941815
1208	32	-0.03533788291106532
1208	33	-0.04869484116412792
1208	34	-0.03645182174565065
1208	35	-0.020805897236620297
1208	36	-0.03456191721960522
1208	37	-0.026884297424793147
1208	38	-0.05836750803371871
1208	39	-0.04658504073317715
1208	40	-0.051525754492374176
1208	41	2.392181480358758
1208	42	-0.07134825045675086
1208	43	-0.049672569673504086
1208	44	-0.03224719485240968
1208	45	-0.09156806552351782
1208	46	-0.07739464865182555
1208	47	-0.04667504230901898
1208	48	-0.049479635498670405
1208	49	-0.10278434222232846
1208	50	-0.09411379470035541
1208	51	-0.05533074920570158
1209	1	0.710996727832736
1209	2	-0.056647045158854326
1209	3	-0.10222231862357489
1209	4	-0.13901289364238778
1209	5	-0.027376433611671303
1209	6	-0.0370221427132833
1209	7	-0.066913247978313
1209	8	-0.09757298129632375
1209	9	-0.04836473133599384
1209	10	0.24384713256915092
1209	11	-0.09056464723970237
1209	12	-0.1341717341019617
1209	13	-0.09205534255013248
1209	14	-0.06653440568300795
1209	15	-0.07823556306479418
1209	16	-0.021771134818010296
1209	17	-0.04393414186275635
1209	18	-0.06268798799405317
1209	19	-0.06732530633336609
1209	20	-0.05405133568845599
1209	21	-0.024999596503676003
1209	22	-0.01824163947506463
1209	23	-0.03406020093849804
1209	24	-0.03993655156669007
1209	25	-0.026878860279246908
1209	26	-0.03285075156377104
1209	27	-0.03939722946383739
1209	28	-0.04249017340112715
1209	29	-0.04136755876614018
1209	30	-0.04892745721225111
1209	31	-0.03595146911390401
1209	32	-0.023738411964913553
1209	33	-0.03334022825398364
1209	34	-0.05666532466385377
1209	35	-0.07571006186849871
1209	36	-0.058027925608818975
1209	37	-0.03465736836495381
1209	38	-0.03783364551496504
1209	39	-0.052721658490973766
1209	40	-0.0542393152986449
1209	41	2.270956106839023
1209	42	-0.07456293209258291
1209	43	-0.05193279824766961
1209	44	-0.08168409316677128
1209	45	-0.08062636682434743
1209	46	-0.06992042204920779
1209	47	-0.05999713386302119
1209	48	-0.07910833812990603
1209	49	-0.08408982707567958
1209	50	-0.06796117509156119
1209	51	-0.10627224145485314
1210	1	0.809035117289703
1210	2	0.09784665729520725
1210	3	-0.06410193560190436
1210	4	-0.07208720871151542
1210	5	-0.03184651723610443
1210	6	-0.0517906635361669
1210	7	-0.053356915879604117
1210	8	-0.08567912569478153
1210	9	-0.05764807420404594
1210	10	0.21865736595449903
1210	11	-0.055331735004394034
1210	12	-0.08261633896699294
1210	13	-0.062432563953656484
1210	14	-0.07423012479448232
1210	15	-0.023123922089247628
1210	16	-0.04216119049764444
1210	17	-0.051723977195962334
1210	18	-0.027945072226103207
1210	19	-0.07828185282989608
1210	20	-0.05702417517451153
1210	21	-0.026695926087953126
1210	22	-0.05809797027303176
1210	23	-0.03923017162679798
1210	24	-0.06804646760453892
1210	25	-0.06285722908136648
1210	26	-0.04849825427553611
1210	27	-0.05392998849590924
1210	28	-0.07274335196706261
1210	29	-0.07394525633944227
1210	30	-0.06601108583643622
1210	31	-0.050477333321858
1210	32	-0.05628991898497304
1210	33	-0.15079097942405895
1210	34	-0.13420015598795487
1210	35	-0.14618079947344853
1210	36	-0.2082476474167052
1210	37	-0.15995137015910643
1210	38	-0.18694414775824697
1210	39	-0.14305345071763753
1210	40	-0.14256710374204573
1210	41	2.3005008790584682
1210	42	-0.17504018682667777
1210	43	-0.1588449967206813
1210	44	-0.11183420758100482
1210	45	-0.1420683102214113
1210	46	-0.16716195891324048
1210	47	-0.07626720627079209
1210	48	-0.15610583207874384
1210	49	-0.14972471773236862
1210	50	-0.12302359478750446
1210	51	-0.13290710052663002
1211	1	0.8991148914361347
1211	2	-0.04665828874061617
1211	3	-0.0831805816107476
1211	4	-0.124153171755637
1211	5	-0.03756855809731263
1211	6	-0.03514478202377802
1211	7	-0.05332637700637122
1211	8	-0.11060000917868962
1211	9	-0.09572707824947457
1211	10	0.21545081114111042
1211	11	-0.06936365518819088
1211	12	-0.12037402482005888
1211	13	-0.060431789666125724
1211	14	-0.053297831306110766
1211	15	-0.13124786078444828
1211	16	-0.05796423094695058
1211	17	-0.06862345653841118
1211	18	-0.054894508867008085
1211	19	-0.06644405915317719
1211	20	-0.07676243520927528
1211	21	-0.06504199306050396
1211	22	-0.07669446119534484
1211	23	-0.06688929413738975
1211	24	-0.057568604282529634
1211	25	-0.08880934817820219
1211	26	-0.06755017062983626
1211	27	-0.050005644565786156
1211	28	-0.06083575397013874
1211	29	-0.06330374650143966
1211	30	-0.07914389085770779
1211	31	-0.1207837767788078
1211	32	-0.0575632369065886
1211	33	-0.06000900656424335
1211	34	-0.06359764372149357
1211	35	-0.09204489251908399
1211	36	-0.15534989489390227
1211	37	-0.14414981724800668
1211	38	-0.15683402392708956
1211	39	-0.12559819116963666
1211	40	-0.15338410149146853
1211	41	2.3279329092177505
1211	42	-0.1508288846671917
1211	43	-0.09607391341503302
1211	44	-0.10319696653951382
1211	45	-0.11309980396950436
1211	46	-0.11694784505601774
1211	47	-0.13947737210744293
1211	48	-0.11233586610643442
1211	49	-0.1545553359015912
1211	50	-0.08040438580538023
1211	51	-0.11934731114933328
1301	1	0.8804136087620336
1301	2	-0.25606397965273686
1301	3	-0.062468284213309744
1301	4	0.011203264709180871
1301	5	-0.008603926110104965
1301	6	0.014176637455065588
1301	7	-0.04817265675635696
1301	8	-0.09161029081111138
1301	9	-0.008340769055322994
1301	10	0.29934973319831926
1301	11	-0.0072840292467475365
1301	12	0.023405499144729447
1301	13	-0.0017474657098759394
1301	14	-0.01934694140164339
1301	15	-0.02601275804959613
1301	16	0.007508567032260771
1301	17	-0.03850907383444735
1301	18	-0.006851045083514862
1301	19	-0.032493934499285615
1301	20	-0.12231401356631011
1301	21	-0.014164411042109748
1301	22	-0.04399423304927552
1301	23	-0.04628954596732626
1301	24	-0.025660761214787442
1301	25	-0.03953164363809236
1301	26	0.0032779528616870834
1301	27	0.01047458217897912
1301	28	0.003989724930207217
1301	29	0.026721675951471013
1301	30	-0.011486602228345077
1301	31	0.043285364808951954
1301	32	-0.013000145463152535
1301	33	0.016531144860863378
1301	34	-0.2081708600676606
1301	35	0.004248225436512598
1301	36	-0.014759896888236312
1301	37	-0.030169945614218818
1301	38	0.0019716316180407034
1301	39	-0.02462801838667872
1301	40	-0.03798964066385224
1301	41	2.4592906106877166
1301	42	-1.8123242396939077E-4
1301	43	0.008719596266303142
1301	44	-0.01814983933270753
1301	45	-0.006243339298286799
1301	46	0.007606228415554028
1301	47	-0.09684571928307406
1301	48	-0.019543301086422105
1301	49	-0.5686874303660261
1301	50	-0.23547011675145768
1301	51	-0.3529964929254419
1302	1	0.8418325158361739
1302	2	0.001572479307021979
1302	3	-0.0854274628037004
1302	4	0.0030828726521434646
1302	5	0.05151548303494735
1302	6	0.05274462471104613
1302	7	0.007001713347889904
1302	8	0.05203366313686075
1302	9	0.024852893405252985
1302	10	0.34990817642242433
1302	11	0.04777000978950241
1302	12	0.04452691663102115
1302	13	0.04509631933833447
1302	14	0.016999910788939587
1302	15	0.057456949813378344
1302	16	0.030747404633125086
1302	17	0.03886511101995893
1302	18	0.046427884397509445
1302	19	0.006680907532711444
1302	20	0.01180305891683986
1302	21	0.05143872742316802
1302	22	0.023426652554910277
1302	23	0.0304584236630987
1302	24	0.031174379423212883
1302	25	0.017940890459499315
1302	26	0.06071872513872023
1302	27	0.062364134026879015
1302	28	0.06286461758848105
1302	29	0.020172387889999754
1302	30	0.018372029332688555
1302	31	0.04834608081530689
1302	32	0.06991664708147027
1302	33	0.02847546825282876
1302	34	0.04980028140403192
1302	35	0.06826798658769206
1302	36	0.03912339017271904
1302	37	0.0373771041654436
1302	38	0.048009453617950726
1302	39	0.05837823783186025
1302	40	0.05759945704703995
1302	41	2.4953274477599052
1302	42	0.07279197756312072
1302	43	0.068897615918317
1302	44	0.041434837527290824
1302	45	0.029434257570500222
1302	46	0.01995807878938649
1302	47	0.03289944562834535
1302	48	0.027819001566811608
1302	49	0.06936824563293698
1302	50	0.053822360115724166
1302	51	0.02892334511814454
1303	1	0.8643200782166289
1303	2	0.036553882243737235
1303	3	0.11913792722265981
1303	4	-0.3442896094372756
1303	5	-0.3367199679809403
1303	6	-0.34055042380944656
1303	7	-1.428320252199832
1303	8	-0.7769283601433585
1303	9	-0.5749741007130638
1303	10	-0.25694173845992907
1303	11	-0.5885786329577982
1303	12	-0.6030510654878256
1303	13	-0.4858263140974941
1303	14	-0.5377825117540951
1303	15	-1.15867357637309
1303	16	-0.1165306833635924
1303	17	-0.07893226184447855
1303	18	-0.08337640271206226
1303	19	-0.1562193031740975
1303	20	-0.06641309151502384
1303	21	-0.03801530316888346
1303	22	-0.06614827007144441
1303	23	-0.05786241535760439
1303	24	-0.03468329326475583
1303	25	-0.07574274963215544
1303	26	-0.0530601376068347
1303	27	-0.3086396721870557
1303	28	-0.04914291477228261
1303	29	-0.038512595045197884
1303	30	-0.03247123874660218
1303	31	-0.3680640809052136
1303	32	-0.44657044962440295
1303	33	-0.25900508982049786
1303	34	-0.4095897273727829
1303	35	-0.5892462118288222
1303	36	-0.359015617272199
1303	37	-0.3007785111138901
1303	38	-0.344465881994374
1303	39	-0.4204539853185736
1303	40	-0.379992581511587
1303	41	2.2659180237250425
1303	42	-0.08386679647801287
1303	43	-0.33337300370219936
1303	44	-0.3159545375967099
1303	45	-0.1247236995157337
1303	46	-0.15649028185963232
1303	47	-0.08906170579546568
1303	48	-0.2564759467842137
1303	49	0.011475473911808365
1303	50	0.008010617533550146
1303	51	0.0075096674517354245
1304	1	0.9159753451126491
1304	2	-0.18358653840689954
1304	3	-0.011330516840288851
1304	4	-0.011848100721692845
1304	5	8.088833185198041E-4
1304	6	-0.05322969021304402
1304	7	-0.055104875963380096
1304	8	-0.0574493262207838
1304	9	-0.018405894592035565
1304	10	0.2661848360296304
1304	11	-0.06712814465568329
1304	12	-0.0094846740323149
1304	13	0.016843919379546435
1304	14	-0.018402169512803823
1304	15	0.045856953830210045
1304	16	-0.18124043070606888
1304	17	-0.06363216926020954
1304	18	-0.0819948447478609
1304	19	-0.08936753985251045
1304	20	-0.055163292804707
1304	21	-0.026072019871563157
1304	22	-0.06716912730567515
1304	23	-0.08212762908492977
1304	24	-0.041107049369500714
1304	25	-0.06212212108155768
1304	26	-0.02373619037744845
1304	27	-0.0067948742838979115
1304	28	-0.06379866738151208
1304	29	-0.024065908376442735
1304	30	-0.03252552833420452
1304	31	-0.026184677927034272
1304	32	-0.06317622054588412
1304	33	-0.0021246367037619507
1304	34	-0.12827161620972305
1304	35	-0.1353111665182709
1304	36	-0.20828239878495225
1304	37	-0.05820150184683115
1304	38	-0.1471426688433084
1304	39	-0.1452626462315223
1304	40	-0.0909490837407958
1304	41	2.302870563752016
1304	42	-0.18616176570277787
1304	43	-0.11821771028463957
1304	44	-0.06711830991663703
1304	45	-0.18461255482963423
1304	46	-0.19705608648438755
1304	47	-0.16669760782033194
1304	48	-0.1775437032682632
1304	49	-0.12100577488175901
1304	50	-0.11430344476019627
1304	51	-0.1288494363075401
1305	1	0.8885333443971817
1305	2	-0.1561864189719131
1305	3	-0.4747607471707056
1305	4	-0.06042115070133747
1305	5	-0.031205371166571183
1305	6	0.00255778570772236
1305	7	-0.008738742715294734
1305	8	-0.039441002330427466
1305	9	-0.02531670192263391
1305	10	0.29660272738536975
1305	11	0.002337270894443577
1305	12	-0.05035655603126088
1305	13	-0.026025886408127974
1305	14	-0.043330666681541175
1305	15	-0.03092543434407702
1305	16	-0.01302601505355483
1305	17	-0.0327786481747907
1305	18	-0.03489968213977335
1305	19	-0.05347808094646922
1305	20	-0.027057641571119007
1305	21	-0.01592704457459604
1305	22	-0.02823086089630067
1305	23	-0.019314334431911107
1305	24	-0.06861724915648182
1305	25	-0.03722158683779497
1305	26	-0.00816829649134121
1305	27	-0.0039844632286403225
1305	28	-0.012439700563241729
1305	29	-0.007188300719441543
1305	30	-0.025779391078252445
1305	31	-0.031002435297487807
1305	32	0.01608981939263998
1305	33	-0.05349041907697938
1305	34	-0.011293017348201317
1305	35	0.016994568796455667
1305	36	-0.0548029114012607
1305	37	-0.08302061880883826
1305	38	-0.049203974121077465
1305	39	-0.036585738440045645
1305	40	-0.0315832403673042
1305	41	2.2965602762334214
1305	42	-0.04695550336381871
1305	43	-0.05192676657683393
1305	44	-0.05959850338456363
1305	45	-0.05053300770914859
1305	46	-0.04026999376456786
1305	47	-0.05971944923815187
1305	48	-0.10233137115619684
1305	49	-0.06842387282440399
1305	50	-0.0688182236478383
1305	51	-0.0810849839977763
1306	1	0.8450444837298363
1306	2	-0.08141886750598104
1306	3	-0.0037024229827125055
1306	4	-0.11560309232719845
1306	5	-0.225377226203598
1306	6	-0.17145757051839183
1306	7	-0.10165054319028854
1306	8	-0.3373887116106644
1306	9	-0.07233424751622408
1306	10	-0.10326547314804913
1306	11	-0.3834096189507221
1306	12	-0.25651429245289137
1306	13	-0.11113411012535579
1306	14	-0.30476952665456736
1306	15	-0.035856343367967725
1306	16	-0.1114233975449821
1306	17	-0.029445834657664705
1306	18	-0.0505198697239706
1306	19	-0.043175279785920395
1306	20	-0.11644370273307914
1306	21	-0.1070804132344989
1306	22	-0.10507589940414874
1306	23	-0.1215700310725083
1306	24	-0.08335315178888436
1306	25	-0.1024998982457177
1306	26	-0.04199972582381406
1306	27	-0.006739106823310692
1306	28	-0.04482991041098927
1306	29	-0.058438542505193425
1306	30	-0.1283110301740038
1306	31	-0.09651043440145912
1306	32	-0.07106764261221343
1306	33	0.00702889706212062
1306	34	-0.004706357564273844
1306	35	-0.10560348405826403
1306	36	-0.0912950705822766
1306	37	0.007655620323973267
1306	38	-0.029052911121006275
1306	39	-0.040517034407010044
1306	40	-0.10167849209359048
1306	41	2.443270058598955
1306	42	0.016763385006704823
1306	43	-5.032119462953233E-4
1306	44	-0.06024992371353477
1306	45	0.014823872556952722
1306	46	-0.0480836143117358
1306	47	-0.02689212207830849
1306	48	-0.06274952650863952
1306	49	0.0020068996570827835
1306	50	0.005310943132698753
1306	51	-0.01756849108536329
1307	1	0.888985078659033
1307	2	-0.17097423225268216
1307	3	-0.039963865547065325
1307	4	-0.6063959352537154
1307	5	-0.06477512203476721
1307	6	-0.05318076180672904
1307	7	-0.01687465783046349
1307	8	-0.10524796893503208
1307	9	-0.0578050194796802
1307	10	0.2351125200776707
1307	11	-0.05559132776883757
1307	12	-0.09651958526099236
1307	13	-0.07522759641714316
1307	14	-0.06254150536518921
1307	15	-0.029807022473981704
1307	16	-0.010667545415756763
1307	17	-0.048279459967879745
1307	18	-0.04652141854035108
1307	19	-0.030224369900345494
1307	20	-0.019243513598205197
1307	21	-0.019923169973367294
1307	22	-0.043655135721721194
1307	23	-0.01645194730394195
1307	24	-0.11648755058234883
1307	25	-0.13215808489223235
1307	26	-0.1478405336225066
1307	27	-0.5327231869438407
1307	28	-0.2324289715488348
1307	29	-0.20333709218955676
1307	30	-0.07454293346103924
1307	31	-0.6465059892488085
1307	32	-0.7785600718719223
1307	33	-0.054903300085477724
1307	34	-0.6147205731104108
1307	35	-0.7841853878678293
1307	36	-0.5822103621039574
1307	37	-0.42931527452676477
1307	38	-0.4016069735520844
1307	39	-0.5058873930786163
1307	40	-0.5006995912422738
1307	41	1.7948883484976363
1307	42	-0.34252411566781404
1307	43	-0.46305446423573926
1307	44	-0.5355669726253041
1307	45	-0.32865778927588707
1307	46	-0.36209978525132414
1307	47	-0.3868392664521636
1307	48	-0.5010208135188208
1307	49	-0.3058907298749318
1307	50	-0.3106842098455118
1307	51	-0.34830531373697227
1308	1	0.9408370126481174
1308	2	-0.05482756872608263
1308	3	-0.06026817683894592
1308	4	-0.0741458460003912
1308	5	-5.514187042550134E-4
1308	6	-0.015302607868640905
1308	7	0.003159026318385827
1308	8	-0.06314797491165791
1308	9	-0.0642167597359915
1308	10	0.26753813045960584
1308	11	-0.02599234871838263
1308	12	-0.08766880147825873
1308	13	-0.0443503394570115
1308	14	-0.04434423033616497
1308	15	-0.04171352841453313
1308	16	-0.029460790553621052
1308	17	-0.04375232944583729
1308	18	-0.02087480042080614
1308	19	-0.04444620495386431
1308	20	-0.0366515091565347
1308	21	-0.013557826349334334
1308	22	-0.019798008276694645
1308	23	-0.010561334259925559
1308	24	-0.022095838553518377
1308	25	-0.04444320904469379
1308	26	-0.01057454649678391
1308	27	-0.00577848251951707
1308	28	-0.01535519350495207
1308	29	-0.009564710720454173
1308	30	-0.058337224927193176
1308	31	-0.0024502139219606534
1308	32	-0.0223177540545052
1308	33	-0.02896571156944816
1308	34	-0.030103811138012304
1308	35	0.008796383507359451
1308	36	-0.02088998180735757
1308	37	-0.05327730607577763
1308	38	-0.0323544399709732
1308	39	-0.03367040375800201
1308	40	-0.04602848152494943
1308	41	2.2246693144557383
1308	42	-0.06595188963550669
1308	43	-0.05206748345998591
1308	44	-0.06807784705308961
1308	45	-0.046912542300049154
1308	46	-0.06090612161194997
1308	47	-0.05632099949977487
1308	48	-0.03838860792619414
1308	49	-0.04139150473349673
1308	50	-0.05297815077828005
1308	51	-0.07575735292558505
1309	1	0.7925480507767446
1309	2	-0.22261145071728095
1309	3	-0.13443058550432596
1309	4	-0.11113836973149205
1309	5	-0.047651248392725165
1309	6	-0.06330946396062131
1309	7	-0.0646495646738714
1309	8	-0.11148789331127062
1309	9	-0.07936170967682443
1309	10	0.21519990529748156
1309	11	-0.11814079167863412
1309	12	-0.14099262133908752
1309	13	-0.10520533105947294
1309	14	-0.12445318217477563
1309	15	-0.13962437730207
1309	16	-0.10552988153420984
1309	17	-0.10635291416952697
1309	18	-0.11891118619559649
1309	19	-0.1309503447682232
1309	20	-0.09787334293380923
1309	21	-0.10937456219148345
1309	22	-0.08027082472898428
1309	23	-0.08501268648710436
1309	24	-0.09755350126285123
1309	25	-0.07778288589132387
1309	26	-0.05481004836726555
1309	27	-0.039158874774535946
1309	28	-0.03623785352270659
1309	29	-0.0763350788682331
1309	30	-0.07897983874436676
1309	31	-0.07608077558478499
1309	32	-0.054198151201951816
1309	33	-0.07653095240913643
1309	34	-0.03426553408159805
1309	35	-0.076356890123364
1309	36	-0.07843165074387315
1309	37	-0.04892547212223519
1309	38	-0.05391914560934907
1309	39	-0.05153390851988604
1309	40	-0.060473394494344745
1309	41	2.3548800427100645
1309	42	-0.11714397375259011
1309	43	-0.06338127700488627
1309	44	-0.06416209905981418
1309	45	-0.042442660724461234
1309	46	-0.08706356211710897
1309	47	-0.0928743683737423
1309	48	-0.037067204088636174
1309	49	-0.07913004910171395
1309	50	-0.08595476252379086
1309	51	-0.08663873001602695
1310	1	0.848108180448321
1310	2	0.055416953678374625
1310	3	-0.05759550664599544
1310	4	-0.06551674977741584
1310	5	-0.0062320958804065185
1310	6	-0.045066170823886864
1310	7	-0.035733272420586104
1310	8	-0.12128417101343558
1310	9	-0.07194899314517045
1310	10	0.22525624632692853
1310	11	-0.09039982710027772
1310	12	-0.09580418134672897
1310	13	-0.08055726225984472
1310	14	-0.1000740011736525
1310	15	-0.05414760483111536
1310	16	-0.014386490219152392
1310	17	-0.06176011259223202
1310	18	-0.07772258664369502
1310	19	-0.08857147795680476
1310	20	-0.07276866801375093
1310	21	-0.03536115693889741
1310	22	-0.07617123253179159
1310	23	-0.052989050263533954
1310	24	-0.02027094465666579
1310	25	-0.0660897301017016
1310	26	-0.05420646215912939
1310	27	-0.05285921145134864
1310	28	-0.06107887495879538
1310	29	-0.05690147623484165
1310	30	-0.06875857199464264
1310	31	-0.04512406902830435
1310	32	-0.053145145367807345
1310	33	-0.051733960613482566
1310	34	-0.06412992851169008
1310	35	-0.0388086198292541
1310	36	-0.0581933844860032
1310	37	-0.0529377310168897
1310	38	-0.06716798191596496
1310	39	-0.09063556771558012
1310	40	-0.07202864346768934
1310	41	2.3290756444272134
1310	42	-0.10850170737757026
1310	43	-0.06830404473915763
1310	44	-0.04471087304388277
1310	45	-0.06788226142436571
1310	46	-0.07003779999725168
1310	47	-0.09040719878338876
1310	48	-0.0683303523397214
1310	49	-0.07626601427090662
1310	50	-0.08350765374527214
1310	51	-0.09769112644528377
1311	1	0.8744565886494087
1311	2	0.03425979417422553
1311	3	-0.07336594284820563
1311	4	-0.10499609045813685
1311	5	-0.06977897651060516
1311	6	-0.041782564758634066
1311	7	-0.03375710536067089
1311	8	-0.10926026964766322
1311	9	-0.04119133850438317
1311	10	0.17084159564291923
1311	11	-0.07392732498433219
1311	12	-0.1207237851798979
1311	13	-0.10195232303988178
1311	14	-0.06848484649292175
1311	15	-0.08785370542443616
1311	16	-0.04833502427808867
1311	17	-0.056075683877537585
1311	18	-0.07922941960049457
1311	19	-0.10405365386220922
1311	20	-0.0756099213677075
1311	21	-0.06449335782085086
1311	22	-0.0733711577659335
1311	23	-0.06505915919700556
1311	24	-0.06125414366292148
1311	25	-0.07482746713789368
1311	26	-0.06019825518507815
1311	27	-0.05874299950509254
1311	28	-0.0707110872793848
1311	29	-0.07109893414622093
1311	30	-0.08452392526260866
1311	31	-0.09183169138932357
1311	32	-0.09629434930617009
1311	33	-0.058059113906821835
1311	34	-0.08014771212376104
1311	35	-0.05905265304993179
1311	36	-0.0512742401445081
1311	37	-0.08806162462108347
1311	38	-0.07688816393503117
1311	39	-0.04578459397219348
1311	40	-0.052128060311382285
1311	41	2.3301505549089114
1311	42	-0.09290190139255117
1311	43	-0.07100159983858134
1311	44	-0.059423611995747194
1311	45	-0.0988240487193579
1311	46	-0.06931277183869611
1311	47	-0.07239642975596894
1311	48	-0.06663066350374436
1311	49	-0.11166907534313708
1311	50	-0.054804624827056614
1311	51	-0.10877517949133875
1401	1	0.821053067487469
1401	2	-0.07355377188994083
1401	3	0.026159948622186846
1401	4	0.04310717389144969
1401	5	0.07672239247347079
1401	6	0.05221787090653862
1401	7	0.05666073352143286
1401	8	0.05625443093938998
1401	9	0.062282838503691096
1401	10	0.37552146443488255
1401	11	0.07399450371179483
1401	12	0.08893190198023859
1401	13	0.0602633562444197
1401	14	0.08508812094884632
1401	15	0.07760114854272615
1401	16	0.030839491470857183
1401	17	0.011093130906672855
1401	18	0.018684192677064004
1401	19	0.03503101921133123
1401	20	0.022416063404392617
1401	21	0.027299626473016758
1401	22	0.032376966157947606
1401	23	0.033008239116945504
1401	24	0.03922135889445144
1401	25	0.036612995980384255
1401	26	0.040233883451229246
1401	27	0.05964246587431177
1401	28	0.03241750415617162
1401	29	0.0376405844221992
1401	30	0.05214513702188839
1401	31	0.038763437593175354
1401	32	0.08242980257292487
1401	33	0.031081062833756334
1401	34	0.05955628717867967
1401	35	0.08215985225462674
1401	36	0.06275536481766864
1401	37	0.05232767599081001
1401	38	0.03547946204408703
1401	39	0.05587449185067328
1401	40	0.04178634273925752
1401	41	2.511268770788355
1401	42	0.10163257065995168
1401	43	0.07440202912201244
1401	44	0.061531109231061976
1401	45	0.03792836803201993
1401	46	0.057918908898138
1401	47	0.04745963711304313
1401	48	0.028853593950515233
1401	49	0.047747993773015196
1401	50	0.040042711728304425
1401	51	0.07968402495006899
1402	1	0.9569795344587533
1402	2	0.04124227314446216
1402	3	0.06032857966537364
1402	4	0.057712722182692744
1402	5	0.03456763484595626
1402	6	0.04605389833144358
1402	7	0.050009275852914925
1402	8	0.06577639321260875
1402	9	0.04802409275461628
1402	10	0.37302527130323426
1402	11	0.049525220042866636
1402	12	0.03407814800745257
1402	13	0.02696240357970936
1402	14	0.06767068864530046
1402	15	0.06206166641165822
1402	16	0.06606389220109321
1402	17	0.04822951451679103
1402	18	0.033885333744727575
1402	19	0.03381560110837256
1402	20	0.05309116220839627
1402	21	0.058262548671351055
1402	22	0.03769286281615081
1402	23	0.030607421729939688
1402	24	0.02662981538543363
1402	25	0.03811741083422504
1402	26	0.05490510213582667
1402	27	0.006078194244878432
1402	28	0.0318326336900725
1402	29	0.029891283700024474
1402	30	0.05340155926629109
1402	31	0.0493338964604888
1402	32	0.061319039994153
1402	33	0.02860481354281319
1402	34	0.02821785653330977
1402	35	0.05269076001028594
1402	36	0.032662844316128314
1402	37	0.04968107383502485
1402	38	0.01460446222063183
1402	39	0.028731020725778933
1402	40	0.018114916592722352
1402	41	2.461467793739004
1402	42	0.05410064057586084
1402	43	0.06279355369581907
1402	44	0.05759501558124214
1402	45	0.02782024840840336
1402	46	0.04918764290803779
1402	47	0.035467164706822984
1402	48	0.04089908757436689
1402	49	0.023611286832917244
1402	50	0.015653952828053264
1402	51	0.06741211640073175
1403	1	0.9054257025723302
1403	2	0.014212218018656131
1403	3	0.06278477123822057
1403	4	0.069569219592033
1403	5	0.05656150196700338
1403	6	0.08039669627736856
1403	7	0.06840709305406989
1403	8	0.05661818026354126
1403	9	0.037113993005633006
1403	10	0.37686108039346067
1403	11	0.0628542993008736
1403	12	0.04823744446272116
1403	13	0.06609659450013083
1403	14	0.07169060231898072
1403	15	0.05290249364445998
1403	16	0.0450146581190225
1403	17	0.05022059988529293
1403	18	0.05154401666651154
1403	19	0.05364053408320757
1403	20	0.057754869643233064
1403	21	0.044124714343965366
1403	22	0.034891448871114505
1403	23	0.04536274188316014
1403	24	0.05106232979312608
1403	25	0.05056857503048917
1403	26	0.052978912788901766
1403	27	0.05327547111429709
1403	28	0.038247904092372664
1403	29	0.053402562759060856
1403	30	0.03295137061047626
1403	31	0.058560138642747006
1403	32	0.05340312049519724
1403	33	0.07036489273018987
1403	34	0.056246289204430866
1403	35	0.05578918670157407
1403	36	0.07294544425367633
1403	37	0.06581979227206602
1403	38	0.055462755852992984
1403	39	0.07348716892861518
1403	40	0.06576374157646825
1403	41	2.506895573496905
1403	42	0.10300518097304234
1403	43	0.09608823944862621
1403	44	0.059252288971215705
1403	45	0.056492991743965604
1403	46	0.03156070146997081
1403	47	0.047270271362734206
1403	48	0.028528410724973696
1403	49	0.06479459525699127
1403	50	0.03236969553076818
1403	51	0.04404810151167737
1404	1	0.9134458276970392
1404	2	-0.0987696035373915
1404	3	-0.02397680012990122
1404	4	0.0242710154568897
1404	5	0.0051085969175090895
1404	6	0.02025623542287036
1404	7	0.03646689329885078
1404	8	0.03170117879393075
1404	9	0.002625045792491676
1404	10	0.33305230548145204
1404	11	0.02663516391018561
1404	12	0.038395911337715916
1404	13	0.026739880288097595
1404	14	0.0408940261163977
1404	15	0.035932283758072
1404	16	0.03443326873751573
1404	17	0.028251573343290204
1404	18	0.03349012163537424
1404	19	0.026779447708769055
1404	20	0.0399013386352749
1404	21	0.011095684307356635
1404	22	0.03313382278678745
1404	23	0.039129602503592764
1404	24	0.02213971563767103
1404	25	0.02177527502699661
1404	26	0.04221782035660482
1404	27	0.028025474962305452
1404	28	0.028725996972028156
1404	29	0.017923454000644767
1404	30	0.010471517294071475
1404	31	0.04774887636617109
1404	32	0.02913141143800857
1404	33	0.042379478652861735
1404	34	0.02676108790367948
1404	35	0.031306440267002245
1404	36	0.04806368312119247
1404	37	0.021280163656747675
1404	38	0.0072098119023351614
1404	39	0.03714854858004202
1404	40	0.030100716314116482
1404	41	2.4775694078357233
1404	42	0.06606637795044179
1404	43	0.05360758945750632
1404	44	0.009074048959938352
1404	45	0.020939195855426362
1404	46	0.024841513162172646
1404	47	0.010977173214676839
1404	48	-0.00279983059066069
1404	49	0.0065916871130795585
1404	50	0.016665687488575998
1404	51	-0.005408454859207268
1405	1	0.8806515551471747
1405	2	0.02637403751399603
1405	3	0.03926477204360879
1405	4	0.045965790561531605
1405	5	0.026311195933978127
1405	6	0.06103212842234029
1405	7	0.010293947885898547
1405	8	0.037956434813231965
1405	9	0.028654389383483192
1405	10	0.3326615382542073
1405	11	0.016629119629506306
1405	12	0.003910225934795619
1405	13	0.02907087288308219
1405	14	0.024234338075338258
1405	15	0.011385846241395825
1405	16	0.01054846158722711
1405	17	-0.011524557949947223
1405	18	-0.004015359821494258
1405	19	0.004585282513787092
1405	20	-0.009061397905142599
1405	21	0.012684032764980202
1405	22	0.0030498687570243987
1405	23	0.027640245636945338
1405	24	-0.0032101837406912637
1405	25	0.021506051625287625
1405	26	0.005430205835764923
1405	27	0.014063621531597903
1405	28	0.022291783148141064
1405	29	0.017649437763331832
1405	30	0.012193002531375896
1405	31	-0.0026177766107409184
1405	32	0.006458411319755442
1405	33	0.02597645217147715
1405	34	0.009585309093964156
1405	35	0.013408913704019199
1405	36	-0.04384880372833777
1405	37	-0.07567968338672415
1405	38	-0.07512246398276545
1405	39	-0.07891090509793486
1405	40	-0.0329824360121691
1405	41	2.36658301778661
1405	42	-0.0399623729875529
1405	43	-0.04029821458890126
1405	44	-0.05507340169649666
1405	45	-0.07139377487006726
1405	46	-0.05510732368979632
1405	47	-0.0715444453913534
1405	48	-0.06054597280064655
1405	49	-0.07456394528696109
1405	50	-0.08124411247219143
1405	51	-0.04987669799589156
1406	1	0.9456532810151117
1406	2	-0.004276945517077024
1406	3	-0.02380387560048547
1406	4	-0.0430925718697992
1406	5	0.00262121360221812
1406	6	0.037981472039106734
1406	7	0.021662802899470535
1406	8	-0.037769321476197604
1406	9	0.03208871846726424
1406	10	0.33150950557762116
1406	11	-0.011090294601331152
1406	12	-0.014953008648205923
1406	13	6.214468681449148E-4
1406	14	-0.03946295160272939
1406	15	-0.004785735470960617
1406	16	0.05638306507170654
1406	17	-0.004138016139926037
1406	18	0.011824840872641573
1406	19	0.011340821550007263
1406	20	0.025929057373062392
1406	21	0.04138967217087952
1406	22	-0.0016919257845486868
1406	23	0.009916178743068826
1406	24	0.02130921841318667
1406	25	0.015228240673891946
1406	26	0.0014716483601091568
1406	27	0.0262722982465462
1406	28	0.02773757119616249
1406	29	0.0060359557862881275
1406	30	-0.0042979329610020045
1406	31	-0.004988937114461578
1406	32	0.030046301055385527
1406	33	0.012932393199498904
1406	34	-0.010607084683392998
1406	35	0.020697583001485498
1406	36	0.04428400949078082
1406	37	0.014176157075219464
1406	38	0.007091407177945541
1406	39	0.0012360628000465113
1406	40	-5.746979418574938E-4
1406	41	2.436968192182576
1406	42	-0.01890444293777449
1406	43	0.008809750075485567
1406	44	0.0021329229705742137
1406	45	0.011163010977632837
1406	46	-0.037862171534882805
1406	47	-0.040752840595111195
1406	48	0.008085571172543382
1406	49	-0.003263023008301502
1406	50	-0.031283374595020064
1406	51	-0.01680254255221314
1407	1	0.9252477609343615
1407	2	0.014410381645866721
1407	3	0.03670679867696691
1407	4	0.011756809783669553
1407	5	0.037153951813174046
1407	6	0.056897817697517894
1407	7	0.0065592297260863575
1407	8	-0.0010127415351846025
1407	9	-0.008575758526227162
1407	10	0.3046777457100234
1407	11	-0.017283144199922162
1407	12	0.003075078388135921
1407	13	-0.03025982565261387
1407	14	0.01701528810755093
1407	15	0.009978059335971068
1407	16	0.008206669967471214
1407	17	0.0017219160491777075
1407	18	0.009120205818803129
1407	19	-0.010647040785535467
1407	20	0.023571532249775373
1407	21	0.026881516124703353
1407	22	0.0033504379310400623
1407	23	0.01207881677408551
1407	24	0.007355945356827931
1407	25	0.00935619654272557
1407	26	0.0016689937555511847
1407	27	0.008072941166517467
1407	28	-0.004034467787427332
1407	29	0.027976361105487513
1407	30	-0.006724946946150112
1407	31	0.005024307566635855
1407	32	0.005568214763037815
1407	33	-3.2502525510835767E-4
1407	34	0.02661203397752132
1407	35	0.0037608339593120377
1407	36	0.020483613538885947
1407	37	-0.003872389960783096
1407	38	0.01750000860386791
1407	39	-0.02075716983567588
1407	40	0.01899494432155535
1407	41	2.4334560761568653
1407	42	-0.016750679964388837
1407	43	-0.007870120021955529
1407	44	3.774552586364166E-4
1407	45	-0.026869983075592074
1407	46	-0.03423612285713773
1407	47	-0.027237071823250858
1407	48	-0.03797832997983619
1407	49	-0.041341543998250074
1407	50	-0.05267433138593702
1407	51	-0.030660789349219897
1408	1	0.9658472128710471
1408	2	0.1317445760431326
1408	3	0.024405363186360773
1408	4	-0.00358172391066347
1408	5	0.05997389681652976
1408	6	0.04987942913135157
1408	7	0.010684415710670692
1408	8	0.008627405117330511
1408	9	0.0029386249190110902
1408	10	0.30863374499166696
1408	11	-0.021127376193760483
1408	12	-0.024819540097738013
1408	13	-0.016608981689955726
1408	14	0.011050659763469639
1408	15	0.024900190159229396
1408	16	0.019034612812859564
1408	17	-0.0040300325504318835
1408	18	-0.009147295497761831
1408	19	-0.021042525807288825
1408	20	-0.0068160975478122054
1408	21	-0.0163078358597204
1408	22	-0.01952578387365378
1408	23	-0.0055106876129116245
1408	24	0.001678552307872394
1408	25	-0.007542204642930983
1408	26	-0.015228006806736971
1408	27	0.013324968583432906
1408	28	-0.021155813812526958
1408	29	0.001823734150818268
1408	30	-0.019438316213523876
1408	31	-0.007868249345996503
1408	32	0.014251929160067789
1408	33	0.006668566748608384
1408	34	0.002626589108160715
1408	35	-0.024068243953102808
1408	36	0.017888758325980803
1408	37	-4.7684308166395795E-4
1408	38	-0.01772326889555842
1408	39	0.007491304472054594
1408	40	-3.230421682474116E-4
1408	41	2.4182909541461797
1408	42	-0.03301932669690899
1408	43	-1.6645104545176537E-4
1408	44	-0.05356555336042135
1408	45	0.0056396461488645855
1408	46	-0.039026773314795093
1408	47	0.0017946213707915604
1408	48	-0.019250848762617068
1408	49	-1.2135443439831306E-4
1408	50	-0.018008377725706737
1408	51	-0.046902322046513234
1409	1	0.9770145478457408
1409	2	0.09326383308763297
1409	3	0.012296670039305013
1409	4	-0.01230692704442049
1409	5	0.04293646637315618
1409	6	0.02659436024118378
1409	7	-0.006293441598977267
1409	8	-0.034224495901142404
1409	9	-0.0011048411890186571
1409	10	0.30672234811527943
1409	11	-0.013932944114301904
1409	12	-0.026940417597472788
1409	13	-0.011220387342518734
1409	14	0.01053363108048444
1409	15	0.0034205984702708747
1409	16	0.017087278958385355
1409	17	-0.03247492065553814
1409	18	-0.016150670689455637
1409	19	-0.04251625734287501
1409	20	-0.07689183908300379
1409	21	-0.07460270147198145
1409	22	-0.061579127474907125
1409	23	-0.05542680492533236
1409	24	-0.029177590312841062
1409	25	-0.03261242657359986
1409	26	-0.04723250117162081
1409	27	-0.008911768364860961
1409	28	-0.011328605476059295
1409	29	-0.011310708876806075
1409	30	-0.028255436372340625
1409	31	-0.009922703626578766
1409	32	-0.015334323113215476
1409	33	-0.024054665271535214
1409	34	-1.3566965134970133E-4
1409	35	-0.015499987825855044
1409	36	-0.11592234838951043
1409	37	-0.11967060865838164
1409	38	-0.10696528059706623
1409	39	-0.09887858249853565
1409	40	-0.12552169486270515
1409	41	2.331609404194296
1409	42	-0.1407000554704183
1409	43	-0.08742873127400941
1409	44	-0.133544256123308
1409	45	-0.13553257254459083
1409	46	-0.1184038525519
1409	47	-0.11282123969611746
1409	48	-0.15254530613005102
1409	49	-0.09909254044143978
1409	50	-0.1735949296930528
1409	51	-0.1691628580535749
1410	1	0.9756464852079674
1410	2	0.11961350422404848
1410	3	0.032215674301362185
1410	4	0.012698884177744674
1410	5	0.035574942163734136
1410	6	0.025049702867107726
1410	7	0.007567412856140265
1410	8	-0.055837235756918346
1410	9	-0.012411061469364881
1410	10	0.2726130162484992
1410	11	-0.042194154120316796
1410	12	-0.03613198482577218
1410	13	-0.01547704412192985
1410	14	-0.04349091395574334
1410	15	-0.022590320491261195
1410	16	-0.037732596655516204
1410	17	-0.039159527027251784
1410	18	-0.024830849962974355
1410	19	-0.05696603057971572
1410	20	-0.05366867666037933
1410	21	-0.043126610553180456
1410	22	-0.04091735220556103
1410	23	-0.021775324597008705
1410	24	-0.04219495750525937
1410	25	-0.021396142861483725
1410	26	-0.028097635219175743
1410	27	-0.04084109760140109
1410	28	-0.0619827741289285
1410	29	-0.056359891209623925
1410	30	-0.05488839182243055
1410	31	-0.03290173343798841
1410	32	-0.023581902214914408
1410	33	-0.04368584480759807
1410	34	-0.017635525035679223
1410	35	-0.05886200046633405
1410	36	-0.04262494769027825
1410	37	-0.042594350161472505
1410	38	-0.058164218293278225
1410	39	-0.04371489919195426
1410	40	-0.049867974695061434
1410	41	2.399174383127125
1410	42	-0.06701171869736555
1410	43	-0.052958522101640426
1410	44	-0.04574539650607079
1410	45	-0.072941596066606
1410	46	-0.06919392123504053
1410	47	-0.0762349216619711
1410	48	-0.01775106161081652
1410	49	-0.049591648894704576
1410	50	-0.05558558216132781
1410	51	-0.07376412407962363
1411	1	0.922813105843943
1411	2	0.12099099916986233
1411	3	0.011602165124557473
1411	4	0.0015056672087041534
1411	5	0.006094295567443453
1411	6	0.029618842773345477
1411	7	-0.004600200474605742
1411	8	-0.04701382720934788
1411	9	-0.027905964916222104
1411	10	0.25938611739496054
1411	11	-0.04735823975602216
1411	12	-0.05448521514647098
1411	13	-0.056686960911584094
1411	14	-0.02659654868364214
1411	15	-0.07973596449642883
1411	16	-0.02171375829787081
1411	17	-0.038970722203238495
1411	18	-0.05858020123529428
1411	19	-0.050468503690886735
1411	20	-0.04427143673316891
1411	21	-0.016131260655917856
1411	22	-0.055255268038258976
1411	23	-0.03922070084026075
1411	24	-0.036375028741169046
1411	25	-0.04087473124842944
1411	26	-0.06571014793228613
1411	27	-0.04881381653014927
1411	28	-0.06646626229483843
1411	29	-0.04819670237559137
1411	30	-0.054651490536386405
1411	31	-0.037902566151025496
1411	32	-0.004539301265147344
1411	33	-0.06463794416202262
1411	34	-0.05414317337483965
1411	35	-0.021611183182159266
1411	36	-0.16012469722038958
1411	37	-0.14499689774374502
1411	38	-0.17173346933137168
1411	39	-0.12887844990012098
1411	40	-0.11928912536181713
1411	41	2.291198423133011
1411	42	-0.1380472232570682
1411	43	-0.14484825684142066
1411	44	-0.11531283400027803
1411	45	-0.11515252567200207
1411	46	-0.09281876284789092
1411	47	-0.08166007200583181
1411	48	-0.07706164792497816
1411	49	-0.1385191194964932
1411	50	-0.11581632965721411
1411	51	-0.1326036420495953
1501	1	0.7515031435551265
1501	2	-0.10894698202525177
1501	3	0.015574324738160783
1501	4	0.026790130907571097
1501	5	0.03631731621223366
1501	6	0.04878215662628804
1501	7	0.07469718390179736
1501	8	0.058739432036524875
1501	9	0.06781414350230364
1501	10	0.3661416369601582
1501	11	0.09186667329053222
1501	12	0.09071140540167022
1501	13	0.06933384637321893
1501	14	0.08138468844864377
1501	15	0.06558527485365317
1501	16	0.08047524814261209
1501	17	0.0628446278549788
1501	18	0.07143858416806381
1501	19	0.07234383496262353
1501	20	0.08419970658727749
1501	21	0.06976259553162123
1501	22	0.03260570850644484
1501	23	0.07251978319882113
1501	24	0.04183343356206137
1501	25	0.05005466444214335
1501	26	0.06631387159582403
1501	27	0.08111164757207945
1501	28	0.0715927876572664
1501	29	0.07385967300994878
1501	30	0.05563889074350925
1501	31	0.06695772090576924
1501	32	0.06349977148342845
1501	33	0.050287347989545594
1501	34	0.08073673511162127
1501	35	0.0721193362533441
1501	36	0.09755068947549717
1501	37	0.058514496602739996
1501	38	0.04939317655676945
1501	39	0.04382577533800003
1501	40	0.055826628123803346
1501	41	2.505317195333774
1501	42	0.07915998637161437
1501	43	0.07548961764464224
1501	44	0.08404477388555875
1501	45	0.042925294214199994
1501	46	0.06585291220162048
1501	47	0.0320228443947812
1501	48	0.0390169706120318
1501	49	0.04021590019218735
1501	50	0.014219028655510613
1501	51	0.02590477007205294
1502	1	0.8647960215030608
1502	2	-0.11182871507327974
1502	3	0.0032732478731389847
1502	4	0.026598157976494008
1502	5	0.019811294108912136
1502	6	-0.005324433532123862
1502	7	0.04021804203571122
1502	8	0.07120586894840386
1502	9	0.012402739190399359
1502	10	0.33173091349803485
1502	11	0.03931804989036891
1502	12	0.023740422127438876
1502	13	0.029325500088212664
1502	14	0.06058561928428219
1502	15	0.02342068252455931
1502	16	0.08669593976157586
1502	17	0.03270243577190257
1502	18	0.03632450224596795
1502	19	0.056767430768552174
1502	20	0.048903248608823446
1502	21	0.06574557056632813
1502	22	0.051049571243041214
1502	23	0.02537828836300804
1502	24	0.039058087620738036
1502	25	0.034777589960008015
1502	26	0.05244017010749502
1502	27	0.04786067372204883
1502	28	-0.006737296864976372
1502	29	0.030424076262249855
1502	30	0.039843559254201466
1502	31	0.0477270143085633
1502	32	0.05097157502628846
1502	33	0.039807586562886854
1502	34	0.06471518605265203
1502	35	0.053083398856863084
1502	36	0.06914313593126309
1502	37	0.011013103741632335
1502	38	0.07162496529520723
1502	39	0.048194553757845426
1502	40	0.0380546459365263
1502	41	2.4671586085542145
1502	42	0.05938189816282602
1502	43	0.037936571991942
1502	44	0.02055446602179245
1502	45	0.00955787096081906
1502	46	0.006008960434257915
1502	47	0.03132028904076378
1502	48	0.007913631080199934
1502	49	0.0352791350727486
1502	50	0.009043597999387032
1502	51	0.005649193209720238
1503	1	0.6757431979775816
1503	2	-0.16195506284552152
1503	3	-0.0258657500421009
1503	4	0.012795211447652832
1503	5	0.03927262750643479
1503	6	0.04799743686743341
1503	7	0.051966405657736914
1503	8	0.059065733267303244
1503	9	0.048589956778279486
1503	10	0.3577873873373676
1503	11	0.07081566516581006
1503	12	0.0660479939253662
1503	13	0.039281752944631876
1503	14	0.039905601187747664
1503	15	0.058321040746925235
1503	16	0.05843143316565147
1503	17	0.04382425257315958
1503	18	0.03856373759818155
1503	19	0.050422947388270245
1503	20	0.03406494115780845
1503	21	0.04655793639699368
1503	22	0.039128993982352256
1503	23	0.020407245460020818
1503	24	0.043567130696580136
1503	25	0.06504761943159565
1503	26	0.05987819644927583
1503	27	0.055688035689094306
1503	28	0.06135797438896873
1503	29	0.07074776396529359
1503	30	0.03951670353748682
1503	31	0.05049981242171242
1503	32	0.052268316567328554
1503	33	0.047679249393716816
1503	34	0.09778722810303009
1503	35	0.07279493776351842
1503	36	0.08365821766992099
1503	37	0.07679734816362327
1503	38	0.06101830004043052
1503	39	0.06621442169524272
1503	40	0.05592690261691757
1503	41	2.50423811302862
1503	42	0.09732041449815654
1503	43	0.08101930499213239
1503	44	0.0730340631164168
1503	45	0.07043612367382224
1503	46	0.08190303572848023
1503	47	0.08921755642256812
1503	48	0.08828417140721001
1503	49	0.06155521145831244
1503	50	0.08520841724793371
1503	51	0.101186669506518
1504	1	0.8717677278490541
1504	2	-0.13753989001145328
1504	3	0.013643002981687857
1504	4	0.021975186392388935
1504	5	0.029027701224798363
1504	6	0.016133913625814955
1504	7	0.037070736060755394
1504	8	0.004793741628283499
1504	9	0.02048007407224617
1504	10	0.32704014839676177
1504	11	0.03946642716800142
1504	12	0.07184862654030866
1504	13	0.038812022679714175
1504	14	0.048156826682266285
1504	15	0.04890875789342175
1504	16	0.061505525068753286
1504	17	0.0529499006240286
1504	18	0.0512807183701085
1504	19	0.04300105578020208
1504	20	0.07157496990471657
1504	21	0.05598683709490615
1504	22	0.01657298249067196
1504	23	0.041651239561034004
1504	24	0.039511823244687605
1504	25	0.02423039636362745
1504	26	0.020658833257193976
1504	27	0.022690777437262
1504	28	0.04118144117800426
1504	29	0.03687432099054888
1504	30	0.036969043553703784
1504	31	0.04273258548109027
1504	32	0.045968335481141764
1504	33	0.03287312700854983
1504	34	0.06954613631556583
1504	35	0.04124031749905299
1504	36	0.06573535781532058
1504	37	0.03498431402731228
1504	38	0.0310454352338283
1504	39	0.05125696062989249
1504	40	0.061490769140263524
1504	41	2.450971702491863
1504	42	0.0625765091132493
1504	43	0.041018108096089634
1504	44	0.02386297947434457
1504	45	0.05225516767309557
1504	46	0.03008923681139919
1504	47	0.0077154800991010575
1504	48	0.015143730394797217
1504	49	0.055767989096516146
1504	50	0.007548538910334912
1504	51	0.009261166575534219
1505	1	0.8303492272923094
1505	2	-0.09792277848172404
1505	3	0.0065742662108903005
1505	4	0.015012942126261919
1505	5	-0.004387233319391726
1505	6	0.019682800340824258
1505	7	0.03548700725890086
1505	8	0.0334601975792026
1505	9	0.006285514793347602
1505	10	0.34238193336829426
1505	11	0.03823922957020187
1505	12	0.04473610237213421
1505	13	0.03170177868233992
1505	14	0.044532050285852165
1505	15	0.03029807266728568
1505	16	0.08025614533428183
1505	17	0.0746086824675487
1505	18	0.07808168562459628
1505	19	0.09835220266633371
1505	20	0.056877187598217915
1505	21	0.08418189207746707
1505	22	0.056239587242686184
1505	23	0.045677600148003705
1505	24	0.05987824154371424
1505	25	0.045188955462386105
1505	26	0.052584220545924154
1505	27	0.05675522780992992
1505	28	0.07499088169365109
1505	29	0.07510320710051133
1505	30	0.054237502917054314
1505	31	0.07134262073251563
1505	32	0.047733759263330455
1505	33	0.04662372145398308
1505	34	0.060215395354298096
1505	35	0.05906513862790774
1505	36	0.08140063290197475
1505	37	0.05457770744979484
1505	38	0.05220061415548116
1505	39	0.05074854474337087
1505	40	0.06432203233486433
1505	41	2.521376654402509
1505	42	0.0803649131355968
1505	43	0.0575869022303408
1505	44	0.062485844368069365
1505	45	0.0550913714932193
1505	46	0.07184459433050705
1505	47	0.04742699981301968
1505	48	0.054792016657955855
1505	49	0.045610412328059624
1505	50	0.08964215875550252
1505	51	0.100556002154633
1506	1	0.8135058848323169
1506	2	-0.12388580128643412
1506	3	0.021165715643469696
1506	4	0.018198813750764486
1506	5	0.02518077159476917
1506	6	0.03157002532198305
1506	7	0.017889071225340558
1506	8	0.05838754478373431
1506	9	0.03488169966328769
1506	10	0.3476151170330013
1506	11	0.04667123994148881
1506	12	0.03902926633220005
1506	13	0.047675580414875185
1506	14	0.05909093038950175
1506	15	0.0388646164972144
1506	16	0.05973727251355854
1506	17	0.03254516055833534
1506	18	0.061808004646039194
1506	19	0.06636236972443754
1506	20	0.0290578270483266
1506	21	0.053080754741522185
1506	22	0.03073618316550153
1506	23	0.04005636310002103
1506	24	0.004001068025246468
1506	25	0.037334324184620016
1506	26	0.0339729894283991
1506	27	0.044004627249499606
1506	28	0.046321084998979245
1506	29	0.05760955103912124
1506	30	0.016023585154911757
1506	31	0.034088436373451714
1506	32	0.04074134787897066
1506	33	0.027399976827872763
1506	34	0.047511241294657225
1506	35	0.04902283200848245
1506	36	0.06450866182246529
1506	37	0.04299041926878289
1506	38	0.03879441184120935
1506	39	0.045306018335750764
1506	40	0.050787771857777386
1506	41	2.4782667864875094
1506	42	0.07507030925564351
1506	43	0.07289583412788403
1506	44	0.04806747032531433
1506	45	0.05423021326288335
1506	46	0.04950435503435813
1506	47	0.023547629156837502
1506	48	0.0500413342079824
1506	49	0.04997528276945218
1506	50	0.06661550477629419
1506	51	0.06812112821454974
1507	1	0.8430827548828645
1507	2	-0.24084631567040304
1507	3	-0.03236321207154447
1507	4	0.029492606491707818
1507	5	0.021962385759550784
1507	6	0.004401109193068464
1507	7	0.04400615898318705
1507	8	0.04486653999011736
1507	9	0.02711570213685377
1507	10	0.35538071923993897
1507	11	0.057369205346162744
1507	12	0.04445574513189854
1507	13	0.03756155580808951
1507	14	0.06112345657656704
1507	15	0.043236077416302976
1507	16	0.06937724615688978
1507	17	0.04188940826753651
1507	18	0.035840347656424854
1507	19	0.08866028484806776
1507	20	0.06771028029013593
1507	21	0.05662115525713318
1507	22	0.037924744696610446
1507	23	0.04747442556569581
1507	24	0.03604987535576498
1507	25	0.03662869236698896
1507	26	0.03987960621329023
1507	27	0.05409075937071606
1507	28	0.07257939166105132
1507	29	0.047552245794996395
1507	30	0.05468167619176256
1507	31	0.04623784424909161
1507	32	0.06769034957102349
1507	33	0.04643522134856681
1507	34	0.06939602059483718
1507	35	0.06120664166451917
1507	36	0.06487436405269875
1507	37	0.07537379652579546
1507	38	0.06516619109071087
1507	39	0.029747564141160865
1507	40	0.0684638278127423
1507	41	2.48889169495218
1507	42	0.08072773848177661
1507	43	0.08211511050121345
1507	44	0.09327740966978126
1507	45	0.06700135938081075
1507	46	0.11741960621569802
1507	47	0.05071607104840581
1507	48	0.05550043324223708
1507	49	0.053634336400619986
1507	50	0.0739935360570243
1507	51	0.0902478871466812
1508	1	0.811282108866763
1508	2	-0.09564573444027502
1508	3	0.00905971107145831
1508	4	0.022441327923175436
1508	5	-0.0010459427109736907
1508	6	-0.0010576652248062146
1508	7	0.042146975859004954
1508	8	0.08844047613778372
1508	9	0.013375299746357427
1508	10	0.32973217634532404
1508	11	0.05983158291634538
1508	12	0.06698687787482527
1508	13	0.045975215867983366
1508	14	0.05339117040001895
1508	15	0.06050999909813015
1508	16	0.09623240177842973
1508	17	0.05937867950311926
1508	18	0.08012709632114934
1508	19	0.08219988980423665
1508	20	0.08120835084319111
1508	21	0.07263454034191597
1508	22	0.04764621122157564
1508	23	0.05995140185365955
1508	24	0.060411926975483254
1508	25	0.05028448515298578
1508	26	0.06498621421322781
1508	27	0.08751822750237181
1508	28	0.06417705561388232
1508	29	0.0744027008829562
1508	30	0.0780974452854366
1508	31	0.05821757123436555
1508	32	0.08101790877704218
1508	33	0.0810900476356693
1508	34	0.0556034239677885
1508	35	0.0809670133460898
1508	36	0.07139506455454381
1508	37	0.07087130382232232
1508	38	0.0631780701446445
1508	39	0.06662920237788228
1508	40	0.05529922133546705
1508	41	2.5025436078077163
1508	42	0.08368392027549731
1508	43	0.07145238395636966
1508	44	0.0641918640447301
1508	45	0.06262194002909638
1508	46	0.10904922921027094
1508	47	0.07361651059813568
1508	48	0.057939939692964515
1508	49	0.059878781490169786
1508	50	0.0768931351659603
1508	51	0.08204730568537144
1509	1	0.8429699217187192
1509	2	-0.13467681359293238
1509	3	-2.515946769818811E-4
1509	4	0.03846731087701727
1509	5	0.05686215073196621
1509	6	0.019393195094053794
1509	7	0.014083563854647707
1509	8	0.07561509756924067
1509	9	0.028126362779893554
1509	10	0.3647426413367896
1509	11	0.06604597143298463
1509	12	0.07151424004804596
1509	13	0.048919305077333775
1509	14	0.0784549809236168
1509	15	0.047684901419373205
1509	16	0.07112460802480314
1509	17	0.07645308016086005
1509	18	0.07666589129787837
1509	19	0.0964684755302514
1509	20	0.06839463719360594
1509	21	0.09898217476369098
1509	22	0.05170237050091231
1509	23	0.058857789439791475
1509	24	0.06302764232207636
1509	25	0.04346918660332477
1509	26	0.07985136417335781
1509	27	0.06312267319275833
1509	28	0.07206595603466326
1509	29	0.06471908371485569
1509	30	0.06834279839794988
1509	31	0.06500890052221564
1509	32	0.09134161439426691
1509	33	0.07312952146106966
1509	34	0.059906336932073145
1509	35	0.07551820364542294
1509	36	0.08953242574332876
1509	37	0.0534009147861525
1509	38	0.05352171773729708
1509	39	0.060124967903227855
1509	40	0.055738147055187426
1509	41	2.494285734214195
1509	42	0.1082913962223202
1509	43	0.06038487852938346
1509	44	0.07545521143806866
1509	45	0.03298725758934751
1509	46	0.07749154131271041
1509	47	0.08187552212884697
1509	48	0.04498540810936902
1509	49	0.05190832128092637
1509	50	0.05903911542046103
1509	51	0.07449755896641364
1510	1	0.7157434201531458
1510	2	-0.3252895469944832
1510	3	-0.07922971637392351
1510	4	-0.03423886668469578
1510	5	-0.03130026618264026
1510	6	-0.017678046288899907
1510	7	-0.018923281173272244
1510	8	0.01841102144726392
1510	9	-0.011593505361432221
1510	10	0.318428267564137
1510	11	0.01345227318019937
1510	12	0.03919052852097593
1510	13	0.016065079575817265
1510	14	0.030286689924366783
1510	15	0.006589330060755572
1510	16	0.06410616337119279
1510	17	0.03585344718910477
1510	18	0.04759589317156099
1510	19	0.04657539908532726
1510	20	0.0483668274188247
1510	21	0.03577142650848231
1510	22	0.022322111453313198
1510	23	0.005186348316172484
1510	24	0.019374362200238693
1510	25	0.03191867889516686
1510	26	0.0364447561984278
1510	27	0.03272923831976726
1510	28	0.040056447387726735
1510	29	0.06337841345862927
1510	30	0.024362930507365377
1510	31	0.06340416984171782
1510	32	0.031325625714430316
1510	33	0.04411568209993533
1510	34	0.04337979049244467
1510	35	0.03862018785039112
1510	36	0.028083983480122754
1510	37	0.03696097227919637
1510	38	0.032137079537164936
1510	39	0.030924611776477207
1510	40	0.024290660632196648
1510	41	2.456305958874701
1510	42	0.09033193222169444
1510	43	0.03213193511071921
1510	44	0.0730555241015054
1510	45	0.03825165769133321
1510	46	0.0878337309639079
1510	47	0.031428293459924816
1510	48	0.04204482050958802
1510	49	0.03446747665436334
1510	50	0.08230125079676043
1510	51	0.113310156521365
1511	1	0.7643408356887775
1511	2	-0.319163675792538
1511	3	-0.056148699384173995
1511	4	-0.06159068722642047
1511	5	0.0011155988871323075
1511	6	-0.046911660966088675
1511	7	-0.01974890657394468
1511	8	0.04152941632047913
1511	9	0.014559576584822764
1511	10	0.37873548330220785
1511	11	0.013153533067388423
1511	12	0.021266926550254084
1511	13	0.01897696420569872
1511	14	0.06013523526123521
1511	15	0.06524661004215204
1511	16	0.09272960891728843
1511	17	0.07805694158390963
1511	18	0.058196957641889924
1511	19	0.07559506503973523
1511	20	0.03974300567021771
1511	21	0.05436644807718949
1511	22	0.03411629020989437
1511	23	0.0524058173697739
1511	24	0.052720838229951994
1511	25	0.04122682136342348
1511	26	0.060776330805822454
1511	27	0.0867205484639868
1511	28	0.0764342138715719
1511	29	0.07469077909775734
1511	30	0.08859339184020598
1511	31	0.07947055184949647
1511	32	0.0874506329471032
1511	33	0.05129496670497247
1511	34	0.06883120449396785
1511	35	0.0808477821202942
1511	36	0.09202533883637898
1511	37	0.06067150549404232
1511	38	0.07637597596701085
1511	39	0.08528509633232062
1511	40	0.08762988122022364
1511	41	2.5230110927997913
1511	42	0.10280517306316739
1511	43	0.08560431216480424
1511	44	0.09380709023474765
1511	45	0.06977454074648648
1511	46	0.1316402636061298
1511	47	0.0920326866240444
1511	48	0.10664683200300829
1511	49	0.09103679606629811
1511	50	0.11441279942739868
1511	51	0.11368642155819231
1601	1	0.7954919767704922
1601	2	-0.0392680456108252
1601	3	0.04900639380338134
1601	4	0.07885187856885523
1601	5	0.07766620016319337
1601	6	0.07334724784598734
1601	7	0.07034629412034121
1601	8	0.10331329914533427
1601	9	0.08900417340397837
1601	10	0.3979857473685442
1601	11	0.09623487221758609
1601	12	0.08956903986175035
1601	13	0.10130240433561255
1601	14	0.08720445085346284
1601	15	0.08882504895559862
1601	16	0.08579909844987554
1601	17	0.06144240940117385
1601	18	0.08990480935507605
1601	19	0.0892261654619304
1601	20	0.08830078123649798
1601	21	0.08449022927294436
1601	22	0.07051648727180293
1601	23	0.07588113298325538
1601	24	0.08573746275045835
1601	25	0.0681803601073625
1601	26	0.07358711366681092
1601	27	0.06618142449424624
1601	28	0.07581420464889987
1601	29	0.07054598365337483
1601	30	0.06600759876756257
1601	31	0.07322852360546506
1601	32	0.08728014230827341
1601	33	0.07426016884932807
1601	34	0.09135206356306469
1601	35	0.07158737506826895
1601	36	0.09906459103589782
1601	37	0.05521325407186595
1601	38	0.06831576454752764
1601	39	0.06180165764757106
1601	40	0.06546555581284963
1601	41	2.4882659846663486
1601	42	0.08469523404919244
1601	43	0.07559779685428936
1601	44	0.05715357081855643
1601	45	0.05629259117361585
1601	46	0.0619938775958957
1601	47	0.02780059563873749
1601	48	0.06270662023483453
1601	49	0.07560883899031268
1601	50	0.05838239297812464
1601	51	0.03093766389410746
1602	1	0.9168203065096492
1602	2	-0.01522488285053214
1602	3	0.03695083007465172
1602	4	0.03883210555290617
1602	5	0.03986213807777972
1602	6	0.09243491578444463
1602	7	0.06025005858130328
1602	8	0.09683457400640094
1602	9	0.06504091346570817
1602	10	0.37596538414381087
1602	11	0.05609512514590165
1602	12	0.0924156866827488
1602	13	0.08312321950130297
1602	14	0.09222198860845765
1602	15	0.06397706234022138
1602	16	0.06311442240605913
1602	17	0.054844366078128814
1602	18	0.08992468100402817
1602	19	0.06858116818833793
1602	20	0.05307595954276678
1602	21	0.08195227095489344
1602	22	0.0466941766683604
1602	23	0.043975879390998784
1602	24	0.053448306684693137
1602	25	0.043656285784393845
1602	26	0.07736740635910877
1602	27	0.06460788125575334
1602	28	0.07689549416011943
1602	29	0.07987888867731385
1602	30	0.048381203350224666
1602	31	0.06306537024129
1602	32	0.05834196050449236
1602	33	0.06530123047441805
1602	34	0.08684491375512238
1602	35	0.07637636994096653
1602	36	0.0012415035446409206
1602	37	0.021643511911840108
1602	38	0.019333402155133683
1602	39	0.03467690845254623
1602	40	0.03193315252173079
1602	41	2.450230355435032
1602	42	0.0510233570411458
1602	43	0.0543002250215423
1602	44	0.07856575853401182
1602	45	0.04254051176836526
1602	46	0.048488737549185146
1602	47	0.06570902875169082
1602	48	0.021801634520961954
1602	49	0.038359893561988656
1602	50	0.050195542868834764
1602	51	0.06609056772866495
1603	1	0.7883994911678656
1603	2	-0.06450032988564658
1603	3	0.040232248252202396
1603	4	0.06487682725926192
1603	5	0.07867964204518785
1603	6	0.10649396086106577
1603	7	0.059227429241936136
1603	8	0.11042152874013311
1603	9	0.08660043962309771
1603	10	0.3911033230683145
1603	11	0.09944865395886637
1603	12	0.13300608910385847
1603	13	0.10403935405459208
1603	14	0.10632266081241681
1603	15	0.08990274690938094
1603	16	0.10113193299380185
1603	17	0.06583796020171917
1603	18	0.07992738178288761
1603	19	0.10558612963469471
1603	20	0.08692516799482064
1603	21	0.10509466231162179
1603	22	0.07461069712651636
1603	23	0.08416739764889769
1603	24	0.07050601471043194
1603	25	0.08307018754572226
1603	26	0.10936513599956754
1603	27	0.10488505014426153
1603	28	0.09188957022082889
1603	29	0.09636147290248687
1603	30	0.09424323986394256
1603	31	0.10895396176987049
1603	32	0.10329379925609317
1603	33	0.08993660794207159
1603	34	0.09745722819129554
1603	35	0.09161227545498463
1603	36	0.0645616944821299
1603	37	0.04666693524483634
1603	38	0.04902894167516081
1603	39	0.06828283147337544
1603	40	0.044598117744534704
1603	41	2.493436839440143
1603	42	0.06583326599805872
1603	43	0.062017786298710575
1603	44	0.06968355017058059
1603	45	0.056824172208315815
1603	46	0.03444190080764997
1603	47	0.040738632297660615
1603	48	0.04890174867890096
1603	49	0.02764096092999324
1603	50	0.056343080889128316
1603	51	0.05716225112475826
1604	1	0.8721219013492671
1604	2	0.07091541429277015
1604	3	0.08575727294563507
1604	4	0.05765476311174922
1604	5	0.06605964953460841
1604	6	0.07241470860007126
1604	7	0.07468415547096896
1604	8	0.12453613039633638
1604	9	0.07780394123340528
1604	10	0.38550755633991685
1604	11	0.09040593629350013
1604	12	0.09076383096426355
1604	13	0.08573562569105064
1604	14	0.07437662711836168
1604	15	0.11623568686893293
1604	16	0.09882968557413818
1604	17	0.09254949529861278
1604	18	0.06320510192593076
1604	19	0.10585552257828823
1604	20	0.08405489056772808
1604	21	0.07009967015639518
1604	22	0.07860802889298668
1604	23	0.07893053033205888
1604	24	0.06818525862760083
1604	25	0.07105741324480164
1604	26	0.07553562203870001
1604	27	0.07827921767670887
1604	28	0.08664092849682703
1604	29	0.08492399369172432
1604	30	0.08770229127730289
1604	31	0.09636934004974762
1604	32	0.10652956548153725
1604	33	0.08665608037429706
1604	34	0.08764708751194661
1604	35	0.09451858423287973
1604	36	0.06365536505976621
1604	37	0.07057928514371525
1604	38	0.055427795663781865
1604	39	0.04823540768062884
1604	40	0.04460153687125512
1604	41	1.5755417822909266
1604	42	0.11174904947754527
1604	43	0.08309527184146503
1604	44	0.08285977667209465
1604	45	0.07276049297271925
1604	46	0.11725454744176744
1604	47	0.08108356254532367
1604	48	0.08566810727853635
1604	49	0.059429453920586184
1604	50	0.07293672622949288
1604	51	0.122470775601208
1605	1	0.7583225128826427
1605	2	-0.12165829782591686
1605	3	0.02664379355682911
1605	4	0.10186118869314953
1605	5	0.051704983539544
1605	6	0.09314702467523261
1605	7	0.09042073781746751
1605	8	0.14713786171867582
1605	9	0.10416153051406951
1605	10	0.41947215695187623
1605	11	0.12462547326815354
1605	12	0.14631311249715395
1605	13	0.13675128972737127
1605	14	0.1311244348204852
1605	15	0.1322656851976589
1605	16	0.0832618975035686
1605	17	0.08688359846068039
1605	18	0.0782673883897047
1605	19	0.10051244782705737
1605	20	0.05735207913088658
1605	21	0.09147804805562032
1605	22	0.06814968704744473
1605	23	0.07900664005658342
1605	24	0.0826371770914065
1605	25	0.07786841960837165
1605	26	0.08000283417508314
1605	27	0.1018831476558475
1605	28	0.10534549380837888
1605	29	0.08370866419040368
1605	30	0.07879446872701834
1605	31	0.08670650461513674
1605	32	0.06649029191029854
1605	33	0.08201445863804224
1605	34	0.11896809398216135
1605	35	0.10854016618048234
1605	36	0.026965459464769026
1605	37	0.0436879782556332
1605	38	0.05884748294161568
1605	39	0.06534638931887571
1605	40	0.035272355100680386
1605	41	2.419643225697179
1605	42	0.0660270393679383
1605	43	0.09420508487844614
1605	44	0.09981606328310022
1605	45	0.07376071489998282
1605	46	0.09735746034808557
1605	47	0.08267827322838173
1605	48	0.081551192289254
1605	49	0.08443211502760306
1605	50	0.12962794743690154
1605	51	0.12152983571613873
1606	1	0.7547535402933718
1606	2	-0.09238235448009391
1606	3	0.056152156540733245
1606	4	0.08723283907384882
1606	5	0.09318611106133545
1606	6	0.09908787715102818
1606	7	0.08398133626261028
1606	8	0.11076687939407748
1606	9	0.12198372972643057
1606	10	0.40673398530227445
1606	11	0.11860182005248987
1606	12	0.13943605620643496
1606	13	0.10753497812733315
1606	14	0.14262291603051125
1606	15	0.11415742696389941
1606	16	0.1288570737397876
1606	17	0.09747790735494277
1606	18	0.0984439669156103
1606	19	0.11523430483533303
1606	20	0.12071659353990327
1606	21	0.11649937424621726
1606	22	0.09312728225923905
1606	23	0.10089103856957138
1606	24	0.0944720631179976
1606	25	0.12249730528429836
1606	26	0.09303229987123274
1606	27	0.10229545757302816
1606	28	0.08852000247665615
1606	29	0.10812279380012058
1606	30	0.08528761138057206
1606	31	0.11857645101477488
1606	32	0.11325945155768835
1606	33	0.10353605387714993
1606	34	0.1139588471228592
1606	35	0.11334624984002062
1606	36	0.09535829302628684
1606	37	0.09115044893692925
1606	38	0.10910885087446331
1606	39	0.09751634717554936
1606	40	0.08837535477539404
1606	41	2.5212438399089407
1606	42	0.1414251285949888
1606	43	0.10188639552342238
1606	44	0.1508996656901047
1606	45	0.1033958167127551
1606	46	0.15458007611942293
1606	47	0.08797452465791622
1606	48	0.11159138797715684
1606	49	0.10255261815461125
1606	50	0.13715046635738304
1606	51	0.1187957116962437
1607	1	0.9114916930497259
1607	2	0.039219283709094555
1607	3	0.05147288789620319
1607	4	0.09623005080113245
1607	5	0.10089525234302243
1607	6	0.07238702177838974
1607	7	0.06526032397437831
1607	8	0.08798924458280055
1607	9	0.06169485338348579
1607	10	0.3921171047451466
1607	11	0.09232586119104269
1607	12	0.12532121321789447
1607	13	0.09345964279602725
1607	14	0.08527718976424836
1607	15	0.0731393364997075
1607	16	0.07104987971494126
1607	17	0.07666853898167858
1607	18	0.09395954577022536
1607	19	0.09237240147903947
1607	20	0.0627522429493439
1607	21	0.06545234222134866
1607	22	0.05227922475021529
1607	23	0.04341497288211116
1607	24	0.05316747686074308
1607	25	0.05480351144622375
1607	26	0.0824614446504981
1607	27	0.0651150699892824
1607	28	0.06136943051679822
1607	29	0.07791817416360658
1607	30	0.05052642608491453
1607	31	0.07171828727708629
1607	32	0.07658754084366848
1607	33	0.0641401306916407
1607	34	0.08443258241396734
1607	35	0.06871246855150304
1607	36	0.06521163918324646
1607	37	0.07179743864670485
1607	38	0.07669837976354188
1607	39	0.0614789998376466
1607	40	0.06854619840360243
1607	41	2.3668453545255446
1607	42	0.12147396304001035
1607	43	0.10049316375276618
1607	44	0.11478650438541393
1607	45	0.06654107469395854
1607	46	0.08512887429716187
1607	47	0.09393652190129842
1607	48	0.11096657197313675
1607	49	0.07298710347406967
1607	50	0.07975618194724632
1607	51	0.12287232024641526
1608	1	0.8701566593695844
1608	2	0.06010811749195
1608	3	0.09957062341622702
1608	4	0.08770116373892023
1608	5	0.08289856841234666
1608	6	0.08553275955021178
1608	7	0.07293243026796858
1608	8	0.1054822293569444
1608	9	0.05319244342237539
1608	10	0.40449849041404917
1608	11	0.10914295632252902
1608	12	0.13123934555676442
1608	13	0.09634601306506596
1608	14	0.10643465356882587
1608	15	0.1392864153670743
1608	16	0.08098589428055902
1608	17	0.07929354167271185
1608	18	0.08452623880977228
1608	19	0.10963584658045988
1608	20	0.08006541747783302
1608	21	0.07892719464769016
1608	22	0.11154408857403553
1608	23	0.05679120614644262
1608	24	0.08155281408512849
1608	25	0.07259952682116477
1608	26	0.08628600562773414
1608	27	0.09186407502109262
1608	28	0.09213787209910151
1608	29	0.10254296353710401
1608	30	0.10199226057498123
1608	31	0.09735516026713498
1608	32	0.0803954732366563
1608	33	0.07897569976484675
1608	34	0.11392873407808679
1608	35	0.11186905353786614
1608	36	0.052529409929725546
1608	37	0.049050699756627125
1608	38	0.06097434970933335
1608	39	0.04744268429530507
1608	40	0.07528969324125256
1608	41	2.5025251460070805
1608	42	0.08276765327747171
1608	43	0.08919470584326916
1608	44	0.10807686256381288
1608	45	0.08128716631981092
1608	46	0.12243785936072982
1608	47	0.07293836917126129
1608	48	0.05824420918180806
1608	49	0.10096750356640882
1608	50	0.0754665588060277
1608	51	0.09082085090044245
1609	1	0.8860555450696381
1609	2	0.0770986653596708
1609	3	0.0750565541834689
1609	4	0.0733652223122192
1609	5	0.08087596729274793
1609	6	0.09567966181474219
1609	7	0.10354535243166652
1609	8	0.1058448909765346
1609	9	0.07687433539177135
1609	10	0.42332036293738184
1609	11	0.11864286653979406
1609	12	0.11801036209801197
1609	13	0.097054682381291
1609	14	0.12465144634244751
1609	15	0.1078657283079707
1609	16	0.11148358131416813
1609	17	0.10862756798852047
1609	18	0.07565559962043267
1609	19	0.10430678299832863
1609	20	0.09274058242194627
1609	21	0.09109762525510234
1609	22	0.07433596476064253
1609	23	0.07851836252185507
1609	24	0.08774216716766858
1609	25	0.0829548648206071
1609	26	0.09979206528912243
1609	27	0.08480559448865677
1609	28	0.0977191122160832
1609	29	0.09874400676211792
1609	30	0.08836029481960139
1609	31	0.0812344561349363
1609	32	0.10182321996182964
1609	33	0.0772067754318968
1609	34	0.07967160103616777
1609	35	0.09430899655212244
1609	36	0.10087580845974742
1609	37	0.09754921262155136
1609	38	0.0963619842027228
1609	39	0.098370169635146
1609	40	0.07517718827888586
1609	41	2.52598107323643
1609	42	0.1208868465873536
1609	43	0.11374296556601138
1609	44	0.13467174712111074
1609	45	0.08286953449549372
1609	46	0.1410290227432469
1609	47	0.1235193334960556
1609	48	0.12424824232086706
1609	49	0.10510719251256262
1609	50	0.15883165488330775
1609	51	0.1949427212667132
1610	1	0.6926629018969663
1610	2	-0.048736893584276686
1610	3	-0.009054241934975948
1610	4	0.06737705123816795
1610	5	0.062390824960978364
1610	6	0.08330484344109834
1610	7	0.06655897095201624
1610	8	0.08253160011133787
1610	9	0.028042967728339363
1610	10	0.3822728439255272
1610	11	0.09923514113744858
1610	12	0.09015822409882901
1610	13	0.07618318706101235
1610	14	0.09933159588977958
1610	15	0.10260500527930105
1610	16	0.07905672588965018
1610	17	0.06937222595399106
1610	18	0.06740088251392251
1610	19	0.09960155103315316
1610	20	0.08627276509793091
1610	21	0.084611543532354
1610	22	0.08284245070460372
1610	23	0.07178489971592938
1610	24	0.045966637636460916
1610	25	0.06345840343296771
1610	26	0.07348268593080576
1610	27	0.08503646604615511
1610	28	0.07265546980093518
1610	29	0.06831823366328393
1610	30	0.09143907841900756
1610	31	0.09017602026926141
1610	32	0.0809535378198376
1610	33	0.07935123831790492
1610	34	0.11019921507790542
1610	35	0.0856490215216894
1610	36	0.08473036596314643
1610	37	0.10044384474807089
1610	38	0.067740353547741
1610	39	0.07637541912539803
1610	40	0.06632764871800845
1610	41	2.4999359387165185
1610	42	0.09731380186241978
1610	43	0.06666421569682512
1610	44	0.12589620711877103
1610	45	0.07972492384686802
1610	46	0.13189170370645087
1610	47	0.11151472756328928
1610	48	0.1148037979780483
1610	49	0.08672622368359839
1610	50	0.12340708984990556
1610	51	0.12712185489579042
1611	1	0.8044817400172235
1611	2	-0.042968634595858646
1611	3	0.01112657138408224
1611	4	0.055745154997737245
1611	5	0.06691211220321946
1611	6	0.05234416037618672
1611	7	0.04739093563866703
1611	8	0.057663336506202256
1611	9	0.0550839617070622
1611	10	0.3813502259197534
1611	11	0.06608786064642658
1611	12	0.09770924488663013
1611	13	0.048760486758865795
1611	14	0.06315100637625193
1611	15	0.10499091138694183
1611	16	0.09476210504252691
1611	17	0.04941014485342521
1611	18	0.08533595808537342
1611	19	0.11461903741052737
1611	20	0.09891405713614887
1611	21	0.0797614090448917
1611	22	0.073315737313699
1611	23	0.08653929863368148
1611	24	0.07304164696350313
1611	25	0.07935231651925534
1611	26	0.07693021879010331
1611	27	0.07142484271173544
1611	28	0.10114615057391774
1611	29	0.09289439529648291
1611	30	0.08981784120686598
1611	31	0.07490844377416295
1611	32	0.10462667409462512
1611	33	0.07637704545827262
1611	34	0.11039035814314957
1611	35	0.09018369264388326
1611	36	0.08628347155588045
1611	37	0.08105260847037954
1611	38	0.04991714370960665
1611	39	0.08872987083275063
1611	40	0.052552998006966334
1611	41	2.4932647300174224
1611	42	0.07459632981387188
1611	43	0.10712809052962058
1611	44	0.097206932928394
1611	45	0.0763813345367268
1611	46	0.14289720193336564
1611	47	0.08583432862765505
1611	48	0.11702913683907212
1611	49	0.11122009672065758
1611	50	0.12106220256851685
1611	51	0.12617093669557278
2101	1	0.7271997621870128
2101	2	-0.12337558434641238
2101	3	-0.013170840318871058
2101	4	0.03213464467808791
2101	5	0.009053889579845986
2101	6	0.07596547740393333
2101	7	0.06762859517103692
2101	8	0.061358627621856954
2101	9	0.0739465158785535
2101	10	0.37564623793690544
2101	11	0.04211426423246678
2101	12	0.06176910078231401
2101	13	0.029896388771931015
2101	14	0.05753622197942576
2101	15	0.04602065920288112
2101	16	0.08231241548511292
2101	17	0.059271338356644776
2101	18	0.07062708760528125
2101	19	0.07488487036861358
2101	20	0.07845235138773177
2101	21	0.0688958671080826
2101	22	0.06674976962757029
2101	23	0.06447438879280298
2101	24	0.0530013304644541
2101	25	0.045896822758535905
2101	26	0.07386651704511138
2101	27	0.07596286408188035
2101	28	0.08337560460660143
2101	29	0.06829618080347188
2101	30	0.06251071305516831
2101	31	0.06534648512344887
2101	32	0.07102331176108123
2101	33	0.07154203259243985
2101	34	0.07646303578791702
2101	35	0.0854578805984687
2101	36	0.06673354188463065
2101	37	0.047577943420897384
2101	38	0.06017468281795857
2101	39	0.07668543728748034
2101	40	0.054044782037443895
2101	41	2.1945879283902983
2101	42	0.06382427455812234
2101	43	0.04700395993005202
2101	44	0.04067680208686397
2101	45	0.016383220366058993
2101	46	0.04241608532084484
2101	47	0.04442488749732121
2101	48	0.02837440457678042
2101	49	0.04612813084580836
2101	50	0.033176786698568606
2101	51	0.032748991095544966
2102	1	0.9085004271344701
2102	2	0.21979918644392882
2102	3	0.10659064360284276
2102	4	0.09699942996344646
2102	5	0.04104813288859077
2102	6	0.039749554828993894
2102	7	0.0439545957870493
2102	8	0.07033416603736242
2102	9	0.038677439971571914
2102	10	0.33376465318950466
2102	11	0.0170209801283292
2102	12	0.052819617596107094
2102	13	0.04866608651402515
2102	14	0.04477701678696633
2102	15	0.04682816832497849
2102	16	0.05980626694621094
2102	17	0.038011756010234876
2102	18	0.04908217267291093
2102	19	0.04606497688173761
2102	20	0.044484750605803924
2102	21	0.03227103662907638
2102	22	0.044145779414826336
2102	23	0.04802908822896512
2102	24	0.04355879243286864
2102	25	0.04219582271947786
2102	26	0.03525887312471809
2102	27	0.04510921671711543
2102	28	0.053071156043117185
2102	29	0.05989349935568811
2102	30	0.05276050482245154
2102	31	0.06314754601819317
2102	32	0.05952758676501446
2102	33	0.03627170797764023
2102	34	0.0600490498510311
2102	35	0.05524176756422605
2102	36	0.052069697022311345
2102	37	0.043684972247156395
2102	38	0.043455910913948514
2102	39	0.06490080271198195
2102	40	0.040418226529688184
2102	41	2.473365553682349
2102	42	0.0509277087808826
2102	43	0.023119759191381206
2102	44	0.05814203051969713
2102	45	0.04028820954780343
2102	46	0.02324014005522912
2102	47	0.03175259520413931
2102	48	0.0316119882079704
2102	49	0.010171107918118594
2102	50	0.034978736323736825
2102	51	0.020899693500801675
2103	1	0.948592944121863
2103	2	0.2742620165629006
2103	3	0.10293075719313549
2103	4	0.0645355217876471
2103	5	0.09114074746768352
2103	6	0.06901491253042735
2103	7	0.07966241661525686
2103	8	0.09239299539315482
2103	9	0.039822133268224036
2103	10	0.04463350666071619
2103	11	0.05710236742098829
2103	12	0.05194436085488974
2103	13	0.03763010998667937
2103	14	-0.0016013631491631486
2103	15	0.031281223821864046
2103	16	0.06926378115093001
2103	17	0.045657213533651486
2103	18	0.04945019510746107
2103	19	0.06257426929091991
2103	20	0.02371939854573668
2103	21	0.040431881317630314
2103	22	0.03459471138589265
2103	23	0.03394446182331734
2103	24	0.018805000114937798
2103	25	0.03146973756684446
2103	26	0.03229551425285848
2103	27	0.04425101160230582
2103	28	0.04087123427314765
2103	29	0.051344162799132675
2103	30	0.04397059999379849
2103	31	0.03551189507307839
2103	32	0.03934176101527953
2103	33	0.05076120791949279
2103	34	0.052377702014126726
2103	35	0.0646833750795679
2103	36	0.06756184738219417
2103	37	0.025035381248905253
2103	38	0.028707547519928767
2103	39	0.013236494422606881
2103	40	0.011476526906022855
2103	41	2.4574757207042666
2103	42	-0.00474427689904644
2103	43	-0.0041539795686134084
2103	44	0.03626490168587537
2103	45	0.011311340045402574
2103	46	0.03857964833818528
2103	47	0.013742347915183473
2103	48	0.003054673758043691
2103	49	0.012778494839018606
2103	50	0.003326078325414983
2103	51	0.024273743420089033
2104	1	0.9103499335559846
2104	2	0.14297360878263277
2104	3	0.06249731769027278
2104	4	0.05853024810745211
2104	5	0.04342372659237981
2104	6	0.03511665246868745
2104	7	0.048474318017014184
2104	8	0.05540932535677712
2104	9	0.03733212223348659
2104	10	0.34778391467297354
2104	11	0.019845931087466795
2104	12	0.04396523883146841
2104	13	0.033333226175173536
2104	14	0.036652695499292065
2104	15	0.04481669516459874
2104	16	-0.011245307677363314
2104	17	-0.018079386198245118
2104	18	-0.036216344088146
2104	19	-0.02413373915533157
2104	20	-0.02045806390071192
2104	21	-0.012931023338076386
2104	22	-0.0033225375348422403
2104	23	-0.012844070193345658
2104	24	-0.012620416387150613
2104	25	-0.01788632157691694
2104	26	0.012918081795760372
2104	27	-0.030016612719066416
2104	28	0.026262801418049264
2104	29	4.190009767057745E-4
2104	30	-0.012036473033205652
2104	31	-0.009419922816903181
2104	32	0.015663418172763954
2104	33	0.017642603455840344
2104	34	-0.004259143532607368
2104	35	-0.007199501756517179
2104	36	-0.012103277406950497
2104	37	-0.0016529703385188554
2104	38	-9.388943482591117E-4
2104	39	-0.007306824257760525
2104	40	-0.005259069973725161
2104	41	2.4551322245861655
2104	42	0.0020765899328409887
2104	43	8.808860864917278E-4
2104	44	4.393834099545302E-4
2104	45	-0.020992076339659604
2104	46	-0.028802323228539706
2104	47	0.008837409193432677
2104	48	-0.028251484567739737
2104	49	0.009036367340890195
2104	50	-0.03117482674569061
2104	51	-0.03192113780888661
2105	1	0.8967687396915665
2105	2	0.07812497989511513
2105	3	0.05033556031930431
2105	4	0.024908221516817264
2105	5	0.016308875584115867
2105	6	0.036101229718710215
2105	7	0.04947597704676099
2105	8	0.029499809264997623
2105	9	0.016177425567491355
2105	10	0.3087448950355025
2105	11	0.0036710418685217405
2105	12	0.0069942370633171436
2105	13	-0.008084908416982728
2105	14	-0.0218886618332661
2105	15	0.0012879274684536313
2105	16	-0.012924103542580667
2105	17	-0.010541957730360707
2105	18	-0.053001136185315545
2105	19	-0.043915325439705555
2105	20	-0.025887881269277102
2105	21	-0.0036098351614128887
2105	22	-0.008636624321262332
2105	23	-0.026218082826304112
2105	24	-0.03037623527322353
2105	25	0.0041896268863936825
2105	26	0.0033222175622711347
2105	27	0.012787825857280666
2105	28	-0.007369670060896283
2105	29	0.006020633313653434
2105	30	-0.006712340001087114
2105	31	-0.009403788519215084
2105	32	0.002888799159670441
2105	33	-0.003744845163431876
2105	34	-0.014635071189367466
2105	35	0.008763829067255813
2105	36	-0.04372492972710518
2105	37	-0.037525270909824826
2105	38	-0.026080028105383235
2105	39	-0.037413983729997824
2105	40	-0.03859718287097991
2105	41	2.388637994234273
2105	42	-0.04599399041637753
2105	43	-0.06885671000868143
2105	44	-0.05366059503160159
2105	45	-0.0749404326896368
2105	46	-0.05591103063020597
2105	47	-0.044492000553006505
2105	48	-0.05023025515799162
2105	49	-0.05253432757542953
2105	50	-0.08752914557521052
2105	51	-0.07540187111283814
2106	1	0.9047426333852115
2106	2	0.11251047907484235
2106	3	0.0527862701190287
2106	4	-0.006785487444375349
2106	5	0.011631205158721514
2106	6	0.009302387015097224
2106	7	0.02873968452173159
2106	8	0.026451011109422495
2106	9	0.006909335475036471
2106	10	0.32007406498879476
2106	11	0.0037508620660062775
2106	12	0.02924671399265577
2106	13	0.006636845403576785
2106	14	-0.005421753747405944
2106	15	0.028025726050607602
2106	16	0.04811492286459185
2106	17	0.01335264622528598
2106	18	0.008999385053272135
2106	19	0.02065832588348826
2106	20	0.05539507775235819
2106	21	0.02772151056419858
2106	22	0.034539302384601456
2106	23	0.025158476246765815
2106	24	0.030671250351858248
2106	25	0.010748886052297735
2106	26	0.024383008198853418
2106	27	0.026179084136728648
2106	28	0.035690163105741135
2106	29	0.02231710066640602
2106	30	0.010423316318060927
2106	31	0.014382845707849867
2106	32	0.017723397892609682
2106	33	0.04182389040178691
2106	34	0.025540864165293442
2106	35	0.017922626872056924
2106	36	-0.009280402131444987
2106	37	0.007569916550373534
2106	38	-0.01936604580533441
2106	39	-0.001160436430268419
2106	40	0.0036225651828800665
2106	41	2.420484752798721
2106	42	-0.024308006354267775
2106	43	-0.02146947288550649
2106	44	-0.04427730830718701
2106	45	-0.00679213973601378
2106	46	-0.029172702709679754
2106	47	-0.024954715983199094
2106	48	0.012306033785513648
2106	49	7.847443374302543E-4
2106	50	-0.005594264148804484
2106	51	-0.002881345554975212
2107	1	0.9265022619349921
2107	2	0.11130380655045968
2107	3	0.054112193409004306
2107	4	0.06528629045718759
2107	5	0.026905122491633904
2107	6	-0.013895981075876307
2107	7	0.052130451295212765
2107	8	0.001955071807444142
2107	9	0.023590590578450588
2107	10	0.28079983911197814
2107	11	-0.007338018071003205
2107	12	0.031828909188675425
2107	13	0.013502427560396768
2107	14	-0.021159615206393312
2107	15	0.035704235370232595
2107	16	0.022294188546865712
2107	17	0.014944909257955885
2107	18	0.021248633787415372
2107	19	0.011494259227951886
2107	20	-0.004860976821262852
2107	21	0.007235893519123238
2107	22	0.01668728962437882
2107	23	-0.019933824125082822
2107	24	0.01050542085162931
2107	25	0.01994146676676678
2107	26	0.02332448031408063
2107	27	0.04789020248045972
2107	28	0.026846291737712136
2107	29	0.04692777763708733
2107	30	0.01643555451864387
2107	31	0.019141325484568483
2107	32	0.037835991840289296
2107	33	0.016238205766384795
2107	34	0.0365342487360536
2107	35	0.03160920201185036
2107	36	-0.0013760703961480658
2107	37	-0.006361650947042108
2107	38	-0.017731066328074974
2107	39	-0.03194975579215509
2107	40	-0.03693994624456565
2107	41	-35.05040318293435
2107	42	-0.06987405679857517
2107	43	-0.07789095617289377
2107	44	-0.07461966649096752
2107	45	-0.01702536020157197
2107	46	-0.025643554038204286
2107	47	-0.021139015967648334
2107	48	0.008046788139161265
2107	49	-0.017631610070544923
2107	50	-0.0307665529415857
2107	51	-0.010649631349203048
2108	1	0.8922371117592647
2108	2	0.12152304096230893
2108	3	-6.426552804086327E-4
2108	4	0.0014161971868276169
2108	5	-0.042805879046277084
2108	6	-0.00951759500083682
2108	7	-0.007112329105090964
2108	8	-0.02762861251959947
2108	9	-0.014382541474581956
2108	10	0.2771966228385736
2108	11	-0.01882739142987333
2108	12	-0.027799794144058865
2108	13	-0.0368376138075206
2108	14	-0.024579855141858786
2108	15	-0.04225166537236191
2108	16	-0.003989637847396921
2108	17	-0.021459539944061135
2108	18	-0.032991571824318555
2108	19	-0.02739379779812623
2108	20	-0.02773011797241054
2108	21	-0.0330629643553948
2108	22	-0.037461934455158996
2108	23	-0.022724740169898894
2108	24	-0.035360255350688874
2108	25	-0.0035472617483662816
2108	26	1.952286247259849E-4
2108	27	-0.03887481215051025
2108	28	-0.009456809022786672
2108	29	-0.014615031612386531
2108	30	-0.015189736168707668
2108	31	-0.007272864711161731
2108	32	-0.020217934572372087
2108	33	-0.021631610118951983
2108	34	-0.04793678672166379
2108	35	-0.02034962320134781
2108	36	-0.036067023219288785
2108	37	-0.04855660864571121
2108	38	-0.05299402618093296
2108	39	-0.030485860173698143
2108	40	-0.08329071051441872
2108	41	-35.05040318293435
2108	42	-0.2103320726778648
2108	43	-0.10963758550245473
2108	44	-0.07900153414319533
2108	45	-0.05513594251524978
2108	46	-0.06704640148316798
2108	47	-0.051114309057837204
2108	48	-0.07719811602849802
2108	49	-0.040909849081124605
2108	50	-0.09598410954149017
2108	51	-0.09779344797463096
2109	1	0.8364391077327724
2109	2	0.041251710003265885
2109	3	-0.11174242568534254
2109	4	-0.07617269697529849
2109	5	-0.04990450856423223
2109	6	-0.0873675988012721
2109	7	-0.06664033830731597
2109	8	-0.0915844733461455
2109	9	-0.03947683748185682
2109	10	0.19786068008227886
2109	11	-0.06170700012222596
2109	12	-0.08849193541965406
2109	13	-0.08687708246706904
2109	14	-0.03816580558899574
2109	15	-0.07688084228965408
2109	16	-0.023161834529474845
2109	17	-0.054798600770091355
2109	18	-0.07353978764600555
2109	19	-0.050275801759994465
2109	20	-0.07135116593228474
2109	21	-0.06323453151783553
2109	22	-0.05701903468668945
2109	23	-0.04100420505430691
2109	24	-0.0499238295702682
2109	25	-0.0278803711724791
2109	26	-0.03311150168683952
2109	27	-0.04845410772033176
2109	28	-0.053841319602312865
2109	29	-0.04141257407884069
2109	30	-0.05489288145443538
2109	31	-0.05211590851044434
2109	32	-0.06311721897223066
2109	33	-0.04585876045996429
2109	34	-0.026136864048183384
2109	35	-0.03252807863179186
2109	36	-0.07288290686226873
2109	37	-0.07414649000849494
2109	38	-0.04450234416813004
2109	39	-0.08606900479014001
2109	40	-0.08409826077531335
2109	41	-35.05040318293435
2109	42	-0.193592930972315
2109	43	-0.1289307969808533
2109	44	-0.06839968758316672
2109	45	-0.06719012241174482
2109	46	-0.09475361764140189
2109	47	-0.053211523136560857
2109	48	-0.04516134838875985
2109	49	-0.07022801384923127
2109	50	-0.057842825086446226
2109	51	-0.10021042812468295
2110	1	0.7977162317037241
2110	2	-0.19775256182560952
2110	3	-0.16163817104010292
2110	4	-0.06532205894873044
2110	5	-0.007088076348047423
2110	6	-0.042504575339421535
2110	7	-0.01683746295505273
2110	8	-0.04352466251461351
2110	9	-0.007635110299929693
2110	10	0.2457486414017609
2110	11	-0.010310457237963533
2110	12	-0.02925953223694222
2110	13	-0.011553124638339796
2110	14	-0.023597355913899776
2110	15	-0.018909611894386558
2110	16	-0.014060273129700818
2110	17	-0.039045832147436954
2110	18	-0.0407217933593742
2110	19	-0.05207265869293565
2110	20	-0.030380223860916544
2110	21	-0.050099671280584346
2110	22	-0.05354387251804127
2110	23	-0.03375039905539268
2110	24	-0.03142658289172573
2110	25	-0.044210968034740006
2110	26	-0.05471213266648789
2110	27	-0.03400533082989199
2110	28	-0.024579975152207112
2110	29	-0.03343426973187036
2110	30	-0.0433710659758475
2110	31	-0.03699181054095391
2110	32	-0.009781564152618216
2110	33	-0.030553691503428126
2110	34	-8.865945660829766E-5
2110	35	-0.010298384618380396
2110	36	-0.01540383416172375
2110	37	-0.02960674222807569
2110	38	-0.01710021875720713
2110	39	-0.015114107086674267
2110	40	-0.0023012847023480276
2110	41	1.4175179766493642
2110	42	-0.09640264241355823
2110	43	-0.05036222176502747
2110	44	-0.0979723034952471
2110	45	-0.04370138354235564
2110	46	-0.053086934033338196
2110	47	-0.053816359191387164
2110	48	-0.06158499458871347
2110	49	-0.043849597181775835
2110	50	-0.07419535984343639
2110	51	-0.08482361346914757
2111	1	0.9308378119215419
2111	2	0.07962911728925803
2111	3	-0.023936944041970776
2111	4	-0.05743961125260455
2111	5	-0.04445563989671086
2111	6	-0.0534257484859566
2111	7	-0.046580662864649014
2111	8	-0.05834990536450846
2111	9	-0.04725884026253624
2111	10	0.22120694326002877
2111	11	-0.042195136493866414
2111	12	-0.06592190179054569
2111	13	-0.04694647989176559
2111	14	-0.027640043433812878
2111	15	-0.05891670914054714
2111	16	-0.00472959651066418
2111	17	-0.050416530981777896
2111	18	-0.055601534478206815
2111	19	-0.07326982536726234
2111	20	-0.038372452995574236
2111	21	-0.009843054115634686
2111	22	-0.03210111478877309
2111	23	-0.03321457136010508
2111	24	-0.023238100249244553
2111	25	-0.04992381513824995
2111	26	-0.04489098470872932
2111	27	-0.05088797272352963
2111	28	-0.07157417519421472
2111	29	-0.057999815771886176
2111	30	-0.04927467446286471
2111	31	-0.028478368125178122
2111	32	-0.07432446842502571
2111	33	-0.07533952776176989
2111	34	-0.04414567839039307
2111	35	-0.08147857672587122
2111	36	-0.08317653081565624
2111	37	-0.09521350717616173
2111	38	-0.08326347908180765
2111	39	-0.06552023777235405
2111	40	-0.06118130637306507
2111	41	2.356231667490512
2111	42	-0.12964005578494664
2111	43	-0.09457655711613455
2111	44	-0.11468353903958928
2111	45	-0.09337398010766407
2111	46	-0.1064670959972247
2111	47	-0.05189542426924021
2111	48	-0.1270071365273182
2111	49	-0.11044371912340267
2111	50	-0.12618556884252996
2111	51	-0.09316079888208151
2201	1	0.8294568330999823
2201	2	0.12116583893658373
2201	3	0.021459480501249573
2201	4	-0.010663642843837806
2201	5	0.0010654959772438133
2201	6	0.03264225575698987
2201	7	0.02026317712468284
2201	8	0.0462363071244809
2201	9	0.041147213883206746
2201	10	0.3180154913002582
2201	11	0.052695996012374735
2201	12	0.08357217702088349
2201	13	0.044307485483798814
2201	14	0.06608917258663638
2201	15	0.042011672851138826
2201	16	0.0368309894304133
2201	17	0.024628958099128795
2201	18	0.002117327144830483
2201	19	0.02623638202676659
2201	20	0.008505336548473963
2201	21	0.020142143435371906
2201	22	0.038620175855363925
2201	23	0.026222409074712516
2201	24	0.023053488307752446
2201	25	0.026693352567413342
2201	26	0.03379386601034895
2201	27	0.008556535239776508
2201	28	0.05869902053681386
2201	29	0.04266652151804351
2201	30	0.05578247888788468
2201	31	0.05843053928989406
2201	32	0.04727499718955386
2201	33	0.052975127431757585
2201	34	0.06312951573003289
2201	35	0.06378108675693994
2201	36	0.028673814638423778
2201	37	0.029789716314326142
2201	38	0.042468186247212714
2201	39	0.046392676214424
2201	40	0.03911768482414146
2201	41	2.2967786810938904
2201	42	0.05548030742531296
2201	43	0.039062878792442746
2201	44	0.026329800458519514
2201	45	0.023773104779351684
2201	46	0.014928129015274294
2201	47	0.0115402960951414
2201	48	0.041458948266907214
2201	49	0.04065617565948543
2201	50	0.025403571300245176
2201	51	0.03190287238665235
2202	1	0.9492562063685597
2202	2	0.14362914775649926
2202	3	0.06110292732541467
2202	4	0.08429166529828791
2202	5	0.06142212917693968
2202	6	0.06614373537901486
2202	7	0.0672287466424848
2202	8	0.06626677710657702
2202	9	0.03242556262360807
2202	10	0.3418757372190413
2202	11	0.061436190811519964
2202	12	0.07420264294748335
2202	13	0.07475587087643731
2202	14	0.07776763739703796
2202	15	0.06093129018335475
2202	16	0.07766038416767174
2202	17	0.04325318255168753
2202	18	0.028340303665750355
2202	19	0.07585279325586214
2202	20	0.05834869705536505
2202	21	0.0617464509916843
2202	22	0.0627742221961185
2202	23	0.05038659215326646
2202	24	0.03482873330145253
2202	25	0.04188321176163612
2202	26	0.08984750327983448
2202	27	0.05240856243866432
2202	28	0.04242073141333691
2202	29	0.07159449362217885
2202	30	0.05654996902111975
2202	31	0.05565148755074745
2202	32	0.04662222587437981
2202	33	0.06856387779816231
2202	34	0.06952949315425627
2202	35	0.06019202626455922
2202	36	0.050943140203813186
2202	37	0.039256236648782306
2202	38	0.03363997502977156
2202	39	0.044726117141422606
2202	40	0.057193726307225745
2202	41	2.4525265279211226
2202	42	0.030866298839200113
2202	43	0.02604803255707111
2202	44	0.005581354076326761
2202	45	0.03251276737269393
2202	46	0.0444120056400763
2202	47	0.07189381921461546
2202	48	0.07069404441345029
2202	49	6.382656405889975E-4
2202	50	0.023843687035480343
2202	51	-0.006622538819968327
2203	1	1.0830038918165243
2203	2	0.3072943394727474
2203	3	0.2836175596787882
2203	4	0.29167817116695005
2203	5	0.28729470497511755
2203	6	0.2729392528109571
2203	7	0.27444242033552513
2203	8	0.26719853502080326
2203	9	0.2573485606570287
2203	10	-37.145188594736716
2203	11	0.24384002007789007
2203	12	0.2458085011343698
2203	13	0.251825940085034
2203	14	0.2455362641582255
2203	15	0.08191203011025294
2203	16	-0.4585362897395626
2203	17	0.21519688923596192
2203	18	0.19239258618262056
2203	19	0.2128095977336173
2203	20	0.2106623804462444
2203	21	-0.14927764267800114
2203	22	0.18425733279544687
2203	23	0.20836804889052019
2203	24	0.2180342141212961
2203	25	0.22104804157415714
2203	26	-0.05307641878439284
2203	27	-0.16647743183193597
2203	28	0.22821489197789901
2203	29	-0.2989291490398145
2203	30	0.18619942415796942
2203	31	0.19091648824693408
2203	32	0.2277188589698369
2203	33	0.1604315142473709
2203	34	0.19535741455811007
2203	35	0.19570367882566586
2203	36	0.13156967768303218
2203	37	0.1515752993656605
2203	38	0.14188472976661615
2203	39	0.17352727442654725
2203	40	0.1608627585862905
2203	41	2.5883312586563463
2203	42	0.170328113349683
2203	43	0.1546777270346027
2203	44	0.1427169705530389
2203	45	0.15567913783711163
2203	46	0.1666072124169986
2203	47	0.16721740397505158
2203	48	0.17636272229516692
2203	49	0.1540297496461136
2203	50	0.18292409208255833
2203	51	0.16387532781917002
2204	1	0.933059606876931
2204	2	0.0725259139583585
2204	3	0.04975858152688062
2204	4	0.03048762260520732
2204	5	0.03905508905208421
2204	6	0.04790176212929964
2204	7	0.0456925434366795
2204	8	0.03387169453428385
2204	9	0.037419151947460705
2204	10	0.3083365851193989
2204	11	0.027000154728419545
2204	12	0.05538328320391628
2204	13	0.028781000406119972
2204	14	0.035503522122759534
2204	15	0.034638030149586996
2204	16	0.026966454039090593
2204	17	0.013901810301504725
2204	18	0.027168603582850892
2204	19	-0.005018964749687882
2204	20	-0.0043334271862391915
2204	21	0.03128642389619074
2204	22	0.040556954897702724
2204	23	0.0063364529378162615
2204	24	0.017987044663875906
2204	25	0.021531468694178102
2204	26	0.04110173354985136
2204	27	0.03945914442356724
2204	28	0.036799114089767215
2204	29	0.04254011203488517
2204	30	0.034313519820194927
2204	31	0.033171911000813736
2204	32	0.03184713345219592
2204	33	0.03452573271402315
2204	34	0.03666991454543478
2204	35	0.02403527201386879
2204	36	0.025980546266140436
2204	37	0.03837162046658449
2204	38	0.014740533619693963
2204	39	0.040257506939617826
2204	40	0.03998311023791956
2204	41	2.470734403537591
2204	42	-0.002022286584768551
2204	43	0.020811310805420646
2204	44	0.013308829452668647
2204	45	0.01033166388790363
2204	46	-0.004444831149257311
2204	47	0.04061822182882224
2204	48	0.05691289017295986
2204	49	0.014128243225577819
2204	50	0.029206651421745278
2204	51	0.004255791898636119
2205	1	0.8831861160871668
2205	2	0.11362088467861042
2205	3	0.024402437420683043
2205	4	-0.03512451075464185
2205	5	-0.003950966960111657
2205	6	0.029553392006199886
2205	7	0.03578653139622645
2205	8	0.024464930157314768
2205	9	0.028170876692215074
2205	10	0.29768986654665497
2205	11	-0.023627736828103707
2205	12	-7.768427730425742E-4
2205	13	-0.01672972813589979
2205	14	-0.02066328169642162
2205	15	0.023908246399550137
2205	16	0.03790858590102175
2205	17	0.006259900331841095
2205	18	-0.012300631792285799
2205	19	0.02474292155101665
2205	20	0.035741553689376815
2205	21	0.04330596732059888
2205	22	-9.41569711557122E-4
2205	23	-0.002979044944567022
2205	24	0.028494738468559433
2205	25	-0.010868241402491208
2205	26	0.011864538423083104
2205	27	0.024455780224805324
2205	28	0.011847553155512003
2205	29	0.017601070634704286
2205	30	0.022220760978967746
2205	31	0.04180522265217945
2205	32	0.046420252842374055
2205	33	0.014591194426657239
2205	34	0.021296445880707893
2205	35	0.020716634364120523
2205	36	0.008738096190683109
2205	37	0.002961029003955673
2205	38	-8.62282700879291E-4
2205	39	-0.03164387542666702
2205	40	-0.013929191121789586
2205	41	1.0061594060378383
2205	42	-0.024839829052304196
2205	43	-0.04436450941190628
2205	44	-0.03917102356897573
2205	45	-0.028874776769455934
2205	46	-0.02823376586464832
2205	47	-0.015932824891883968
2205	48	0.011698188752092165
2205	49	0.003768988913364524
2205	50	-0.0013180535322590003
2205	51	-0.001336305316968378
2206	1	0.8975199130397513
2206	2	0.12258886847417472
2206	3	0.043584199061285744
2206	4	0.027667813817487286
2206	5	0.057170733867394574
2206	6	0.039875601486500045
2206	7	0.029477564355666175
2206	8	0.016371441430777622
2206	9	0.022064260130768787
2206	10	0.3039309866224542
2206	11	0.007719911572685589
2206	12	0.016402229591257367
2206	13	1.695104169385786E-5
2206	14	0.012278500132012482
2206	15	-0.0019405191882952977
2206	16	0.05032061054134118
2206	17	0.020227929379373677
2206	18	0.022927392633924626
2206	19	0.0073671492711895326
2206	20	0.0054491513898895505
2206	21	0.001851149119055151
2206	22	0.03599696071781011
2206	23	0.02421050558029947
2206	24	0.019257622572524724
2206	25	0.011091763884941486
2206	26	0.020472357975279465
2206	27	0.04548667428426967
2206	28	0.02876864602379925
2206	29	0.044908373991333406
2206	30	0.03063909792641084
2206	31	0.03189662884339839
2206	32	0.020639923843319252
2206	33	-0.002147274683039768
2206	34	0.009660611020144927
2206	35	0.03545008585263787
2206	36	0.018078218229589993
2206	37	0.032243342557933374
2206	38	0.02958031088260782
2206	39	0.015942996098367246
2206	40	0.00606577171860323
2206	41	-35.05040318293435
2206	42	-0.05203007498771939
2206	43	-0.022113036987917667
2206	44	-0.02477462890061588
2206	45	0.025780591023796262
2206	46	-0.02420798585863082
2206	47	0.017292713081602074
2206	48	0.015282611104254329
2206	49	0.008449301209950022
2206	50	-0.03179222518700442
2206	51	-0.03558248810863773
2207	1	0.7843960015789051
2207	2	-0.37680184470591627
2207	3	-0.09897713324210855
2207	4	-0.03481715116519979
2207	5	-0.010111872739130945
2207	6	0.0011185233915256276
2207	7	0.01655025037701563
2207	8	0.008476364947405557
2207	9	0.01124156822055511
2207	10	0.3033298800596498
2207	11	-0.015262834785531254
2207	12	-0.016699962016687664
2207	13	0.003889485923224356
2207	14	0.02172525704741446
2207	15	-0.008469992227219336
2207	16	0.01637637197889319
2207	17	0.010824882869300723
2207	18	0.039608970731940474
2207	19	0.026825610351650653
2207	20	0.009618498512018903
2207	21	-0.0033037691364938837
2207	22	0.016065394327249294
2207	23	0.0023868118007683847
2207	24	0.03141532175651918
2207	25	0.018094316633273877
2207	26	0.029172406040309795
2207	27	0.030604309745683622
2207	28	0.04086103560673848
2207	29	0.02392706999300742
2207	30	0.029218489717486307
2207	31	0.019880894422030337
2207	32	0.024128815602644238
2207	33	0.002005335149419807
2207	34	0.018996362205626838
2207	35	0.02459727973268855
2207	36	0.024573394257259906
2207	37	-0.004415897270511948
2207	38	0.0014108995708710381
2207	39	9.11708291525315E-4
2207	40	0.030205834412470267
2207	41	0.7044855640803789
2207	42	-0.04863731792606529
2207	43	-0.0020178427311705605
2207	44	-0.019410419951633173
2207	45	-9.221772002163675E-4
2207	46	-0.037422302839942745
2207	47	-0.021901831606882638
2207	48	-0.02110302924858587
2207	49	-0.030446882743156323
2207	50	-0.020520755071245844
2207	51	-0.013616585537910453
2208	1	0.9335604742921291
2208	2	0.06152911967224384
2208	3	-0.04112473815791162
2208	4	-0.03708530682170874
2208	5	-0.006049959552498763
2208	6	-6.800760690026664E-4
2208	7	0.02065093232293691
2208	8	-0.04522849474044932
2208	9	0.007554937956470553
2208	10	0.2786119697035474
2208	11	-0.05250118869355447
2208	12	-0.028558549219134477
2208	13	-0.016226636005910677
2208	14	0.00459236393736262
2208	15	0.009116532014139977
2208	16	-0.01730925991467558
2208	17	-0.03204926703042332
2208	18	-0.03737335833208988
2208	19	-0.024631571935813668
2208	20	-0.028257302197239653
2208	21	-0.020508347248323844
2208	22	-0.019265772057138975
2208	23	-0.027849000204838603
2208	24	0.01877441852771966
2208	25	-0.0271502858081476
2208	26	-0.02877283528049901
2208	27	-0.03437151447359099
2208	28	-0.008847837774894174
2208	29	-0.010950348653949504
2208	30	-0.009505859295515506
2208	31	-0.016783624100739303
2208	32	-0.019388950117445347
2208	33	-0.015678183174898663
2208	34	-0.05413681542336235
2208	35	-0.05641185852253017
2208	36	-0.03660497899856807
2208	37	-0.07442228414815588
2208	38	-0.04587591147750203
2208	39	-0.05314712854173109
2208	40	-0.06258809725051151
2208	41	2.388976837323341
2208	42	-0.07854503460218609
2208	43	-0.06496065370286175
2208	44	-0.07203937892379031
2208	45	-0.01813173864599804
2208	46	-0.10077141749844287
2208	47	-0.07807728885780563
2208	48	-0.06541996559460728
2208	49	-0.030692998195654297
2208	50	-0.04319914393920499
2208	51	-0.0871506652660301
2209	1	-36.582431999837695
2209	2	0.541744600022497
2209	3	0.0543361904950288
2209	4	-0.015613137423173384
2209	5	-0.8305396173168162
2209	6	-0.7602599548844751
2209	7	-0.573822589749426
2209	8	-0.6355197542100939
2209	9	-0.6578645206911347
2209	10	-0.33880996387990336
2209	11	-0.6534977403433473
2209	12	-0.7427037330975068
2209	13	-0.6615853554655331
2209	14	-0.6070948697519754
2209	15	-0.5520062133521222
2209	16	-0.9234637129935379
2209	17	-0.8171968232715656
2209	18	-0.7346605820250147
2209	19	-0.7803914619642995
2209	20	-0.7136012439939492
2209	21	-0.7428709800011575
2209	22	-0.7385176257530546
2209	23	-0.6664898424410026
2209	24	-0.6759896997908044
2209	25	-0.6122124262788802
2209	26	-0.758234616374736
2209	27	-0.7477534489523237
2209	28	-0.7636625244814326
2209	29	-0.8176211205321238
2209	30	-0.7667461794937793
2209	31	-0.7855259422769194
2209	32	-0.813330307429716
2209	33	-0.8572475209936172
2209	34	-0.8645381850965848
2209	35	-0.7746778847414149
2209	36	-0.14272856893374097
2209	37	-0.11410650538681466
2209	38	-0.10775851387418811
2209	39	-0.121014990305639
2209	40	-0.13818129856912975
2209	41	-4.097548859419987
2209	42	-0.17293705333943876
2209	43	-0.11334400846710224
2209	44	-0.08753749537406463
2209	45	-0.08564699709005907
2209	46	-0.12214012344148983
2209	47	-0.14103262054089072
2209	48	-0.10886622519056033
2209	49	-0.09839219913396846
2209	50	-0.12396254432544396
2209	51	-0.15182727505942495
2211	1	-36.582431999837695
2211	2	0.483775266502974
2211	3	0.07143717868247279
2211	4	-0.02489043807783986
2211	5	-0.8533944760043681
2211	6	-0.906233317369562
2211	7	-0.6031895258107554
2211	8	-0.6508670863455066
2211	9	-0.6160036134493296
2211	10	-0.3593057518716378
2211	11	-0.6274375677199444
2211	12	-0.7265385441315502
2211	13	-0.6150392926098789
2211	14	-0.632648483757265
2211	15	-0.6490438372382314
2211	16	-0.6008698066580749
2211	17	-0.6330314615152446
2211	18	-0.6131561627007329
2211	19	-0.622097506247421
2211	20	-0.6218653139477937
2211	21	-0.558755299526851
2211	22	-0.5796055514104097
2211	23	-0.6209667439272337
2211	24	-0.5197180072856824
2211	25	-0.5443081128332707
2211	26	-0.6998542168480739
2211	27	-0.6738160610644641
2211	28	-0.7245780451489736
2211	29	-0.7583112535134333
2211	30	-0.7591678794024617
2211	31	-0.7385944138626712
2211	32	-0.770271913120645
2211	33	-0.7691084792944878
2211	34	-0.8310671739625519
2211	35	-0.7845661111771918
2211	36	-0.09164537610867995
2211	37	-0.08881721528248221
2211	38	-0.08300826327536726
2211	39	-0.04278031522935777
2211	40	-0.08352082616784173
2211	41	2.3462953400891067
2211	42	-0.15060252091084436
2211	43	-0.09973179148782663
2211	44	-0.028138245264635486
2211	45	-0.033632107918599274
2211	46	-0.06302124760694028
2211	47	-0.06531757073287281
2211	48	-0.08339149556113767
2211	49	-0.07854728219534479
2211	50	-0.027048927404742074
2211	51	-0.08469462580791998
2301	1	0.7105713916960354
2301	2	-0.06990468220030976
2301	3	-0.05982319558377469
2301	4	-0.08674498949629594
2301	5	-0.11480665361006004
2301	6	-0.020767725845196594
2301	7	-0.0371510191708424
2301	8	-0.028503439399521824
2301	9	-0.04426439105609603
2301	10	0.28468202453222347
2301	11	0.027485831756450807
2301	12	0.02563051664439797
2301	13	0.026918515516506147
2301	14	-0.01589586282851485
2301	15	0.02430242826305573
2301	16	0.0037996549824157455
2301	17	-0.003920854566224818
2301	18	-0.021938647985571436
2301	19	-0.029555848243774108
2301	20	-0.24620720212684688
2301	21	0.014815408270557384
2301	22	0.020577854143638774
2301	23	-0.014156236693921187
2301	24	0.005519773913206905
2301	25	-0.006598597030908593
2301	26	0.0019793452401728473
2301	27	0.021037781526445087
2301	28	-0.008521476065418199
2301	29	0.046578251200728005
2301	30	0.02607837348179487
2301	31	0.05026950638261951
2301	32	-0.061881809533346654
2301	33	0.0447947148653256
2301	34	0.056350877224105034
2301	35	0.05523859926539387
2301	36	0.024220230938311715
2301	37	-0.07066122619639259
2301	38	-0.03037681073138998
2301	39	-0.09761321329008865
2301	40	-0.0010791715425000348
2301	41	2.470892950301703
2301	42	0.0031649042741292988
2301	43	0.025539087714996356
2301	44	0.0014869047788153011
2301	45	0.023006621910383274
2301	46	-0.013570189974004165
2301	47	0.02366698149639035
2301	48	0.01883448957284628
2301	49	0.018932002532089598
2301	50	0.015288963202273465
2301	51	0.018866625040637075
2302	1	0.8788030905816981
2302	2	0.18853229623230305
2302	3	0.09666972979180599
2302	4	0.06640866491718356
2302	5	0.10070123500565131
2302	6	0.07346122836931102
2302	7	0.05510145186207893
2302	8	0.04393640767334972
2302	9	0.07486401406469412
2302	10	0.3572642717503953
2302	11	0.06336938639195466
2302	12	0.02608413844892965
2302	13	0.06850688187870446
2302	14	0.07137026389671774
2302	15	0.08350016860350706
2302	16	0.03602311482819687
2302	17	0.02885072996531335
2302	18	0.002357395988710209
2302	19	0.006578121567400785
2302	20	0.03138435026551889
2302	21	0.03603978780760286
2302	22	0.039172300405063254
2302	23	0.04013737526267391
2302	24	0.0495924352263728
2302	25	0.012081832558529015
2302	26	0.06130309304709414
2302	27	0.04828349394740883
2302	28	0.03309697999096528
2302	29	0.038712422358997856
2302	30	0.031354689500837196
2302	31	0.06595834518551413
2302	32	0.04633161973773525
2302	33	0.05693954156690495
2302	34	0.03941463373737264
2302	35	0.046958458666551905
2302	36	-0.011533968389038307
2302	37	0.034546095023088697
2302	38	0.014887835135446892
2302	39	0.0231296233650653
2302	40	0.02304112030558514
2302	41	2.4603140272192974
2302	42	0.03153279755431271
2302	43	0.054553956405435144
2302	44	0.013035447204096329
2302	45	0.020550869912945302
2302	46	0.01737238616367165
2302	47	0.03563300723336482
2302	48	0.0377376639121465
2302	49	0.044072087742208055
2302	50	0.014758272672793282
2302	51	0.006822746322804107
2303	1	0.8440049202731643
2303	2	0.10823855218612977
2303	3	0.06050902587558937
2303	4	0.01217939847719407
2303	5	0.006821486610022021
2303	6	0.01658292709009146
2303	7	0.022176272226630545
2303	8	-0.08335122360066549
2303	9	0.035670907453528855
2303	10	0.28828531778286504
2303	11	-0.005218202168180142
2303	12	0.018108953252287563
2303	13	0.014548711577589302
2303	14	0.012093125966856633
2303	15	-0.04003859293319323
2303	16	-0.02398785758089872
2303	17	-0.03035749920474018
2303	18	-0.014183823091300951
2303	19	-0.037758282393056675
2303	20	-0.004542830936884457
2303	21	0.012069130662453631
2303	22	-8.958565848828925E-4
2303	23	-0.032827509782833886
2303	24	-0.048909443688280874
2303	25	0.0035892359037177357
2303	26	0.03423986264171219
2303	27	0.028116088731955813
2303	28	0.03611775725934052
2303	29	0.03066165913988783
2303	30	0.014981070127461749
2303	31	0.034690825041771234
2303	32	0.036646255475218936
2303	33	0.016949341001755158
2303	34	0.02561498116956784
2303	35	0.04346298613850763
2303	36	0.057225216503468346
2303	37	0.06514480725961391
2303	38	0.048723064481443146
2303	39	0.05051247314565188
2303	40	0.07686940352758143
2303	41	2.481019594052057
2303	42	0.05391175277397764
2303	43	0.056352469751338674
2303	44	0.026209170929327286
2303	45	0.05539400632633118
2303	46	0.03183300219738072
2303	47	0.051134727025015536
2303	48	0.04179647378972362
2303	49	0.022429003522098867
2303	50	0.020288980648338395
2303	51	0.023658560066870393
2304	1	0.9104867267272283
2304	2	0.13057456595887373
2304	3	0.07127771471929378
2304	4	0.03713948876006157
2304	5	0.04789270936208112
2304	6	0.01850360894589187
2304	7	0.04967121104354533
2304	8	0.009643995515595805
2304	9	0.010380579037068571
2304	10	0.32957914427118595
2304	11	0.022960106405967906
2304	12	-0.012802286417333164
2304	13	0.003788939315441553
2304	14	5.930287935598244E-4
2304	15	0.022927591665094837
2304	16	0.0086889112814319
2304	17	-0.016639806988600014
2304	18	0.0017891587687088872
2304	19	-0.004775874848178319
2304	20	-0.018026605050621924
2304	21	-0.013249075597030924
2304	22	0.0021088334063605885
2304	23	0.005962199642887356
2304	24	-0.006581361655705109
2304	25	0.01374957813583677
2304	26	0.042312117825368034
2304	27	0.04247564474340493
2304	28	0.03889203085759618
2304	29	0.009497775251588791
2304	30	0.020252236354309616
2304	31	0.0071288932977608965
2304	32	0.05795416414203913
2304	33	0.01946808305385872
2304	34	0.041598161959683466
2304	35	0.042631044675673024
2304	36	-0.0014682124012139752
2304	37	0.008649603617527646
2304	38	0.018623236627092865
2304	39	0.011939588630760056
2304	40	2.2659753215492628E-4
2304	41	2.4457705304767785
2304	42	-0.01172068975616014
2304	43	0.011923685727857958
2304	44	-6.324292352388738E-4
2304	45	0.015964819531227192
2304	46	0.012898259509789511
2304	47	0.007888876774110543
2304	48	0.03980468481795185
2304	49	0.03181982491888391
2304	50	0.020785403021477578
2304	51	0.03187682972125572
2305	1	0.8743364347095692
2305	2	0.07034015162382445
2305	3	0.021772991650180984
2305	4	-0.047645547037795666
2305	5	-0.03805552614504393
2305	6	-0.042889716363511354
2305	7	-0.021737970440049992
2305	8	-0.04900908673405979
2305	9	-0.04280086898750568
2305	10	0.22430952975879848
2305	11	-0.0376174770291442
2305	12	-0.06223595619398026
2305	13	-0.032157661607620014
2305	14	-0.0708807354585943
2305	15	-0.10701181943088756
2305	16	-0.00968372403790596
2305	17	-0.03480202440861291
2305	18	-0.02451497353816734
2305	19	-0.024847014754492136
2305	20	-0.045997206841022376
2305	21	0.005500455832880391
2305	22	-0.014447773288786436
2305	23	-0.01950673159057459
2305	24	-0.020594144133724512
2305	25	-0.025757594694489683
2305	26	0.0049787257787770045
2305	27	-0.03303422842954973
2305	28	0.010962567809961854
2305	29	-0.03193689702307978
2305	30	-0.022339060779017927
2305	31	-0.009670602984769516
2305	32	-0.018879952890692664
2305	33	0.022851196363809834
2305	34	0.013100946160008675
2305	35	0.02835066192216118
2305	36	-0.03613842640670839
2305	37	-0.03968635310549473
2305	38	-0.04058937142240637
2305	39	-0.03266234414670066
2305	40	-0.025197028217846196
2305	41	1.4062927255838247
2305	42	-0.057089350029222885
2305	43	-0.05588256169050254
2305	44	-0.039543306491424346
2305	45	-0.04359971722242051
2305	46	-0.022259995495382157
2305	47	-0.007406432700847176
2305	48	-0.02581247962793043
2305	49	-0.032054386548033165
2305	50	-0.007878456392283795
2305	51	0.015914024455753406
2306	1	0.7369511555596944
2306	2	-0.16385323894707682
2306	3	-0.046839556332933796
2306	4	-0.03156892432806302
2306	5	0.02904322665587955
2306	6	0.038054095778399244
2306	7	0.007160408290701525
2306	8	0.024908843462824848
2306	9	-0.003560562501618847
2306	10	0.3326761739465596
2306	11	0.017203010237608396
2306	12	0.03256515336614996
2306	13	8.130544781650428E-4
2306	14	0.018303218308872715
2306	15	0.043593029850896414
2306	16	-0.007123512421905787
2306	17	0.004960806520898586
2306	18	-0.01864414123908631
2306	19	-0.04097960548976687
2306	20	0.0021729691202025947
2306	21	-0.002319488526893565
2306	22	-0.010295345468406936
2306	23	0.0064694141844796604
2306	24	-0.0033917242071481724
2306	25	-0.008696135699175045
2306	26	0.037637913858276306
2306	27	0.011897421559865506
2306	28	0.010648931033365727
2306	29	0.010339594868540303
2306	30	-0.004025744711242396
2306	31	0.016187007820157362
2306	32	-0.017067926670520706
2306	33	0.013061110817240262
2306	34	0.009782897468703311
2306	35	0.01696425978450833
2306	36	0.031330628827248574
2306	37	-0.009398431426092202
2306	38	0.026105856188074483
2306	39	0.018064682419790756
2306	40	0.014990096703897393
2306	41	2.4671479732792534
2306	42	-0.011765962778355288
2306	43	-0.008237602421651502
2306	44	0.0036562130118014124
2306	45	-0.0024160578945284783
2306	46	0.0031864253049675995
2306	47	0.01525165234050263
2306	48	0.0026731493286717978
2306	49	-0.005869762017759683
2306	50	-0.0030467144261123735
2306	51	0.020861460360322326
2307	1	0.8830844265390496
2307	2	0.003375852773558563
2307	3	-0.04207171977213875
2307	4	-0.03408376353806375
2307	5	-0.051757169673201986
2307	6	-0.014022042244832278
2307	7	-0.0023128659913922434
2307	8	-0.035762925351939145
2307	9	-0.04390493366705073
2307	10	0.26176011715172365
2307	11	-0.061772096673955446
2307	12	-0.06275681214121676
2307	13	-0.07953370542788463
2307	14	-0.013285868959506786
2307	15	-0.04350863994047671
2307	16	-0.006483172929158343
2307	17	-0.0021850942235630555
2307	18	-0.03509534181955587
2307	19	-0.04252425713596608
2307	20	-0.03104793079016588
2307	21	-0.049021274166584305
2307	22	-0.0071338416496473656
2307	23	-0.02658360099776047
2307	24	-0.019652610570105367
2307	25	-0.01677085281424695
2307	26	0.006503135897602874
2307	27	-0.020528420239905643
2307	28	0.004623876732971155
2307	29	-0.007032807270896058
2307	30	-0.025426494360850427
2307	31	-0.04948820812676047
2307	32	-0.018394709471479587
2307	33	0.008472127004878871
2307	34	-0.009613104418740193
2307	35	-0.016025986471660758
2307	36	-0.04000000406676918
2307	37	-0.028669433672654066
2307	38	-0.035811540241518
2307	39	-0.03378651295737001
2307	40	-0.06573340912066072
2307	41	-35.05040318293435
2307	42	-0.0849039131084055
2307	43	-0.08799034988320642
2307	44	-0.06886322665253886
2307	45	-0.027659546713692862
2307	46	-0.06463053204523561
2307	47	-0.02752307255490649
2307	48	-0.06173006232239686
2307	49	-0.011450795249764667
2307	50	-0.0556306222393701
2307	51	-0.08937501841369766
2308	1	0.9016817322005934
2308	2	0.1658263201280974
2308	3	0.023283556095805125
2308	4	-0.043042586787166215
2308	5	-0.001378892588363101
2308	6	0.0037081756283541267
2308	7	3.9109413728510845E-4
2308	8	-0.03444261843292651
2308	9	0.015422116993875079
2308	10	0.27904884088333404
2308	11	-0.01857417088199753
2308	12	-0.019278324825336313
2308	13	-0.01579049049269088
2308	14	-0.014162242690190396
2308	15	-0.019703897216302835
2308	16	-0.0316432474614885
2308	17	-0.034436384785287544
2308	18	-0.034210370282337976
2308	19	-0.07490084622035909
2308	20	-0.029750785921720535
2308	21	-0.01941551111044504
2308	22	-0.05664800693890015
2308	23	-0.04081979436038097
2308	24	-0.04913490049771241
2308	25	-0.03692261721749901
2308	26	-0.023211272572609687
2308	27	-0.02198947594215639
2308	28	-0.01894928772968285
2308	29	-0.060749803620844034
2308	30	-0.025016223130350568
2308	31	-0.05731645539080432
2308	32	-0.00968753270259981
2308	33	-0.05912694402513807
2308	34	-0.026325324878371248
2308	35	-0.043086983334411855
2308	36	-0.03220977231273281
2308	37	-0.03351117079209587
2308	38	-0.06837954431546933
2308	39	-0.02451755751565088
2308	40	-0.04527684444210678
2308	41	-35.05040318293435
2308	42	-0.08970043208528011
2308	43	-0.057815461002931556
2308	44	-0.0641196991707389
2308	45	-0.051922134798672914
2308	46	-0.056824792056644924
2308	47	-0.07488224108851682
2308	48	-0.022666326360663902
2308	49	-0.019298157086673484
2308	50	-0.0720910571992519
2308	51	-0.06301069691689065
2309	1	-36.582431999837695
2309	2	0.47904562029915354
2309	3	0.0619612491732866
2309	4	0.15872098542004665
2309	5	0.05170846255181516
2309	6	-0.79177743641403
2309	7	-0.7753564753313782
2309	8	-0.666794388006366
2309	9	-0.6096234194179146
2309	10	-0.2887117621445512
2309	11	-0.6554477460816202
2309	12	-0.7007832057824857
2309	13	-0.6201444932543225
2309	14	-0.7071311545283976
2309	15	-0.672144188889412
2309	16	-0.8004856041106905
2309	17	-0.7292752022413822
2309	18	-0.7375462152950831
2309	19	-0.6632326950135052
2309	20	-0.6895429024119721
2309	21	-0.7030055709973482
2309	22	-0.6948066669863096
2309	23	-0.615005076048142
2309	24	-0.6214475708914193
2309	25	-0.5840685453413599
2309	26	-0.8361258282538131
2309	27	-0.8219601510681755
2309	28	-0.7235352344119192
2309	29	-0.8690361922638132
2309	30	-0.8129479921580014
2309	31	-0.7859323740691906
2309	32	-0.9760115080523306
2309	33	-0.8169639021452966
2309	34	-0.9239364206417591
2309	35	-0.7942397742810385
2309	36	-0.10239611045155783
2309	37	-0.05752179053572348
2309	38	-0.0332607314692126
2309	39	-0.04647191856123101
2309	40	-0.01729176172548108
2309	41	2.3893956676403576
2309	42	-0.08725141460627128
2309	43	-0.026248882925969497
2309	44	-0.008419309755822724
2309	45	-0.02162159581224188
2309	46	-0.060927365450162085
2309	47	-0.06942599842267327
2309	48	-0.03453820200665092
2309	49	-0.07560069335033859
2309	50	-0.026940726139351057
2309	51	-0.046552753142840686
2310	1	-0.37410926493409846
2310	2	-1.7549474899303235
2310	3	-1.4269029942336218
2310	4	-0.9591420417255989
2310	5	-0.8243516702024678
2310	6	-0.6214431237669373
2310	7	-0.5012937730908078
2310	8	-0.5034811830964614
2310	9	-0.40034416764054725
2310	10	-0.16935301453627716
2310	11	-0.4022489201430375
2310	12	-0.4114698572678819
2310	13	-0.3832300148850152
2310	14	-0.38988292010972714
2310	15	-0.3273552334579719
2310	16	-0.23976123030374907
2310	17	-0.22939767271471823
2310	18	-0.24376009213381877
2310	19	-0.2696232593371164
2310	20	-0.22571431077869875
2310	21	-0.18803045774627947
2310	22	-0.21356779780052193
2310	23	-0.2148350776608723
2310	24	-0.20999073834347826
2310	25	-0.20634985426800512
2310	26	-0.17022790305119173
2310	27	-0.1971708538111514
2310	28	-0.17105077286234405
2310	29	-0.20234439100520518
2310	30	-0.18794420007602497
2310	31	-0.17820599710155705
2310	32	-0.2099009175651929
2310	33	-0.2148402902634885
2310	34	-0.20617122100112795
2310	35	-0.22342562725267356
2310	36	-0.19508333654346188
2310	37	-0.201922333997679
2310	38	-0.19126635297236305
2310	39	-0.21585044719892466
2310	40	-0.19656649292743822
2310	41	2.242263585653525
2310	42	-0.24582752456593937
2310	43	-0.23707938673399553
2310	44	-0.2401491141090304
2310	45	-0.1862830746369113
2310	46	-0.21551813170629686
2310	47	-0.22202311277908393
2310	48	-0.18085246581458136
2310	49	-0.1791545575131792
2310	50	-0.2033430845086599
2310	51	-0.23446881934627584
2311	1	0.8645199140768227
2311	2	0.01728664670667257
2311	3	-0.09956535588813153
2311	4	-0.1508259165650827
2311	5	-0.09674770144381029
2311	6	-0.05551598922519929
2311	7	-0.05192140138487389
2311	8	-0.13146488209188334
2311	9	-0.10019595883652954
2311	10	0.20080345676582567
2311	11	-0.10396568184767574
2311	12	-0.11970035147106728
2311	13	-0.08975049108555311
2311	14	-0.07685804171376276
2311	15	-0.0927973814114651
2311	16	-0.06119357976713502
2311	17	-0.10929926042208393
2311	18	-0.06939601071682944
2311	19	-0.10240609978101389
2311	20	-0.06936501768997516
2311	21	-0.08024939107560414
2311	22	-0.0709941000725749
2311	23	-0.052909708874913974
2311	24	-0.08537140200663629
2311	25	-0.05748837713459665
2311	26	-0.09038562709966413
2311	27	-0.058175014129155045
2311	28	-0.07007783379064847
2311	29	-0.06393965063045215
2311	30	-0.07971069753170212
2311	31	-0.07936607878074398
2311	32	-0.08570585026072308
2311	33	-0.06399141387269935
2311	34	-0.06342862154190954
2311	35	-0.07673356205546611
2311	36	-0.08812423828823768
2311	37	-0.09130325673393713
2311	38	-0.08289106560975057
2311	39	-0.10350818032490139
2311	40	-0.09008740395258741
2311	41	2.324986732797292
2311	42	-0.17595668162276468
2311	43	-0.1292097763806126
2311	44	-0.15182879620262213
2311	45	-0.09700763332671158
2311	46	-0.13245667090630775
2311	47	-0.13438117288968954
2311	48	-0.0907201748143791
2311	49	-0.0738546596411993
2311	50	-0.11887582275316788
2311	51	-0.12191786065115906
2401	1	0.8396418678919986
2401	2	0.14646579917616265
2401	3	0.04597337896034759
2401	4	0.0560836629431023
2401	5	0.02754619578726647
2401	6	0.05660529274892667
2401	7	0.055793643863673026
2401	8	0.048142515234239625
2401	9	0.03918548337105676
2401	10	0.33567207477963734
2401	11	0.06809301925817834
2401	12	0.060373729922474695
2401	13	0.06713123640770391
2401	14	0.06088033627587919
2401	15	0.09469618256142809
2401	16	0.0146545115561878
2401	17	0.01870028150005254
2401	18	0.018646567458333152
2401	19	0.015204046121667147
2401	20	0.024739240523693695
2401	21	0.028352653722954813
2401	22	0.01909329474182897
2401	23	0.035364568229553583
2401	24	0.01811046045983744
2401	25	0.01349926960354253
2401	26	0.051044259525227176
2401	27	0.04468165715829997
2401	28	0.0567075053250079
2401	29	0.05371668079380498
2401	30	0.029186004331023696
2401	31	0.0379194144725119
2401	32	0.04157676792818421
2401	33	0.044540331284437684
2401	34	0.02831460503674066
2401	35	0.0423009388137956
2401	36	0.019669223285049497
2401	37	0.01535920527377499
2401	38	0.03104322215602906
2401	39	0.051788053394091094
2401	40	0.04376151688369845
2401	41	2.4962166674780946
2401	42	0.05080882058737757
2401	43	0.05789674455463256
2401	44	0.049919877956334346
2401	45	0.03938198177626617
2401	46	-0.016641853172266963
2401	47	0.028859059129850095
2401	48	0.001486486751268501
2401	49	0.06652523297854884
2401	50	0.0177164360358546
2401	51	0.03371844128263035
2402	1	0.9147291242617399
2402	2	0.11844025877431363
2402	3	0.0740892954947654
2402	4	0.06583753896011757
2402	5	0.027675411268475614
2402	6	0.04791728175234766
2402	7	0.0666952296220984
2402	8	0.07617518920693556
2402	9	0.056812236744853806
2402	10	0.3568391737636887
2402	11	0.07685479041487753
2402	12	0.0800854292117208
2402	13	0.05576399552631983
2402	14	0.07023734468349119
2402	15	0.08051854850317142
2402	16	0.03236585950159565
2402	17	0.04225260092241001
2402	18	0.029351300576173855
2402	19	0.0439043013323257
2402	20	0.025553989184402326
2402	21	0.04504754229761687
2402	22	0.02746989432048963
2402	23	0.030735504048571727
2402	24	0.020454767703817822
2402	25	0.02491901429966248
2402	26	0.06615318320552888
2402	27	0.06150640055443546
2402	28	0.04963061118990453
2402	29	0.07890651564370899
2402	30	0.06050560913742942
2402	31	0.0625356327720965
2402	32	0.055103872113946295
2402	33	0.06819570365077254
2402	34	0.061599182067055835
2402	35	0.06631859712629051
2402	36	0.05371852228419982
2402	37	0.04805999086686086
2402	38	0.04915260095500429
2402	39	0.056145499762173756
2402	40	0.0418592467127894
2402	41	2.498931615355467
2402	42	0.03277044078892999
2402	43	0.04232531940053974
2402	44	-0.008961831505558848
2402	45	0.026619958504284114
2402	46	-0.032288429310831646
2402	47	-0.010953355197187875
2402	48	-0.00919730804270813
2402	49	0.010047980311789217
2402	50	-0.021314175595378515
2402	51	-0.009289505970997425
2403	1	0.8899857289049322
2403	2	0.1203301252212654
2403	3	0.08168396684160939
2403	4	0.0389944119996386
2403	5	0.011855799216306195
2403	6	0.03757647242763795
2403	7	0.08374349662505409
2403	8	0.09205088601085265
2403	9	0.0666801897597793
2403	10	0.32770469040690386
2403	11	0.07096808785766484
2403	12	0.06568599252970841
2403	13	0.04243231104868528
2403	14	0.04614618699029904
2403	15	0.041542123766461714
2403	16	0.05720816441817078
2403	17	0.03741102879697422
2403	18	0.02785052181086911
2403	19	0.03747401822744223
2403	20	0.03770359641914922
2403	21	0.05183858935423302
2403	22	0.03337652309705419
2403	23	0.03327065372252491
2403	24	0.0181438208978264
2403	25	0.038847359941613036
2403	26	0.0377049926963835
2403	27	0.041659243959685455
2403	28	0.03702009157827746
2403	29	0.014170866780524705
2403	30	0.02410427500375789
2403	31	0.0459514184201808
2403	32	0.020118325134959036
2403	33	0.03242265124539756
2403	34	0.04640558729694533
2403	35	0.05405094598791038
2403	36	0.046635189642458386
2403	37	0.04539155646963877
2403	38	0.035530679483514405
2403	39	0.01879591164777139
2403	40	0.03683440778134184
2403	41	2.4663964360679103
2403	42	0.04978862761672076
2403	43	0.024171808223634628
2403	44	0.02879764856719902
2403	45	0.025559960919053992
2403	46	-0.009725224409365296
2403	47	0.009037056377728447
2403	48	-0.0036399471301677977
2403	49	0.026846247103691212
2403	50	-0.0025063871431001417
2403	51	-8.044999418572729E-4
2404	1	0.9055076628997796
2404	2	0.15077348017263859
2404	3	0.08681412893962914
2404	4	0.051985489937599993
2404	5	0.04596762690122347
2404	6	0.05269260611374449
2404	7	0.02302938923173059
2404	8	0.06041934837809748
2404	9	0.04313698415182188
2404	10	0.300154478574008
2404	11	0.022824841278065833
2404	12	0.0342980203514216
2404	13	0.034512457931562324
2404	14	0.03198302262927655
2404	15	0.034210317010945346
2404	16	0.0393728537538891
2404	17	0.01805248942616089
2404	18	0.011243933931197603
2404	19	0.02392836999452186
2404	20	0.02299802729061895
2404	21	0.02016121387281089
2404	22	0.013801451774646978
2404	23	0.014714772979409929
2404	24	0.012922346286202924
2404	25	0.0051994397083490185
2404	26	-8.456294619492155E-4
2404	27	0.027500084770920807
2404	28	0.01619734424269126
2404	29	0.040174500124820156
2404	30	0.01950717302323568
2404	31	0.014766725370598976
2404	32	0.04608344859570934
2404	33	0.0286749074567183
2404	34	0.020138187812406727
2404	35	0.02760575452689551
2404	36	0.0272844283887963
2404	37	0.025494930913708913
2404	38	0.011295736707204185
2404	39	0.01808241769912655
2404	40	0.032397568788759656
2404	41	2.4661534230801863
2404	42	0.0151518704275162
2404	43	0.04301490379123862
2404	44	0.003508597763143939
2404	45	0.038050288110561326
2404	46	0.0018095391680077455
2404	47	0.0034534433141075738
2404	48	0.005782675851953911
2404	49	0.024790894133367658
2404	50	-8.294332050411413E-4
2404	51	0.017763592941797413
2405	1	0.8542532666944211
2405	2	0.08017780692813403
2405	3	0.04137419607549475
2405	4	0.042894464554180445
2405	5	0.0058586823877888605
2405	6	0.02192221714128806
2405	7	0.03966493432368878
2405	8	0.02976545465381264
2405	9	0.06523677248002713
2405	10	0.33518656850678497
2405	11	0.024066699996296848
2405	12	0.04113655497804558
2405	13	0.01139145579107037
2405	14	0.028792162254227094
2405	15	0.010321705457947417
2405	16	0.040049667155166446
2405	17	-0.004159755167712831
2405	18	0.00546570091626819
2405	19	-0.021653445364179902
2405	20	-0.0030099868289426013
2405	21	0.002435102958401103
2405	22	-4.093981276298564E-5
2405	23	-0.012649878595318853
2405	24	0.003072708532165791
2405	25	-0.002376023381728487
2405	26	0.017061209587687642
2405	27	-0.002011249960204964
2405	28	0.024088649907390902
2405	29	0.0054965938160975725
2405	30	0.02340529234779609
2405	31	0.02405907589788825
2405	32	0.025531913990583632
2405	33	-0.0035369544981875833
2405	34	0.011212401415491513
2405	35	0.007134568191318635
2405	36	-0.5702121776781794
2405	37	-0.08638088985943426
2405	38	-0.08035676802568759
2405	39	-0.09051366311179976
2405	40	-0.0793669909876229
2405	41	2.365516339527538
2405	42	-0.08435150236280009
2405	43	-0.08294670915341129
2405	44	-0.10668088357584082
2405	45	-0.06971702785580192
2405	46	-0.11093986703168923
2405	47	-0.09742211155317904
2405	48	-0.059170874209030444
2405	49	-0.09946748308047404
2405	50	-0.11667554125941848
2405	51	-0.10572990470700461
2406	1	0.8899152822816347
2406	2	0.06064857217509001
2406	3	0.014981241937015
2406	4	-0.017929308320930204
2406	5	-0.03165688352425633
2406	6	-0.007801218067463367
2406	7	-3.194416295499991E-4
2406	8	0.01753757373557363
2406	9	-0.010867452265209465
2406	10	0.2846014626065383
2406	11	-0.020801514461794568
2406	12	-0.008280032103741064
2406	13	-0.02014633628004958
2406	14	0.0010321495975418316
2406	15	-0.01712478650576088
2406	16	-0.0013961737109440264
2406	17	-0.031342247710227866
2406	18	-0.04203915442286643
2406	19	-0.001482428072201003
2406	20	-0.03872111858754579
2406	21	-0.014181120176701256
2406	22	-0.02138550591966748
2406	23	-0.026642849417179093
2406	24	-0.020703685326417087
2406	25	-0.02652665122853648
2406	26	-0.02009220670574763
2406	27	-0.014134037710505254
2406	28	-0.0089768927527345
2406	29	-0.004358371074275169
2406	30	-0.02272453524828677
2406	31	-0.010767484281693385
2406	32	0.029579287712678592
2406	33	-0.006433272604347451
2406	34	0.00581247964600351
2406	35	-0.007709704214995838
2406	36	-0.0011773361303681895
2406	37	-0.020903975573808964
2406	38	-0.007561838980556956
2406	39	-0.03951124787518978
2406	40	-0.026658684268923594
2406	41	2.4347998452831305
2406	42	-0.010089594056410078
2406	43	0.001849312556252869
2406	44	0.00573089129053983
2406	45	-0.021624549712967678
2406	46	-0.03542805553263406
2406	47	-0.023685249356660165
2406	48	-0.03749638368561392
2406	49	-0.005385648166679857
2406	50	-0.03705001175816136
2406	51	0.001611504687780041
2407	1	0.8536481152865107
2407	2	0.10923996124891744
2407	3	0.0035952251563742266
2407	4	0.018248498761202825
2407	5	-0.008716109450674026
2407	6	0.02239988794391934
2407	7	0.010327119858679623
2407	8	0.0032265693595618927
2407	9	0.010193313471766885
2407	10	0.2751327150370457
2407	11	-0.0167373087203444
2407	12	-0.025236442299501505
2407	13	-0.02385691700299475
2407	14	-0.004894382111586992
2407	15	-0.00723146531304053
2407	16	-0.07237287390406522
2407	17	-0.008957307768639566
2407	18	-0.08570281519898515
2407	19	-0.07911562787543858
2407	20	-0.04620820432317174
2407	21	-0.04394300222579517
2407	22	-0.032041934921061
2407	23	-0.0344880075956695
2407	24	-0.005006463051834942
2407	25	-0.035823790602592
2407	26	-0.035880816954602324
2407	27	-0.03250929813820136
2407	28	-0.04023306242903857
2407	29	-0.020729682236094504
2407	30	-0.03303508477062422
2407	31	-0.008714454591185472
2407	32	-8.305990462744717E-4
2407	33	-0.03614331387417735
2407	34	-0.013158802725619978
2407	35	-0.02519855652168701
2407	36	-0.14726075793783622
2407	37	-0.11179710554314681
2407	38	-0.1253215558328833
2407	39	-0.11250809221331792
2407	40	-0.10101810301805614
2407	41	2.334364888144833
2407	42	-0.10313679512211138
2407	43	-0.1482218683735752
2407	44	-0.11493435637384408
2407	45	-0.10370814133089112
2407	46	-0.13363647133682832
2407	47	-0.12612130794830279
2407	48	-0.10188934957084683
2407	49	-0.08233933299134577
2407	50	-0.07235801384862128
2407	51	-0.07739523673144078
2408	1	0.9174156147444208
2408	2	0.07983577021120425
2408	3	-0.021779156281930057
2408	4	-0.022099553463341692
2408	5	-0.00910964349197485
2408	6	-0.03682976995835929
2408	7	0.0039059263114396003
2408	8	0.017004380039850275
2408	9	-0.005099072600785348
2408	10	0.29098535907878187
2408	11	0.0018991814688149589
2408	12	0.0028468404322197216
2408	13	0.008708807779264305
2408	14	0.016742760482394203
2408	15	0.014205768292917753
2408	16	-0.050175053010811155
2408	17	-0.030334476205567285
2408	18	-0.031076065949370957
2408	19	-0.0401625671342245
2408	20	-0.020827854197669637
2408	21	-0.0273247689687679
2408	22	-0.044738782723896975
2408	23	0.001204951996271575
2408	24	-0.03866880800717354
2408	25	-0.036679204356879325
2408	26	-0.02438336003042707
2408	27	-2.5033326252810184E-5
2408	28	0.008366867974807235
2408	29	-0.007423313778211593
2408	30	-0.02096253222529043
2408	31	-0.027193426081296934
2408	32	0.001180407191895938
2408	33	-0.027129188103742763
2408	34	0.018194038582272754
2408	35	-0.005978206829126975
2408	36	-0.12005649460479617
2408	37	-0.10186793059921939
2408	38	-0.11425043115274036
2408	39	-0.09451613593214603
2408	40	-0.10869733737880694
2408	41	2.3763032436077083
2408	42	-0.10975567981509471
2408	43	-0.08038773126096288
2408	44	-0.06619823885741738
2408	45	-0.1005351711506961
2408	46	-0.11461357612454748
2408	47	-0.07435966811765127
2408	48	-0.05495025939309528
2408	49	-0.07207285036434996
2408	50	-0.07839814913094045
2408	51	-0.06728288810726468
2409	1	0.8877558320258885
2409	2	0.07677346938879026
2409	3	-0.03895231011394884
2409	4	-0.05389181020091627
2409	5	-0.023713657098106466
2409	6	-0.04243469121743715
2409	7	0.004762605438116907
2409	8	-0.061165831057977016
2409	9	-0.030474724853043256
2409	10	0.24874371094034586
2409	11	-0.008172931382233628
2409	12	-0.022064634347984224
2409	13	-0.025209482770478076
2409	14	-0.036443615636144955
2409	15	-0.05021241636274709
2409	16	-0.026419150078496045
2409	17	-0.04007500833714772
2409	18	-0.03363125093132879
2409	19	-0.09804404271076095
2409	20	-0.029181756704886652
2409	21	-0.06527408064162898
2409	22	-0.04521679479567098
2409	23	-0.04005205848410043
2409	24	-0.0651807553572965
2409	25	-0.027367103916937197
2409	26	-0.017600674970807972
2409	27	-0.020226148253620124
2409	28	-0.04828520917931911
2409	29	-0.016511067549622283
2409	30	-0.01910183888486472
2409	31	-0.03675265300871189
2409	32	-0.01679890436188458
2409	33	-0.046484002596130836
2409	34	-0.04589789782767184
2409	35	-0.03499478924039323
2409	36	-0.0640618901892438
2409	37	-0.06255785801779723
2409	38	-0.09028362351339325
2409	39	-0.07048522579255945
2409	40	-0.06155078753050702
2409	41	2.3622491132231005
2409	42	-0.12052315176153883
2409	43	-0.13051956077808313
2409	44	-0.12335127228504916
2409	45	-0.045554352754621164
2409	46	-0.09708400142347529
2409	47	-0.06848144820674662
2409	48	-0.11275814355271052
2409	49	-0.06996412265979757
2409	50	-0.09237391088525015
2409	51	-0.12068647809065425
2410	1	0.864354752050744
2410	2	0.04639225958029414
2410	3	-0.02015866306210512
2410	4	-0.04009049479628146
2410	5	0.0026498982715281727
2410	6	-0.003994673075816024
2410	7	0.006295728523710409
2410	8	-0.021468948697787482
2410	9	-0.00888291157313148
2410	10	0.2669206440779277
2410	11	-0.02092847970279621
2410	12	-0.01872164435896906
2410	13	-0.05115055464036544
2410	14	-0.015759462840804872
2410	15	-0.03551108007994941
2410	16	-0.015617677377449013
2410	17	-0.05712376319669943
2410	18	-0.06704972076986593
2410	19	-0.07207852105583612
2410	20	-0.03038938427994964
2410	21	-0.06163362008025075
2410	22	-0.030251356036352206
2410	23	-0.021648531532477477
2410	24	-0.054716294117746145
2410	25	-0.04960928517570551
2410	26	-0.02700595577805842
2410	27	-0.035607691126010366
2410	28	-0.006000552046003804
2410	29	-0.015387895355836179
2410	30	-0.039806178029891726
2410	31	-0.03737031181593409
2410	32	-0.033019286021172434
2410	33	-0.045330800420885
2410	34	-0.036122714802566236
2410	35	-0.05258980096667898
2410	36	-0.07368042933771335
2410	37	-0.041109847737736516
2410	38	-0.06014905381005775
2410	39	-0.07497857950983189
2410	40	-0.051727030590704715
2410	41	2.3844067521200003
2410	42	-0.1166216724245075
2410	43	-0.08417699248753507
2410	44	-0.11488181392919472
2410	45	-0.07211704356356563
2410	46	-0.1015669695855621
2410	47	-0.06070110401364559
2410	48	-0.09873295520708325
2410	49	-0.08429733706457654
2410	50	-0.07824450070086897
2410	51	-0.1274439414278845
2411	1	0.8728851751594036
2411	2	0.09387633171066767
2411	3	-0.06034026459626318
2411	4	-0.05678038601931945
2411	5	-0.05735528630065545
2411	6	-0.05725560658317619
2411	7	-0.02294885424188209
2411	8	-0.13056731763299467
2411	9	-0.09297642443615217
2411	10	0.18330496898820314
2411	11	-0.06782344319481837
2411	12	-0.13720679781024359
2411	13	-0.09219835573554036
2411	14	-0.08830926899885583
2411	15	-0.08409268584586016
2411	16	-0.026025791617016125
2411	17	-0.06739815401788718
2411	18	-0.07732275311724379
2411	19	-0.1093906593225995
2411	20	-0.09545272750152378
2411	21	-0.06330670456983967
2411	22	-0.07169197169452701
2411	23	-0.061828526617446755
2411	24	-0.0780232573809343
2411	25	-0.05150226991855078
2411	26	-0.06167301615056431
2411	27	-0.0529842261727822
2411	28	-0.10010687405025465
2411	29	-0.0875817220761661
2411	30	-0.10854627375513104
2411	31	-0.048290732406435666
2411	32	-0.09324231696357543
2411	33	-0.06455751211305483
2411	34	-0.07170444314109403
2411	35	-0.0798543811945649
2411	36	-0.09696300936596458
2411	37	-0.09441979310941662
2411	38	-0.06714363421552605
2411	39	-0.11276335583317376
2411	40	-0.08702395898399828
2411	41	2.3326254588459463
2411	42	-0.1435253859665977
2411	43	-0.13220858266089408
2411	44	-0.14324579810640614
2411	45	-0.11596602625944286
2411	46	-0.10845209165900371
2411	47	-0.11878424136837396
2411	48	-0.12934736505152244
2411	49	-0.09217739835825256
2411	50	-0.16732489599181122
2411	51	-0.1753236499185391
2501	1	0.7364038252548681
2501	2	-0.0329903973680814
2501	3	0.046155158599013646
2501	4	0.07873080562826829
2501	5	0.07735538118937058
2501	6	0.06801043724573219
2501	7	0.08893229236023359
2501	8	0.09257067938727204
2501	9	0.094730484116198
2501	10	0.3850171511507128
2501	11	0.0939592216783538
2501	12	0.09322710253847788
2501	13	0.09081706457629934
2501	14	0.048798372861654116
2501	15	0.08394161095275621
2501	16	0.08761869130631084
2501	17	0.08531949042370712
2501	18	0.08513650455850552
2501	19	0.08890428068171019
2501	20	0.06323445149109119
2501	21	0.07041696452156998
2501	22	0.07635166599109056
2501	23	0.06588968620066993
2501	24	0.07993316251300087
2501	25	0.0592369102836372
2501	26	0.08952903510739674
2501	27	0.0643885197591203
2501	28	0.07713758559123818
2501	29	0.07724189496809686
2501	30	0.08095925258487568
2501	31	0.07731432851920772
2501	32	0.08730719657759067
2501	33	0.06552692866404897
2501	34	0.09265392313928089
2501	35	0.10083613211784126
2501	36	0.11215608901946439
2501	37	0.07683039031100947
2501	38	0.0919479949694022
2501	39	0.08763301990701677
2501	40	0.08526727239678422
2501	41	2.5065502262899173
2501	42	0.097041498888224
2501	43	0.04431717890800968
2501	44	0.01184327308367017
2501	45	0.059293341732043814
2501	46	0.04102015102286316
2501	47	0.04538574398279138
2501	48	0.0671492452168323
2501	49	0.0555827473570929
2501	50	0.012649811757214025
2501	51	-0.002764419839714094
2502	1	0.9049888657573746
2502	2	0.16160168664138297
2502	3	0.08745667157806025
2502	4	0.09197674257514876
2502	5	0.053022909688607456
2502	6	0.07055400497694819
2502	7	0.08176008026645576
2502	8	0.12708655673645097
2502	9	0.08203919872616439
2502	10	0.3761218004057838
2502	11	0.06644844754506352
2502	12	0.11458874733747137
2502	13	0.07226704600517309
2502	14	0.09149251276640058
2502	15	0.07455934738494818
2502	16	0.1147979874991023
2502	17	0.08038810529742335
2502	18	0.08335081782181675
2502	19	0.07650736439762085
2502	20	0.08295750145560987
2502	21	0.07585120943096513
2502	22	0.09949750187882245
2502	23	0.08300748729482166
2502	24	0.05863209366197708
2502	25	0.08285771145840926
2502	26	0.08555695151758158
2502	27	0.08451476376279032
2502	28	-0.7640150766653662
2502	29	0.08874502483148206
2502	30	0.11009521476735529
2502	31	0.09965042215061715
2502	32	0.10066223420395914
2502	33	0.09632337111362688
2502	34	0.09020906265788398
2502	35	0.10712810244933735
2502	36	0.09170141923166852
2502	37	0.0727275693398326
2502	38	0.07282043086557621
2502	39	0.05930718937074886
2502	40	0.07258154071057277
2502	41	2.5008682931091073
2502	42	0.07833513537681824
2502	43	0.04774344950571674
2502	44	0.041292581995762134
2502	45	0.04815496188453494
2502	46	0.03528004693912834
2502	47	0.05576275341897485
2502	48	0.06701988578191731
2502	49	0.04459508194493367
2502	50	0.05785834387295807
2502	51	0.0553539026063703
2503	1	0.8993829509975129
2503	2	0.155340348585284
2503	3	0.10293164880697958
2503	4	0.07002268854605376
2503	5	0.06880353907774861
2503	6	0.0705733800772137
2503	7	0.07710401939748124
2503	8	0.10737741359367448
2503	9	0.07252589512773255
2503	10	0.371882842296813
2503	11	0.07150359332335654
2503	12	0.09776788707159056
2503	13	0.08713118508482154
2503	14	-0.30244808271113044
2503	15	0.08361347460151336
2503	16	0.05924748953529502
2503	17	0.06076745438143405
2503	18	0.05035497522952426
2503	19	0.0631409842488182
2503	20	0.04940867947199479
2503	21	0.044849479860609165
2503	22	0.013857150897756298
2503	23	0.044235078948752005
2503	24	0.055813361740767675
2503	25	0.04013393916419261
2503	26	0.07708641151059936
2503	27	0.061957166382732964
2503	28	0.058347574172550765
2503	29	0.0835319819674396
2503	30	0.061139725246093235
2503	31	0.06447223598191698
2503	32	0.049989073401008
2503	33	0.0679540745092524
2503	34	0.09707032398923587
2503	35	0.0871514484247129
2503	36	0.07410303330791379
2503	37	0.06339092525364975
2503	38	0.05188406259398448
2503	39	0.07271273672833445
2503	40	0.06537860890415459
2503	41	2.504509289194303
2503	42	0.09955555826940099
2503	43	0.038455444040295106
2503	44	0.028687304417630344
2503	45	0.04519554289614547
2503	46	0.010471351814729246
2503	47	0.0736190068899063
2503	48	0.03523088904165661
2503	49	0.054183420897764734
2503	50	0.0709985428440234
2503	51	0.08264932083844201
2504	1	0.6664007776754062
2504	2	-0.15541896786843523
2504	3	0.02569891168295868
2504	4	0.08128369656071754
2504	5	0.044737159879460364
2504	6	0.12694881319735885
2504	7	0.0952348514673389
2504	8	0.11894079789856704
2504	9	0.07675520668632885
2504	10	0.3905427058826234
2504	11	0.12739897431019642
2504	12	0.1103555150420803
2504	13	0.11563412105395798
2504	14	0.13496157169073086
2504	15	0.07547371415122228
2504	16	0.11707762951033374
2504	17	0.08813706906924068
2504	18	0.10468371583797165
2504	19	0.10171188687201038
2504	20	0.10529171119757308
2504	21	0.11138821954399702
2504	22	0.06820933704153731
2504	23	0.0667868901107127
2504	24	0.09459536448729011
2504	25	0.07646629548734296
2504	26	0.09888480485364681
2504	27	0.10226029559409966
2504	28	0.11318234100038183
2504	29	0.10349027329701244
2504	30	0.09741976088736948
2504	31	0.08965087837479757
2504	32	0.10758713982728096
2504	33	0.10141973156925133
2504	34	0.1321163929986895
2504	35	0.1090243098450614
2504	36	0.11320791247781159
2504	37	0.08538638871094406
2504	38	0.08857275719991264
2504	39	0.08542580939201372
2504	40	0.09921991847161848
2504	41	2.528790215429545
2504	42	0.10674117094323776
2504	43	0.10375964434265939
2504	44	0.09115964076661953
2504	45	0.09297239058551554
2504	46	0.10491633181202786
2504	47	0.08096634647461798
2504	48	0.08323392990112666
2504	49	0.1054327254651497
2504	50	0.10995162384328694
2504	51	0.11671977227807417
2505	1	0.859779655797773
2505	2	0.12285565117214503
2505	3	0.02855822055690993
2505	4	0.03894767791046405
2505	5	0.05870989618532718
2505	6	0.035624506062660544
2505	7	0.028786453102618736
2505	8	0.06614378095346041
2505	9	0.04434990153431073
2505	10	0.36364034602933515
2505	11	0.06361133907906691
2505	12	0.06939949361854048
2505	13	0.049606086914060654
2505	14	0.04047768104799587
2505	15	0.07400750964424674
2505	16	0.08339273324462937
2505	17	0.0742149126188707
2505	18	0.047449117982829137
2505	19	0.08990270752754981
2505	20	0.06006694212668151
2505	21	0.07962267124439393
2505	22	0.05035206965533945
2505	23	0.041309001147133984
2505	24	0.05007047390385111
2505	25	0.05980353322458143
2505	26	-0.5950022225483664
2505	27	0.06650383368231161
2505	28	0.0520202683651263
2505	29	0.058549445592142035
2505	30	0.04555435038577116
2505	31	0.07690998899555979
2505	32	0.0361928553167985
2505	33	0.06793521950417869
2505	34	0.08614827809243764
2505	35	0.08860940840855847
2505	36	0.04751182243687424
2505	37	0.0935411820074421
2505	38	0.05845231056859035
2505	39	0.06322581275903616
2505	40	0.06537372079091597
2505	41	2.4875392393500917
2505	42	0.08851139338795377
2505	43	0.04839976016240399
2505	44	0.058467353821633594
2505	45	0.07832052887906826
2505	46	0.0635357823741316
2505	47	0.06743169961455209
2505	48	0.09261885208531595
2505	49	0.07063075923893791
2505	50	0.07893893079590697
2505	51	0.11397375047552316
2506	1	0.8689787337437664
2506	2	0.13979534586150777
2506	3	0.09990191649271907
2506	4	0.08791922516803652
2506	5	0.05102451315261192
2506	6	0.04521392992418072
2506	7	0.05746224353684681
2506	8	0.12002626181574527
2506	9	0.06198452450234271
2506	10	0.3716321520516175
2506	11	0.10837325435173284
2506	12	0.07942875375508152
2506	13	0.08723895537723791
2506	14	0.09049823160190584
2506	15	0.06706556297025656
2506	16	0.09124035992338264
2506	17	0.08423851776348812
2506	18	0.07966979197060198
2506	19	0.08477736963195781
2506	20	0.08307344021214647
2506	21	0.06901200954605002
2506	22	0.07646620612560895
2506	23	0.09215930816066731
2506	24	0.05089436078480247
2506	25	0.06909514281191775
2506	26	0.08373030040461771
2506	27	0.09023941491241771
2506	28	0.0841113250725698
2506	29	0.08289756985539753
2506	30	0.10226405409801487
2506	31	0.08679314080290368
2506	32	0.08238260326340452
2506	33	0.09860120447732612
2506	34	0.10634245505787021
2506	35	0.09573988503134245
2506	36	0.09816462346904586
2506	37	0.06046676833732789
2506	38	0.08230939728718312
2506	39	0.09592415375733765
2506	40	0.08952724206804419
2506	41	2.5320767439852077
2506	42	0.12349039763287806
2506	43	0.09923535656643168
2506	44	0.10657658510147883
2506	45	0.0702247111009413
2506	46	0.11696595168335477
2506	47	0.10918941448288422
2506	48	0.0750944935147757
2506	49	0.07699648112387081
2506	50	0.10384861060033046
2506	51	0.10206300977741734
2507	1	0.8731179265814504
2507	2	0.06249586200657831
2507	3	0.035068104481005946
2507	4	0.04517705134736616
2507	5	0.026540071320305003
2507	6	0.024463898683357854
2507	7	0.04641415822706563
2507	8	0.050849827161712824
2507	9	0.02530548874904781
2507	10	0.34809262887670656
2507	11	0.07080429618763162
2507	12	0.08332954687764271
2507	13	0.03233740200988677
2507	14	0.029385198138250246
2507	15	0.06501725401953706
2507	16	0.07206549357419334
2507	17	0.055386881779675434
2507	18	0.06203412305119116
2507	19	0.07643472009862506
2507	20	0.08016533003581827
2507	21	0.06236514404231741
2507	22	0.08373729316309664
2507	23	0.055690283038678956
2507	24	0.04865627724480959
2507	25	0.03511180251643253
2507	26	0.07084962865491917
2507	27	0.07329947145267113
2507	28	0.08091821180573078
2507	29	0.060306937005826455
2507	30	0.09806204217188252
2507	31	0.10040966715182975
2507	32	0.08556789484698868
2507	33	0.08282869387697644
2507	34	0.08569372336260273
2507	35	0.06176328544881926
2507	36	0.088523611370384
2507	37	0.0657415189758126
2507	38	0.07443524312472505
2507	39	0.07947776119918615
2507	40	0.08395933072867479
2507	41	2.5339145212471124
2507	42	0.07783534668379843
2507	43	0.052765443870463
2507	44	0.061827209206590794
2507	45	0.07861131845783831
2507	46	0.07917126285690301
2507	47	0.08383589769037059
2507	48	0.04599773275489838
2507	49	0.10969293328915342
2507	50	0.08783155985206292
2507	51	0.09361344055924548
2508	1	0.8398245764081054
2508	2	0.1484724488872331
2508	3	0.031041385714217995
2508	4	0.07161178928794953
2508	5	0.010972929257562214
2508	6	0.03848547564594185
2508	7	0.048774259227840844
2508	8	0.07796234814487946
2508	9	0.013611157882799318
2508	10	0.35368818972667526
2508	11	0.03342789140089053
2508	12	0.09705906366942685
2508	13	0.056110137458809106
2508	14	0.07468701472093642
2508	15	0.060899457588234895
2508	16	0.10782511772047343
2508	17	0.0742444302850842
2508	18	0.07617725733281588
2508	19	0.09279370615033145
2508	20	0.06842272495381252
2508	21	0.0754559959899126
2508	22	0.05598098621300096
2508	23	0.05525460183135067
2508	24	0.056320855597689956
2508	25	0.07363354046076154
2508	26	0.08814602608509858
2508	27	0.09870521919349784
2508	28	0.05705055843297657
2508	29	0.08008716987400533
2508	30	0.09005303043639401
2508	31	0.08475501496137383
2508	32	0.06316955965336746
2508	33	0.07216007587840068
2508	34	0.09978843424693196
2508	35	0.09397711133933484
2508	36	0.07025064360881572
2508	37	0.04689656451311208
2508	38	0.05636968334842152
2508	39	0.04973644397242083
2508	40	0.036519505861704715
2508	41	2.502798596907006
2508	42	0.07340928219335296
2508	43	0.055762760183299065
2508	44	0.07927560785724808
2508	45	0.04747678241442799
2508	46	0.12131314750861577
2508	47	0.08492436702588435
2508	48	0.0937785685965622
2508	49	0.0604010617687365
2508	50	0.07434808840838514
2508	51	0.0724622134632611
2509	1	0.8084237803895746
2509	2	0.15081413293424362
2509	3	0.08128495630997179
2509	4	0.054780778488556336
2509	5	0.06485453913359862
2509	6	0.05612148724708277
2509	7	0.08687933383938429
2509	8	0.09188251749866083
2509	9	0.059081444859316434
2509	10	0.39020328301592144
2509	11	0.0716183146424143
2509	12	0.06103213327489243
2509	13	0.04494513778736575
2509	14	0.04878454895469986
2509	15	0.08729132994934474
2509	16	0.11525697149008352
2509	17	0.08694356114785506
2509	18	0.06618336476463327
2509	19	0.0958208276838235
2509	20	0.09469064343243616
2509	21	0.09150336283499882
2509	22	0.09648971828623587
2509	23	0.06366156707820636
2509	24	0.07325955225820735
2509	25	0.05514767726757697
2509	26	0.08530836663742747
2509	27	0.08761433018079146
2509	28	0.08230969854140113
2509	29	0.08698124910259963
2509	30	0.10504082351632604
2509	31	0.0879818561682626
2509	32	0.0885659088078512
2509	33	0.09125939476606248
2509	34	0.08892690682007043
2509	35	0.11067268695234844
2509	36	0.10065107267941187
2509	37	0.08876372895419138
2509	38	0.08773579963247613
2509	39	0.08674727745417954
2509	40	0.07544552277860817
2509	41	2.511509004580873
2509	42	0.08440833815219406
2509	43	0.09494313631478946
2509	44	0.1051281991838664
2509	45	0.08583734448713898
2509	46	0.12539928058104266
2509	47	0.122076350703054
2509	48	0.09293231020417636
2509	49	0.07995809649460739
2509	50	0.11502672323214114
2509	51	0.13189693685175996
2510	1	0.8559737972637578
2510	2	0.04862401550062856
2510	3	0.04742565116142572
2510	4	0.05950415555980726
2510	5	0.05138176355266921
2510	6	0.06445785215739619
2510	7	0.09006595657456273
2510	8	0.11157026892976063
2510	9	0.055783130564805106
2510	10	0.3734169673471044
2510	11	0.0743806381207861
2510	12	0.08565530060761972
2510	13	0.05986487126478579
2510	14	0.08128788640571827
2510	15	0.08176743355988236
2510	16	0.07288977178912148
2510	17	0.06980159810932918
2510	18	0.047698379527076895
2510	19	0.0685843852377701
2510	20	0.07484181311505722
2510	21	0.07331980541658822
2510	22	0.05599313239518722
2510	23	0.07624577107672792
2510	24	0.07274626431517817
2510	25	0.04842247292956614
2510	26	0.07566499246093628
2510	27	0.06476635811207387
2510	28	0.09288825452829741
2510	29	0.09597847063120213
2510	30	0.06969150650252942
2510	31	0.0961761351185828
2510	32	0.054853175152331346
2510	33	0.09141442622455287
2510	34	0.08959029034819821
2510	35	0.10155196136508948
2510	36	0.09201887531853714
2510	37	0.0683378462117119
2510	38	0.08552093645649705
2510	39	0.06881950706031148
2510	40	0.08961163880338319
2510	41	2.521620539067314
2510	42	0.11338292335361899
2510	43	0.09663345787578947
2510	44	0.10101741843298839
2510	45	0.08825426431890548
2510	46	0.1262636608606158
2510	47	0.08762948672607251
2510	48	0.09817517714794377
2510	49	0.12090299181419084
2510	50	0.11634514971434129
2510	51	0.1292348788889086
2511	1	0.8848087431811251
2511	2	-0.019855148838104242
2511	3	0.03612892331471329
2511	4	0.07666337433990122
2511	5	0.08661649471903843
2511	6	0.0462237363619451
2511	7	0.06507426969547936
2511	8	0.0968747864634949
2511	9	0.05731260266849603
2511	10	0.3805095231129556
2511	11	0.0880546438963421
2511	12	0.07410376554605591
2511	13	0.06888792138920508
2511	14	0.04578262766106178
2511	15	0.08240374327720446
2511	16	0.10757777160331727
2511	17	0.06600557002960983
2511	18	0.07729873247272678
2511	19	0.07880420675370203
2511	20	0.0785403412120047
2511	21	0.06588825356543282
2511	22	0.0637153483453261
2511	23	0.06099056898561628
2511	24	0.05370588059279413
2511	25	0.06819833596306779
2511	26	0.08450026555460965
2511	27	0.08684294632533351
2511	28	0.0735494525322622
2511	29	0.09033938473383074
2511	30	0.09852313969963689
2511	31	0.11066067801402113
2511	32	0.0998952532046431
2511	33	0.10015218247069413
2511	34	0.09689700805822099
2511	35	0.12243772903705974
2511	36	0.1078989692703658
2511	37	0.09859997075388094
2511	38	0.10049287783301963
2511	39	0.08534055589760925
2511	40	0.07639015386501313
2511	41	2.5441780978538233
2511	42	0.12253810321374914
2511	43	0.08708033878839672
2511	44	0.09435497374114732
2511	45	0.09574365073616065
2511	46	0.13768680697231872
2511	47	0.12608078199521344
2511	48	0.12224548428856963
2511	49	0.10845261005756157
2511	50	0.1341049369226468
2511	51	0.17656638328007546
2601	1	0.7773434912754951
2601	2	-0.2190812044629027
2601	3	-0.024258059229737228
2601	4	0.0709062661749158
2601	5	0.04091976008420062
2601	6	0.06073910310777819
2601	7	0.08630904555771224
2601	8	0.12863257058554467
2601	9	0.08100855731746037
2601	10	0.4365700582099663
2601	11	0.10911185732144446
2601	12	0.1290902147587687
2601	13	0.08935994978170214
2601	14	0.12190969746312419
2601	15	0.08831126742506257
2601	16	0.11536341841333098
2601	17	0.07888075698512864
2601	18	0.08298257167871981
2601	19	0.08622074694213211
2601	20	0.08855604795020611
2601	21	0.08230822198625276
2601	22	0.08627206101673579
2601	23	0.06683123391378842
2601	24	0.08450601283826131
2601	25	0.07759637168292244
2601	26	0.07459409401134565
2601	27	0.08207372628473308
2601	28	0.09775410687758068
2601	29	0.08910975622598016
2601	30	0.09989817837959691
2601	31	0.09572421901408745
2601	32	0.10954820552251476
2601	33	0.1299639490259139
2601	34	0.1095061563097417
2601	35	0.11409525770164919
2601	36	0.04992786894815282
2601	37	0.031113759246771622
2601	38	0.04208361343190603
2601	39	0.06880686824280247
2601	40	0.04398401437119759
2601	41	2.489740580675189
2601	42	0.037797398822469574
2601	43	0.02211637823731394
2601	44	0.02156703080372324
2601	45	0.045007872009094285
2601	46	0.062287866971644235
2601	47	0.046693793075128553
2601	48	0.02548844190997812
2601	49	0.07499871312971607
2601	50	0.0367140492999809
2601	51	0.020505018843493872
2602	1	0.8631078952186613
2602	2	0.14681944480346232
2602	3	0.11613056951497924
2602	4	0.08083510376754788
2602	5	0.07077567855614575
2602	6	0.05893427111822547
2602	7	0.07775439756522928
2602	8	0.11667764008819859
2602	9	0.07031108005772069
2602	10	0.39536530064906117
2602	11	0.10480074284213003
2602	12	0.12507582216787938
2602	13	0.08425920576155477
2602	14	0.11760107465087088
2602	15	0.10057616394571056
2602	16	0.12329181714680004
2602	17	0.06827204206263815
2602	18	0.07687964262945002
2602	19	0.09394759578385248
2602	20	0.07404140719412311
2602	21	0.09008629747764019
2602	22	0.07946902635115549
2602	23	0.06439208556294318
2602	24	0.06021104621041928
2602	25	0.0754430782944695
2602	26	0.08407341131481871
2602	27	0.10096273178403692
2602	28	0.08343665889756835
2602	29	0.0960162886220246
2602	30	0.07213935101621871
2602	31	0.10169979680295427
2602	32	0.10275996237868412
2602	33	0.0741399293070586
2602	34	0.07664225752565557
2602	35	0.08951328382546109
2602	36	0.07960993354025447
2602	37	0.0639341122403394
2602	38	0.07588338230405611
2602	39	0.05013974720272785
2602	40	0.06387342854097966
2602	41	2.51966869169744
2602	42	0.07897139704962797
2602	43	0.06503798968167729
2602	44	0.05544205690820547
2602	45	0.05079205513847995
2602	46	0.06366763117878804
2602	47	0.05755133970612292
2602	48	0.0764888883974919
2602	49	0.08551092110825209
2602	50	0.06325562426697928
2602	51	0.08683265139477925
2603	1	0.8056665018402356
2603	2	-0.2120725176144802
2603	3	0.03465995550734391
2603	4	0.06580634347574943
2603	5	0.07157450736910675
2603	6	0.05665018844850778
2603	7	0.0957685618392361
2603	8	0.12934713570614065
2603	9	0.09369224738140502
2603	10	0.42412652555444197
2603	11	0.10957733805430792
2603	12	0.11785845653691496
2603	13	0.10552170417057027
2603	14	0.10748297821379538
2603	15	0.09909940031705844
2603	16	0.0964136167324341
2603	17	0.09040530155775173
2603	18	0.09597155205453589
2603	19	0.07899751635100927
2603	20	0.09845987931333866
2603	21	0.09471337614731112
2603	22	0.09887909578593224
2603	23	0.08618924924687832
2603	24	0.08413963528221302
2603	25	0.06130829987375108
2603	26	0.08061080068287652
2603	27	0.09338024519478694
2603	28	0.08057630616604428
2603	29	0.07832650244328221
2603	30	0.0913669773047161
2603	31	0.09543178859290435
2603	32	0.10738049265130911
2603	33	0.08716864253892709
2603	34	0.10567052423871104
2603	35	0.08649768247969547
2603	36	0.10030363165267886
2603	37	0.06580682892970202
2603	38	0.09304340944161993
2603	39	0.09225572420102424
2603	40	0.10774913555916754
2603	41	2.526012826912037
2603	42	0.10958099640223651
2603	43	0.10575134763195848
2603	44	0.09309159647574461
2603	45	0.08209073468994177
2603	46	0.11840761347978201
2603	47	0.09164601743363932
2603	48	0.10289228579630105
2603	49	0.09484339555243793
2603	50	0.0721151530342965
2603	51	0.12393240566263586
2604	1	0.8864241992164636
2604	2	0.12906456687357348
2604	3	0.1243036165224396
2604	4	0.08106127751478454
2604	5	0.09422021496603605
2604	6	0.043868343886593664
2604	7	0.09882873017872384
2604	8	0.12311736199897894
2604	9	0.11113484590052991
2604	10	0.3846481409271547
2604	11	0.09984726433605573
2604	12	0.1109278963026199
2604	13	0.07939121553020811
2604	14	0.08054238957677029
2604	15	0.07879026111084642
2604	16	0.10183588742130212
2604	17	0.07538345756051967
2604	18	0.07390314646021068
2604	19	0.08971090358122069
2604	20	0.08727419472260323
2604	21	0.08275926677258383
2604	22	0.08493666024011048
2604	23	0.05255291012925056
2604	24	0.07702960609466203
2604	25	0.057129830186546826
2604	26	0.10756370587175468
2604	27	0.09208046313418095
2604	28	0.07437598659684852
2604	29	0.07825038019954178
2604	30	0.06422772880804928
2604	31	0.09856999658187249
2604	32	0.09960958301392964
2604	33	0.09413381829337908
2604	34	0.0797441286692262
2604	35	0.13035886125673812
2604	36	0.09804509808873973
2604	37	0.0812762739054591
2604	38	0.09046882994989858
2604	39	0.09963789526491951
2604	40	0.047589411670756476
2604	41	-35.05040318293435
2604	42	0.04741653996737227
2604	43	0.08048870760956106
2604	44	0.08858600326322374
2604	45	0.042599050557576845
2604	46	0.08999586073355204
2604	47	0.10053629787843477
2604	48	0.08907234207867987
2604	49	0.11971296531297781
2604	50	0.09071476530193934
2604	51	0.13180671030359292
2605	1	0.9003216650085264
2605	2	0.04945636959384814
2605	3	0.07111245330155214
2605	4	0.07475083118178105
2605	5	0.03937893690108041
2605	6	0.04732987586136517
2605	7	0.0860850457613509
2605	8	0.10123451482705548
2605	9	0.06016375936586371
2605	10	0.38585480854008836
2605	11	0.11207006718017709
2605	12	0.11936198928763275
2605	13	0.09331142378228208
2605	14	0.1055000273617992
2605	15	0.0859470352593874
2605	16	0.11310450881515521
2605	17	0.06496217040663765
2605	18	0.0960242589263558
2605	19	0.08784937926437664
2605	20	0.08622514866075903
2605	21	0.06726422285851186
2605	22	0.08495879588539168
2605	23	0.0666235196339855
2605	24	0.0502897750578839
2605	25	0.07107292434827883
2605	26	0.10256192325953606
2605	27	0.09393590564177856
2605	28	0.09320106812297979
2605	29	0.07617876478040841
2605	30	0.07266553668327447
2605	31	0.0901751017796073
2605	32	0.06902762648232397
2605	33	0.07764927699444257
2605	34	0.0937532711427096
2605	35	0.08991424575353335
2605	36	0.10053624308996234
2605	37	0.08909227186736501
2605	38	0.08727680481733557
2605	39	0.07324357935269177
2605	40	0.08355823086815661
2605	41	1.422524728784488
2605	42	0.06388893193061307
2605	43	0.07146741730912964
2605	44	0.08632023756756979
2605	45	0.04756491186090983
2605	46	0.06378282063069918
2605	47	0.07947975124723428
2605	48	0.09112117888874138
2605	49	0.09219308194660414
2605	50	0.09009350040688702
2605	51	0.09089887946390007
2606	1	0.9036063735181656
2606	2	0.176092466291486
2606	3	0.11413019706177607
2606	4	0.10407093864816375
2606	5	0.05580582313357496
2606	6	0.08762105318614033
2606	7	0.07127018534149698
2606	8	0.12184095325304867
2606	9	0.062326338060522346
2606	10	0.385401486112805
2606	11	0.0738500617944382
2606	12	0.10326726779855022
2606	13	0.1042102517920327
2606	14	0.09082675092960102
2606	15	0.0730894140888978
2606	16	0.13846727341496035
2606	17	0.08626515191975415
2606	18	0.09900035647424943
2606	19	0.10519335531823515
2606	20	0.09512383143066216
2606	21	0.06940822861242424
2606	22	0.08904990809156033
2606	23	0.061478501721865086
2606	24	0.08436600520968796
2606	25	0.09171769258824014
2606	26	0.1048272474068952
2606	27	0.10659924626751405
2606	28	0.07463889029583726
2606	29	0.08524966925938315
2606	30	0.0811676286653693
2606	31	0.09509578761088022
2606	32	0.10466903618101497
2606	33	0.07542751786247237
2606	34	0.08393383576034097
2606	35	0.09599759258820484
2606	36	0.0801435098151515
2606	37	0.052624833703475815
2606	38	0.07137225039704731
2606	39	0.07932352296293743
2606	40	0.07800668550356704
2606	41	2.500780963996533
2606	42	0.09732435822117225
2606	43	0.09804246893279611
2606	44	0.08724467648421097
2606	45	0.0683035573628672
2606	46	0.11395051543458834
2606	47	0.08740633683019894
2606	48	0.10466556730540333
2606	49	0.07412508965681042
2606	50	0.11706973351054017
2606	51	0.10337019535423764
2607	1	0.7247966229808327
2607	2	-0.14997486855694575
2607	3	-0.018315934214179208
2607	4	0.08411669950993428
2607	5	0.07575918705412477
2607	6	0.0890834773958531
2607	7	0.09934673077661671
2607	8	0.12002920690851937
2607	9	0.12298440777838238
2607	10	0.40860072031846073
2607	11	0.13242958338907584
2607	12	0.13499954819105398
2607	13	0.11615673959892803
2607	14	0.12924011925310452
2607	15	0.11869903801531478
2607	16	0.16408147487060631
2607	17	0.11020511358275087
2607	18	0.12581934785545457
2607	19	0.11266707017619382
2607	20	0.12484883645304734
2607	21	0.11707434423805552
2607	22	0.1066968200217957
2607	23	0.09212349896090899
2607	24	0.08139725160113898
2607	25	0.09767059589322002
2607	26	0.1392826678748733
2607	27	0.12462906827739317
2607	28	0.12351647026170554
2607	29	0.12103586406968248
2607	30	0.11696579729819234
2607	31	0.132654992757665
2607	32	0.12926083556619972
2607	33	0.11878293771275139
2607	34	0.12050825090565809
2607	35	0.12911848442891483
2607	36	0.10974041277385993
2607	37	0.11869068540120509
2607	38	0.08884778042176578
2607	39	0.10627439662689397
2607	40	0.1029532414951504
2607	41	-35.05040318293435
2607	42	0.10895586181497663
2607	43	0.10824132676953013
2607	44	0.13710786771255812
2607	45	0.10464082334902258
2607	46	0.17931410095719258
2607	47	0.1483692161360466
2607	48	0.15766890450587567
2607	49	0.1355065250837768
2607	50	0.1309625818937974
2607	51	0.19911901352924843
2608	1	0.8046286563788385
2608	2	0.04591890164201118
2608	3	0.08538449108061741
2608	4	0.04115546881699572
2608	5	0.0384910414098556
2608	6	0.0553676990283094
2608	7	0.07972210724547324
2608	8	0.09649845652650413
2608	9	0.0967093702450228
2608	10	0.37749663552323653
2608	11	0.09025511088422178
2608	12	0.11217874022745633
2608	13	0.10058007521501366
2608	14	0.09341541906805872
2608	15	0.07595288674450273
2608	16	0.0916751551922701
2608	17	0.08935523356231556
2608	18	0.08562966610271161
2608	19	0.0694130639628483
2608	20	0.07295848011160189
2608	21	0.07970718529116283
2608	22	0.05081244595807277
2608	23	0.05862540787065029
2608	24	0.0747478764813323
2608	25	0.07099206495283283
2608	26	0.07516333092758032
2608	27	0.06266859049731721
2608	28	0.08452452289717627
2608	29	0.08734799117213043
2608	30	0.09182885425695986
2608	31	0.09252904490229952
2608	32	0.07948017724596212
2608	33	0.06810420223322211
2608	34	0.10592668204546385
2608	35	0.10572041518548048
2608	36	0.05236389077558812
2608	37	0.05412970200399769
2608	38	0.045215664046267534
2608	39	0.06566704249863164
2608	40	0.04686829769857326
2608	41	2.4994664469118817
2608	42	0.09952991381249632
2608	43	0.06986093712365715
2608	44	0.12537997795975286
2608	45	0.0644776544474368
2608	46	0.10633643905523371
2608	47	0.08695766319244314
2608	48	0.13531154604309137
2608	49	0.08519066584116075
2608	50	0.1069598811676542
2608	51	0.1549571846067863
2609	1	0.8590054664563667
2609	2	0.028987673216931853
2609	3	0.04960017199917388
2609	4	0.057884527849068945
2609	5	0.04500106149900773
2609	6	0.05851343693124278
2609	7	0.05842041320734381
2609	8	0.0859941995013358
2609	9	0.055011131019007564
2609	10	0.36145453905746905
2609	11	0.10889239237233994
2609	12	0.077799458808812
2609	13	0.07733460699871131
2609	14	0.08788766804914161
2609	15	0.0559178135004359
2609	16	0.07052733882147777
2609	17	0.04216621510359175
2609	18	0.05044264268367726
2609	19	0.07623314490248845
2609	20	0.0753518418069774
2609	21	0.06630329582297634
2609	22	0.047969513452123635
2609	23	0.06100584817615129
2609	24	0.059210224966520286
2609	25	0.061234732998457275
2609	26	0.10742325142012987
2609	27	0.07267276061694616
2609	28	0.07047751862309326
2609	29	0.075730294114841
2609	30	0.09396346834203229
2609	31	0.07967645056668715
2609	32	0.09055094198942726
2609	33	0.06611560892307722
2609	34	0.06852964987821508
2609	35	0.09108059501418353
2609	36	0.10432606428334879
2609	37	0.07770515257902133
2609	38	0.09354788469987341
2609	39	0.07371092548419966
2609	40	0.08911047545507955
2609	41	2.5326743823171967
2609	42	0.10400894077666578
2609	43	0.10557938073233686
2609	44	0.14286155148401747
2609	45	0.08132506327108047
2609	46	0.1292612861745681
2609	47	0.1261390466854948
2609	48	0.14557593357529441
2609	49	0.11144939481262384
2609	50	0.17520190251434542
2609	51	0.20188876910357578
2610	1	0.8269672847311966
2610	2	0.12689973129772625
2610	3	0.08657764927749412
2610	4	0.08807468580280187
2610	5	0.11099456522493512
2610	6	0.08426360000573396
2610	7	0.06557828625478379
2610	8	0.12156318535297572
2610	9	0.0978266808645003
2610	10	0.4054219887096906
2610	11	0.09215681390828934
2610	12	0.13130881045203324
2610	13	0.12176506042590063
2610	14	0.12402710907532821
2610	15	0.09345945900626162
2610	16	0.0896239259399465
2610	17	0.08189494410333253
2610	18	0.07197834996362218
2610	19	0.09001321722644917
2610	20	0.08572509759871849
2610	21	0.08680771156569733
2610	22	0.07879932412061663
2610	23	0.07461330401154243
2610	24	0.06936591344500442
2610	25	0.08661974394791372
2610	26	0.09869311548315807
2610	27	0.08947526277349027
2610	28	0.07405954479786914
2610	29	0.09943351528440303
2610	30	0.07944488777381054
2610	31	0.0940981023284948
2610	32	0.09083110058957544
2610	33	0.08673328405299685
2610	34	0.11460148269907933
2610	35	0.12971789404255674
2610	36	0.12125522612340944
2610	37	0.08886496878959349
2610	38	0.086207996678489
2610	39	0.09291802190266196
2610	40	0.10962402288058826
2610	41	2.5302913781484904
2610	42	0.11318226836282719
2610	43	0.10418303887842484
2610	44	0.13746696251936186
2610	45	0.11242852287584526
2610	46	0.13248406611156582
2610	47	0.120113627093275
2610	48	0.1336559103515853
2610	49	0.1348828547612726
2610	50	0.15379603620976212
2610	51	0.18998812858780667
2611	1	0.844249746818484
2611	2	0.15211503730955656
2611	3	0.09732461839054452
2611	4	0.08579919867872832
2611	5	0.04546277329021109
2611	6	0.09005587047126795
2611	7	0.09362336793522275
2611	8	0.14410806405393117
2611	9	0.10797903606219705
2611	10	0.4111154965300017
2611	11	0.09672632343939824
2611	12	0.12872481925910506
2611	13	0.07991334865813116
2611	14	0.10128378068538524
2611	15	0.1056196539772003
2611	16	0.10596117958044715
2611	17	0.08205546676264674
2611	18	0.10371066340470492
2611	19	0.09332801462982587
2611	20	0.10633580454089042
2611	21	0.07735354659457272
2611	22	0.07429877811890861
2611	23	0.09369760571505026
2611	24	0.10432076761470199
2611	25	0.08816623483878061
2611	26	0.10092405193432796
2611	27	0.11310516702326368
2611	28	0.11098636067330148
2611	29	0.06300250215425507
2611	30	0.11111525074073114
2611	31	0.10594374703316589
2611	32	0.10974617063472891
2611	33	0.07115887152162514
2611	34	0.09530811649371174
2611	35	0.0937944497228429
2611	36	0.11217068919448536
2611	37	0.10295356785587728
2611	38	0.1071120869755191
2611	39	0.09598093012149178
2611	40	0.0788338862251976
2611	41	2.528730762561821
2611	42	0.10237061331753239
2611	43	0.08818700124481893
2611	44	0.14551727850884788
2611	45	0.11935261835323274
2611	46	0.15639165475148786
2611	47	0.13512097183097893
2611	48	0.11715866323464752
2611	49	0.10952479347772481
2611	50	0.1435998058819834
2611	51	0.172720644455282
>>END_MODULE
>>Per sequence quality scores	pass
#Quality	Count
2	11793.0
3	0.0
4	0.0
5	0.0
6	0.0
7	0.0
8	0.0
9	0.0
10	0.0
11	0.0
12	0.0
13	2.0
14	5.0
15	49.0
16	961.0
17	6502.0
18	18544.0
19	24776.0
20	24503.0
21	18290.0
22	17299.0
23	18472.0
24	25355.0
25	32939.0
26	43451.0
27	51694.0
28	69889.0
29	88047.0
30	116420.0
31	140841.0
32	194289.0
33	254639.0
34	343622.0
35	476124.0
36	873019.0
37	1263613.0
38	2962468.0
39	1.5317564E7
40	3.2879355E7
>>END_MODULE
>>Per base sequence content	fail
#Base	G	A	T	C
1	36.38370289527072	12.01633758191241	16.838991456627884	34.76096806618898
2	28.04423901696012	19.72371644677569	29.638077065977285	22.593967470286906
3	27.77101412287335	25.026515175916515	22.846512797458367	24.355957903751776
4	29.832629338701533	30.06479665174715	17.457577015917344	22.644996993633974
5	28.646900772115284	33.59162192705203	19.864973378442453	17.896503922390227
6	20.673131035215558	37.046984937335345	22.624764551995007	19.655119475454093
7	17.470741174245706	19.120495085231678	42.69835797281593	20.710405767706686
8	21.081238775088877	21.549969150070464	28.200755059195725	29.16803701564493
9	25.750882167750955	20.170863069165673	28.551103843364096	25.527150919719276
10	22.266107210919124	36.33520983169285	22.547125742279125	18.851557215108905
11	27.643179132005276	26.08256500963434	20.326047217499127	25.94820864086126
12	23.50621753553552	22.602433046560204	27.68383401674749	26.20751540115679
13	22.20876086980282	26.640081782420744	29.064565609966586	22.08659173780985
14	22.868611708886956	26.467216374147313	27.246293048343162	23.417878868622566
15	23.380463709249845	26.79437563817873	26.43703355092904	23.388127101642386
16	23.673713778754188	25.75581858674667	26.153455460725322	24.41701217377382
17	24.9461250526327	25.927171960964124	25.887524965076352	23.239178021326826
18	23.129363202673368	25.507094003242546	27.295738835351102	24.067803958732988
19	24.047585738921224	25.742407509818044	25.699016242021617	24.510990509239118
20	24.1048495410819	25.618011413233155	26.938249281481813	23.33888976420313
21	25.181679400142578	25.78685396878316	26.171547219200093	22.85991941187417
22	23.748011589437887	27.542576070976732	25.786168153974003	22.92324418561138
23	23.78128850715017	27.47616356737188	25.695472065813064	23.04707585966489
24	23.11198978367616	26.941701578447514	25.964425052750396	23.981883585125935
25	23.982485975068947	26.250683361222116	26.43587830132618	23.330952362382753
26	23.542374220446003	26.391726261905095	25.33557687620181	24.73032264144709
27	23.336372063642187	26.715725238436157	25.430857509160298	24.517045188761358
28	23.983284401830886	26.864943877734014	25.66511923708188	23.48665248335322
29	25.085237023221264	25.608235465586894	25.854861209410057	23.45166630178179
30	23.533921258997655	26.008777381305915	26.91917905436854	23.538122305327885
31	23.83168611171567	26.18725610426259	25.722369053809434	24.258688730212306
32	23.531829675855636	28.0239786930083	25.124157064697012	23.320034566439055
33	23.074671291262064	26.755704545502297	25.821997343857056	24.347626819378583
34	24.543280010037368	26.444387864212928	25.623312989022963	23.389019136726745
35	23.567365078081647	26.11298417508187	25.663883533784325	24.655767213052158
36	22.912106355748737	26.088989930195904	26.126562231018337	24.87234148303702
37	23.610876539901124	27.214125802188256	25.990035414999763	23.18496224291086
38	23.40923867831282	27.607095420410243	25.926299275971814	23.057366625305118
39	23.29918290697652	26.411021042752047	26.81192499180675	23.47787105846468
40	23.568226155640694	27.286701497763744	25.98927785284601	23.15579449374955
41	24.347746415984414	25.766694735274793	26.584106995370348	23.301451853370445
42	23.5916841821796	26.08088276047201	25.997992879576415	24.32944017777197
43	24.047372778661487	25.933519040222997	26.81583484124373	23.203273339871785
44	25.40826654444397	26.028968837344536	25.42303757659245	23.139727041619047
45	24.812064650873037	26.24608861319082	25.867291472291754	23.074555263644385
46	24.633473057455895	25.990732229183827	26.031334440986186	23.344460272374093
47	25.388775405162566	25.90424330071596	25.65929931078043	23.047681983341043
48	24.44966029665769	26.223386979518544	26.10020730886967	23.22674541495409
49	25.39122608543093	24.87651098472809	26.477503517002376	23.254759412838606
50	25.387060556563124	21.348048980337914	28.1626195399854	25.10227092311357
51	27.393993961539877	0.0	37.99530292285158	34.61070311560855
>>END_MODULE
>>Per sequence GC content	pass
#GC Content	Count
0	13126.0
1	6713.0
2	300.0
3	2089.5
4	3883.5
5	5700.0
6	7511.5
7	8529.5
8	9548.5
9	9751.5
10	9894.5
11	12556.5
12	15580.0
13	22786.5
14	31141.0
15	48551.0
16	63315.0
17	86408.0
18	111960.5
19	132703.0
20	153285.5
21	153386.0
22	151644.5
23	192216.5
24	234831.0
25	274106.5
26	341856.5
27	396214.5
28	463375.5
29	525621.5
30	617083.5
31	717988.0
32	823509.0
33	937677.0
34	1115784.5
35	1305562.5
36	1534829.0
37	1810552.0
38	2134405.0
39	2421215.5
40	2706586.0
41	3029433.0
42	3430336.5
43	3867687.5
44	4209616.5
45	4461488.0
46	4740202.5
47	5020500.5
48	5189035.5
49	5370517.5
50	5459893.0
51	5431720.5
52	5165604.0
53	4856225.5
54	4490825.0
55	4111350.0
56	3666341.5
57	3226576.5
58	3031950.5
59	2853310.5
60	2245829.5
61	1607410.5
62	1254659.0
63	981427.0
64	755169.5
65	549681.5
66	447360.5
67	352608.0
68	271712.5
69	197312.0
70	142021.0
71	92780.5
72	71197.5
73	53636.0
74	40314.0
75	22598.5
76	15077.5
77	10882.0
78	6841.0
79	4841.0
80	2866.5
81	2088.0
82	1315.0
83	1117.0
84	926.0
85	1013.5
86	1104.0
87	1315.0
88	1525.0
89	1986.0
90	2447.0
91	4083.5
92	5720.0
93	9178.5
94	12637.0
95	22885.5
96	33134.0
97	25902.5
98	18671.0
99	10585.5
100	2500.0
>>END_MODULE
>>Per base N content	warn
#Base	N-Count
1	1.544548777216991
2	0.03773166752676753
3	0.021407691879758352
4	0.021335325812388256
5	0.021335325812388256
6	0.021335325812388256
7	0.02134437157080952
8	0.021416737638179615
9	0.021335325812388256
10	0.6641649114126263
11	0.021335325812388256
12	0.021335325812388256
13	0.021335325812388256
14	0.021347989874178023
15	0.021335325812388256
16	0.021335325812388256
17	0.021395027817968586
18	0.021335325812388256
19	0.022169344738828603
20	0.0214058827280741
21	0.021335325812388256
22	0.021335325812388256
23	0.02182017846376789
24	0.022391870395991643
25	0.023077538884323293
26	0.023734260945706905
27	0.024434402647512576
28	0.025840113506176668
29	0.027294671460315577
30	0.04773265803731466
31	0.04985479296294269
32	0.06298923419061495
33	0.11513622233750538
34	0.11727283047660744
35	0.11853380920053135
36	0.0
37	0.0
38	0.0
39	0.0
40	0.0
41	6.115410157986312
42	0.0
43	0.0
44	3.3162678431745995E-4
45	0.0
46	0.0
47	0.0
48	0.0
49	0.0
50	1.9902971422079646E-6
51	0.0
>>END_MODULE
>>Sequence Length Distribution	warn
#Length	Count
35	66301.0
36	1108.0
37	1254.0
38	1866.0
39	2366.0
40	4253.0
41	4874.0
42	4100.0
43	5888.0
44	13144.0
45	22129.0
46	76693.0
47	261992.0
48	1087382.0
49	3477421.0
50	1.3583083E7
51	3.6660671E7
>>END_MODULE
>>Sequence Duplication Levels	fail
#Total Deduplicated Percentage	21.468968744173452
#Duplication Level	Percentage of total
1	12.524393229752876
2	7.429276757395735
3	5.1383462370462
4	3.7841837707492822
5	2.9289721692655752
6	2.3205313508072676
7	1.9446926289860076
8	1.5553213338965306
9	1.3027947159010063
>10	15.3120716116601
>50	5.754239719256846
>100	12.95346300278489
>500	5.083107451819493
>1k	10.025663231372132
>5k	3.742548560515234
>10k+	8.200394228790755
>>END_MODULE
>>Overrepresented sequences	warn
#Sequence	Count	Percentage	Possible Source
GATCGGAAGAGCACACGTCTGAACTCCAGTCACGCCAATATCTGGGGGGG	491651	0.8894712347143643	TruSeq Adapter, Index 6 (97% over 45bp)
GATCGGAAGAGCACACGTCTGAACTCCAGTCACGCCAATATCTAGGGGGG	74101	0.13405994895478524	TruSeq Adapter, Index 6 (97% over 45bp)
ATCGGAAGAGCACACGTCTGAACTCCAGTCACGCCAATATCTGGGGGGGG	68966	0.12476995505614928	TruSeq Adapter, Index 6 (97% over 44bp)
GTCGCAACGGCGGAGTATAGGTCTCTCGCTTAAGCGCCATCCATTTTCAG	59642	0.10790142475218013	No Hit
CCCCACTCTTCTCGAATCAGTTCAGTCCCGGATAGCGACGGGCGGTGTGT	57968	0.10487290483274167	No Hit
GCGCCATCCATTTTCAGGGCTAGTTGATTCGGCAGGTGAGTTGTTACACA	57835	0.1046322876587361	No Hit
CCGACATTGAACCAGAGTGATCTGGCGTTGGCAAGCGTCGCAGAATTCAC	57647	0.10429216714209666	No Hit
>>END_MODULE
>>Adapter Content	pass
#Position	Illumina Universal Adapter	Illumina Small RNA 3' Adapter	Illumina Small RNA 5' Adapter	Nextera Transposase Sequence	PolyA	PolyG
1	7.2366067370095E-5	1.809151684252375E-5	1.085491010551425E-5	0.0	9.950334263388063E-4	0.0
2	7.598437073859974E-5	6.332030894883312E-5	1.2664061789766625E-5	0.0	0.0011325289543419866	0.0
3	7.779352242285212E-5	6.874776400159025E-5	1.2664061789766625E-5	0.0	0.0012121316284490911	0.08529426530576247
4	9.950334263388062E-5	7.055691568584261E-5	1.6282365158271375E-5	0.0	0.0012772610890821766	0.10997652173401762
5	1.0673994937089011E-4	7.2366067370095E-5	4.884709547481412E-5	0.0	0.0013821918867688145	0.12046598319931288
6	1.1216740442364724E-4	7.2366067370095E-5	4.884709547481412E-5	0.0	0.001467222015928676	0.12522405212889662
7	1.1940401116065675E-4	7.960267410710449E-5	6.51294606330855E-5	0.0	0.0015468246900357805	0.12856917359307926
8	1.3387722463467573E-4	8.864843252836636E-5	6.51294606330855E-5	0.0	0.0018073425325681224	0.13121415335545625
9	1.374955280031805E-4	1.0673994937089011E-4	6.51294606330855E-5	0.0	0.0021347989874178023	0.13469315204427357
10	1.809151684252375E-4	1.3206807295042337E-4	6.874776400159025E-5	0.0	0.002746292256695105	0.13628339637473139
11	1.8996092684649935E-4	1.374955280031805E-4	7.417521905434737E-5	0.0	0.002862077964487257	0.1385394085249941
12	2.008158369520136E-4	1.5196874147719948E-4	7.598437073859974E-5	1.8091516842523748E-6	0.003026710767754223	0.13970812051302114
13	2.4242632568981823E-4	1.5377789316145185E-4	7.598437073859974E-5	1.8091516842523748E-6	0.0034627163236590455	0.14092025214147025
14	2.514720841110801E-4	1.664419549512185E-4	7.779352242285212E-5	1.8091516842523748E-6	0.0036743870707165735	0.14235490942708237
15	2.587086908480896E-4	1.7729686505673273E-4	7.779352242285212E-5	1.8091516842523748E-6	0.003956614733459944	0.14342230892079127
16	2.6775444926935147E-4	1.8272432010948985E-4	7.779352242285212E-5	1.8091516842523748E-6	0.004222560031045043	0.1445150365380797
17	2.876551177961276E-4	1.8453347179374225E-4	7.779352242285212E-5	1.8091516842523748E-6	0.004414330109575795	0.1455335889363138
18	2.967008762173895E-4	1.8996092684649935E-4	7.779352242285212E-5	1.085491010551425E-5	0.004709221834108932	0.14680723172202748
19	3.075557863229037E-4	1.9900668526776124E-4	7.779352242285212E-5	1.9900668526776122E-5	0.005047533199064126	0.14759059440130873
20	3.2202899979692274E-4	2.098615953732755E-4	7.779352242285212E-5	2.17098202110285E-5	0.005246539884331887	0.1484246133277491
21	3.310747582181846E-4	2.1528905042603262E-4	7.779352242285212E-5	2.532812357953325E-5	0.005436500811178386	0.1490885719958697
22	3.383113649551941E-4	2.2795311221579924E-4	7.779352242285212E-5	2.532812357953325E-5	0.00563008004139339	0.150072750512103
23	3.4916627506070835E-4	2.297622639000516E-4	7.779352242285212E-5	2.532812357953325E-5	0.005921353462558023	0.15079279288243544
24	3.5459373011346545E-4	2.3518971895280873E-4	7.779352242285212E-5	2.7137275263785623E-5	0.00617825300172186	0.15158701047182224
25	3.690669435874845E-4	2.5509038747958485E-4	7.779352242285212E-5	2.7137275263785623E-5	0.006366404776884107	0.15229800708373342
26	3.690669435874845E-4	2.6232699421659437E-4	7.779352242285212E-5	2.7137275263785623E-5	0.006572648068888878	0.15314107176859504
27	3.7087609527173686E-4	2.74991056006361E-4	7.779352242285212E-5	2.7137275263785623E-5	0.006724616810366077	0.15404022015566846
28	3.889676121142606E-4	2.7680020769061336E-4	7.779352242285212E-5	2.7137275263785623E-5	0.006961615681003138	0.1551058104976931
29	4.106774323252891E-4	2.8222766274337046E-4	7.779352242285212E-5	2.7137275263785623E-5	0.007214896916798471	0.15616959168803352
30	6.078749659087979E-4	2.8584596611187525E-4	7.779352242285212E-5	2.7137275263785623E-5	0.00747360560764656	0.15728041082216446
31	6.404396962253406E-4	2.9127342116463235E-4	7.779352242285212E-5	2.7137275263785623E-5	0.00769432211312535	0.15837494759113716
32	7.797443759127735E-4	3.0574663463865133E-4	7.779352242285212E-5	2.7137275263785623E-5	0.00792227522534115	0.1596757276521146
33	0.001322489881188486	3.1841069642841795E-4	7.779352242285212E-5	2.7137275263785623E-5	0.008148419185872696	0.16091137825245896
34	0.0013496271564522717	3.292656065339322E-4	7.779352242285212E-5	3.075557863229037E-5	0.008381799753141253	0.16228452438080654
35	0.0013568637631892811	3.3650221327094173E-4	7.779352242285212E-5	3.075557863229037E-5	0.00859347050019878	0.1643143925705377
36	0.0013713369766633	3.4192966832369883E-4	7.779352242285212E-5	3.075557863229037E-5	0.008794286337150794	0.16573276749099156
37	0.0013767644317160572	3.4916627506070835E-4	7.779352242285212E-5	3.075557863229037E-5	0.009005957084208323	0.16728682878776435
38	0.0013767644317160572	3.509754267449607E-4	7.779352242285212E-5	3.075557863229037E-5	0.009253810864950897	0.16873957759021901
39	0.0013767644317160572	3.564028817977178E-4	7.779352242285212E-5	3.256473031654275E-5	0.009512519555798987	0.17023755518477998
40	0.0013767644317160572	3.5821203348197024E-4	7.779352242285212E-5	3.256473031654275E-5	0.009512519555798987	0.17198881401513627
>>END_MODULE
```
