## Supplemental Data Set 2 for "The *pos-1* 3ʹ untranslated region governs germline specification and proliferation to ensure reproductive robustness": fastqc_data.txt

```
##FastQC	0.12.1
>>Basic Statistics	pass
#Measure	Value
Filename	WRM101_20_rep2.R2.fastq.gz
File type	Conventional base calls
Encoding	Sanger / Illumina 1.9
Total Sequences	55274525
Total Bases	2.7 Gbp
Sequences flagged as poor quality	0
Sequence length	35-51
%GC	49
>>END_MODULE
>>Per base sequence quality	pass
#Base	Mean	Median	Lower Quartile	Upper Quartile	10th Percentile	90th Percentile
1	39.35003873846044	40.0	40.0	40.0	40.0	40.0
2	39.189438244833404	40.0	40.0	40.0	40.0	40.0
3	39.26334252533152	40.0	40.0	40.0	40.0	40.0
4	39.28431551424458	40.0	40.0	40.0	40.0	40.0
5	39.32117669034695	40.0	40.0	40.0	40.0	40.0
6	39.310343490061655	40.0	40.0	40.0	40.0	40.0
7	39.35957007319375	40.0	40.0	40.0	40.0	40.0
8	39.30540124949061	40.0	40.0	40.0	40.0	40.0
9	39.35384106873827	40.0	40.0	40.0	40.0	40.0
10	39.30732589741839	40.0	40.0	40.0	40.0	40.0
11	39.31656063982459	40.0	40.0	40.0	40.0	40.0
12	39.30716538948096	40.0	40.0	40.0	40.0	40.0
13	39.320323566778725	40.0	40.0	40.0	40.0	40.0
14	39.32444336699411	40.0	40.0	40.0	40.0	40.0
15	39.30890832621357	40.0	40.0	40.0	40.0	40.0
16	39.30181753710231	40.0	40.0	40.0	40.0	40.0
17	39.29227900194529	40.0	40.0	40.0	40.0	40.0
18	39.29588598002425	40.0	40.0	40.0	40.0	40.0
19	39.28141490134922	40.0	40.0	40.0	40.0	40.0
20	39.288291088887696	40.0	40.0	40.0	40.0	40.0
21	38.359904494882585	40.0	40.0	40.0	40.0	40.0
22	39.311718083511344	40.0	40.0	40.0	40.0	40.0
23	39.3054486130817	40.0	40.0	40.0	40.0	40.0
24	39.285729185370656	40.0	40.0	40.0	40.0	40.0
25	39.30719350369813	40.0	40.0	40.0	40.0	40.0
26	39.310234362032055	40.0	40.0	40.0	40.0	40.0
27	39.29559253562107	40.0	40.0	40.0	40.0	40.0
28	39.299603243989885	40.0	40.0	40.0	40.0	40.0
29	39.28243005254229	40.0	40.0	40.0	40.0	40.0
30	39.2707512909428	40.0	40.0	40.0	40.0	40.0
31	39.270272299942874	40.0	40.0	40.0	40.0	40.0
32	39.27138344472431	40.0	40.0	40.0	40.0	40.0
33	39.2671127974415	40.0	40.0	40.0	40.0	40.0
34	39.25366287634313	40.0	40.0	40.0	40.0	40.0
35	39.23127068029983	40.0	40.0	40.0	40.0	40.0
36	39.2161576937585	40.0	40.0	40.0	40.0	40.0
37	39.21354158927874	40.0	40.0	40.0	40.0	40.0
38	38.386589348659385	40.0	40.0	40.0	40.0	40.0
39	39.19649424222945	40.0	40.0	40.0	40.0	40.0
40	39.195764057508754	40.0	40.0	40.0	40.0	40.0
41	39.19767970582856	40.0	40.0	40.0	40.0	40.0
42	39.18995164551361	40.0	40.0	40.0	40.0	40.0
43	39.18359500618463	40.0	40.0	40.0	40.0	40.0
44	39.17692468320649	40.0	40.0	40.0	40.0	40.0
45	39.17625599574161	40.0	40.0	40.0	40.0	40.0
46	39.185486985265584	40.0	40.0	40.0	40.0	40.0
47	39.18122830784933	40.0	40.0	40.0	40.0	40.0
48	39.17617954308298	40.0	40.0	40.0	40.0	40.0
49	39.165877855046766	40.0	40.0	40.0	40.0	40.0
50	39.15148588504578	40.0	40.0	40.0	40.0	40.0
51	39.05086083722269	40.0	40.0	40.0	40.0	40.0
>>END_MODULE
>>Per tile sequence quality	fail
#Tile	Base	Mean
1101	1	0.0026412519163585557
1101	2	-0.041556536554040235
1101	3	-0.005724241456498191
1101	4	-0.013424852483112204
1101	5	-0.010588186396709887
1101	6	0.0052475807588407974
1101	7	0.008817779653483626
1101	8	0.012951521040996283
1101	9	-0.030556792929957055
1101	10	-0.017712029474935775
1101	11	0.024244848576167044
1101	12	0.008069565542683677
1101	13	0.0058658483711653275
1101	14	-0.006187635343430031
1101	15	0.01375520332702962
1101	16	0.03560236204523193
1101	17	0.0013678328701445253
1101	18	0.02307131406772811
1101	19	0.022588265858722423
1101	20	-0.0025180340411026236
1101	21	0.93357391497252
1101	22	-0.0020838897453359095
1101	23	-0.021178290427876334
1101	24	0.015423783851808537
1101	25	-0.007949509827703594
1101	26	-0.029913774520046843
1101	27	0.01646045407743202
1101	28	-0.0041263824468629196
1101	29	0.01568748047652946
1101	30	0.021597976196041202
1101	31	0.06758863487032585
1101	32	0.011933414876544646
1101	33	0.0030335632522451306
1101	34	0.03309293366583432
1101	35	0.020585730136474467
1101	36	0.012011658546384751
1101	37	-0.023171217893455776
1101	38	0.8917964747170899
1101	39	0.010893148602477254
1101	40	0.031308129952989816
1101	41	0.021117171731944495
1101	42	0.011686540959189529
1101	43	0.006760656798327602
1101	44	-0.031111839099075667
1101	45	0.0061668483308494615
1101	46	-0.021228043480874703
1101	47	0.012403978257204074
1101	48	0.007063275900726751
1101	49	-0.022124003653871682
1101	50	0.011102353301410517
1101	51	-0.06181929400563746
1102	1	6.287107985585294E-4
1102	2	-0.03501366912881565
1102	3	-0.00923755199459464
1102	4	-0.035676664069711705
1102	5	-0.046319494517128135
1102	6	-0.06625143202079897
1102	7	-0.04242615855916654
1102	8	-0.07235085450287926
1102	9	-0.08539066844321752
1102	10	-0.07635392219484771
1102	11	-0.07631802475093252
1102	12	-0.03128219349524386
1102	13	-0.0434133462464672
1102	14	-0.027671473673755997
1102	15	-0.027033253266139923
1102	16	-0.029885987156937688
1102	17	-0.005254751113547229
1102	18	-0.01862753332413547
1102	19	-0.038365313185032335
1102	20	-0.012448238836043402
1102	21	0.8974176177726534
1102	22	-0.049556172752438954
1102	23	-0.058156375937173266
1102	24	-0.06429491152493227
1102	25	-0.0660837638617835
1102	26	-0.05037953172577403
1102	27	-0.06454203247770351
1102	28	-0.06692438193105943
1102	29	-0.06497546327382508
1102	30	-0.058916244667322815
1102	31	-0.046872913765867
1102	32	-0.05910900062728075
1102	33	-0.03420263755874231
1102	34	-0.05678395519002066
1102	35	-0.06309829725145732
1102	36	-0.021691325504868075
1102	37	-0.004754207604314331
1102	38	0.9060840786365887
1102	39	-0.03498029302834027
1102	40	-0.0175645587041231
1102	41	-0.0319028428811734
1102	42	-0.04479898529395854
1102	43	-0.04775559207750035
1102	44	-0.07127706152381563
1102	45	-0.04931147457336493
1102	46	-0.026723327085562687
1102	47	-0.05369506210247721
1102	48	-0.07965063274782125
1102	49	-0.03860941741088908
1102	50	-0.0368939928336971
1102	51	-0.04115112403645327
1103	1	-0.11611053525320614
1103	2	-0.07434816407221234
1103	3	-0.12906302050764396
1103	4	-0.06713516449867285
1103	5	-0.05687784062062917
1103	6	-0.043022773180126705
1103	7	-0.012453182775701066
1103	8	-0.04256109572710187
1103	9	-0.011728238105561672
1103	10	-0.030723938336940648
1103	11	-0.013425576395363237
1103	12	-0.018834754597939707
1103	13	-0.0012599393650347679
1103	14	-0.022940913355164128
1103	15	-0.01543870977432249
1103	16	-0.05231318179109934
1103	17	-0.05148001764070642
1103	18	-0.0459550101713333
1103	19	-0.043300939742266564
1103	20	-0.03874985339542292
1103	21	0.8921889650926857
1103	22	-0.030627648629220516
1103	23	-0.0191735505798718
1103	24	-0.014128753275109318
1103	25	-0.0077911787599873605
1103	26	-0.010651123933513418
1103	27	-0.016341423397200572
1103	28	-0.048316495537719106
1103	29	-0.00315820527052324
1103	30	-0.0023761229680587803
1103	31	4.7853350403670447E-4
1103	32	-0.02147602649445446
1103	33	-0.011228192449010521
1103	34	-0.01822527258499207
1103	35	0.009562095701170392
1103	36	-0.06997915556106449
1103	37	-0.037331137752417476
1103	38	0.828425904605794
1103	39	-0.06581794929959273
1103	40	-0.06562338397841927
1103	41	-0.05057626996348574
1103	42	-0.022895947968841313
1103	43	-0.006944547529840861
1103	44	-0.029844104797120963
1103	45	-4.5005116206908724E-4
1103	46	-0.014537720557790124
1103	47	-0.041223212787933505
1103	48	-0.01775151484370241
1103	49	-7.72266342949024E-4
1103	50	0.007113697739207225
1103	51	-0.03134024465850871
1104	1	-0.05802514359625377
1104	2	-0.024240726237550803
1104	3	-0.03475335165142468
1104	4	-0.026496738518005714
1104	5	-0.032457713958862655
1104	6	-0.04556393679414583
1104	7	-0.0016492556250398138
1104	8	-0.04747975270247906
1104	9	-0.02391776422125247
1104	10	-0.02514795127213887
1104	11	-0.04508871257839786
1104	12	-0.01668967255243814
1104	13	3.8202862747027666E-4
1104	14	-0.029107412981090874
1104	15	-0.013685480473348832
1104	16	0.0068085142961393785
1104	17	-0.016990208949671626
1104	18	-0.016451370945326005
1104	19	-0.04216265316119916
1104	20	-0.035911577458392685
1104	21	0.9172356705950548
1104	22	-0.017644868951549597
1104	23	-0.013970331713991868
1104	24	-0.029349238898653596
1104	25	-0.023941965589244774
1104	26	-0.004209650563673506
1104	27	-0.013303472093063817
1104	28	-0.03151179436989793
1104	29	-0.0270298608418571
1104	30	-0.01832680943867615
1104	31	-0.010614862449358498
1104	32	4.6683292386262565E-4
1104	33	-0.057288158507319054
1104	34	-0.01772409577630185
1104	35	-0.008152920469768787
1104	36	-0.062113769993480616
1104	37	-0.06516561986847336
1104	38	0.8379011759867154
1104	39	-0.039558971277962485
1104	40	-0.05419864304275279
1104	41	-0.07512515060764002
1104	42	-0.048210032395829217
1104	43	-0.037253244815929065
1104	44	-0.05072253943030347
1104	45	-0.01615770979444875
1104	46	-0.020933512924010245
1104	47	-0.03400881973765735
1104	48	-0.03548894759518362
1104	49	-0.03329723513305538
1104	50	0.0096853386423561
1104	51	-0.013326026482438635
1105	1	-0.026518170128923657
1105	2	-0.0602639399251359
1105	3	-0.0638639322607446
1105	4	-0.060423604584947554
1105	5	-0.0821803900917999
1105	6	-0.052421046281516226
1105	7	-0.0692649511856871
1105	8	-0.056981813877804655
1105	9	-0.07839486706127019
1105	10	-0.06260012243526347
1105	11	-0.06312888529963345
1105	12	-0.06129145139177439
1105	13	-0.07548804132434839
1105	14	-0.08438267150276602
1105	15	-0.07851809417331168
1105	16	-0.06390952246248105
1105	17	-0.03750859170561682
1105	18	-0.06433264691287377
1105	19	-0.09251851817364809
1105	20	-0.0741257856113009
1105	21	0.9012191132910417
1105	22	-0.06042845802337382
1105	23	-0.06517224193770232
1105	24	-0.05321161936726071
1105	25	-0.05243294389340747
1105	26	-0.07359804078628684
1105	27	-0.05885593687825974
1105	28	-0.06797818093671992
1105	29	-0.08789821930726305
1105	30	-0.0691740660408513
1105	31	-0.07944968363428018
1105	32	-0.0613033732039554
1105	33	-0.07817610761784266
1105	34	-0.06386787532527904
1105	35	-0.07091961376624312
1105	36	-0.08315894208183039
1105	37	-0.062771435249104
1105	38	0.8357399977378108
1105	39	-0.059384501694616176
1105	40	-0.05984040210254449
1105	41	-0.09007063119334191
1105	42	-0.06858946195779225
1105	43	-0.05211188848983994
1105	44	-0.08976796182792413
1105	45	-0.05509679691982683
1105	46	-0.08088689230255142
1105	47	-0.10257333257477796
1105	48	-0.09298737336048646
1105	49	-0.10537155974531487
1105	50	-0.07227457839064755
1105	51	-0.15944888088144182
1106	1	-0.004066393233564725
1106	2	-0.04865791895940674
1106	3	-0.05015479992763261
1106	4	-0.08152899564888827
1106	5	-0.06004466888020943
1106	6	-0.0683599469714693
1106	7	-0.06291177981148621
1106	8	-0.08848107634853619
1106	9	-0.047015726637177124
1106	10	-0.07676366154985459
1106	11	-0.06603254696798189
1106	12	-0.061235261305888855
1106	13	-0.09731946974928718
1106	14	-0.08554502000288267
1106	15	-0.06391750391809836
1106	16	-0.0656565492761132
1106	17	-0.058828255936873575
1106	18	-0.0663348679346214
1106	19	-0.08724354566398063
1106	20	-0.08033631387907292
1106	21	0.8670664409838551
1106	22	-0.06595973370116326
1106	23	-0.08803734719314349
1106	24	-0.0735780814102398
1106	25	-0.07479522750852396
1106	26	-0.08960795973307256
1106	27	-0.05973505970490578
1106	28	-0.10438341052024214
1106	29	-0.08251542649423271
1106	30	-0.06983788386710899
1106	31	-0.07537175527261297
1106	32	-0.08117749765606419
1106	33	-0.07049535478842728
1106	34	-0.09984318696575656
1106	35	-0.1095166881930254
1106	36	-0.09232317357707842
1106	37	-0.0888939559182873
1106	38	0.8151678726069562
1106	39	-0.08366402476274004
1106	40	-0.0938007144253632
1106	41	-0.1000310048341575
1106	42	-0.0933854352494663
1106	43	-0.10624808011788645
1106	44	-0.08244545125897673
1106	45	-0.09322376931599052
1106	46	-0.0985377625445949
1106	47	-0.10998512581846853
1106	48	-0.1115785221564849
1106	49	-0.12366588748823659
1106	50	-0.11604727356217381
1106	51	-0.16097142587326374
1107	1	0.005508383915774573
1107	2	-0.014622582894944003
1107	3	-0.03735266680121896
1107	4	-0.030130309289589263
1107	5	-0.06087759927276437
1107	6	-0.04086261507116262
1107	7	-0.03905928699217043
1107	8	-0.05139247346354381
1107	9	-0.03792140396539878
1107	10	-0.06762862879201492
1107	11	-0.05875532003464201
1107	12	-0.03156096081844595
1107	13	-0.05669580010377473
1107	14	-0.07915557023283526
1107	15	-0.07364074631688311
1107	16	-0.07363831548624944
1107	17	-0.044971145507062715
1107	18	-0.07949410627899312
1107	19	-0.0701316600179851
1107	20	-0.08017029542400422
1107	21	0.8502914122790699
1107	22	-0.0793247324341948
1107	23	-0.0906690126337466
1107	24	-0.08220189130724975
1107	25	-0.08600037446581865
1107	26	-0.07195263476052105
1107	27	-0.06930961813885261
1107	28	-0.06653077259000639
1107	29	-0.07851876142500913
1107	30	-0.09582486162337744
1107	31	-0.0689996690166339
1107	32	-0.09877242090163918
1107	33	-0.08601020347357746
1107	34	-0.05527832096124996
1107	35	-0.07949950313413012
1107	36	-0.08739496788631129
1107	37	-0.10572233885879001
1107	38	0.8507856623370387
1107	39	-0.10022019813539629
1107	40	-0.07899504297438398
1107	41	-0.09053038490584697
1107	42	-0.08374483024797996
1107	43	-0.0758350302607056
1107	44	-0.07128295408545426
1107	45	-0.11403273278476433
1107	46	-0.08428032734606461
1107	47	-0.11270391584672979
1107	48	-0.09171454768039666
1107	49	-0.08391660205498397
1107	50	-0.08907477735141356
1107	51	-0.12446514145996446
1108	1	0.02918877456475144
1108	2	-0.02505501626264106
1108	3	-0.05132592946460335
1108	4	-0.10754965681724116
1108	5	-0.03866584130950912
1108	6	-0.040101162544843305
1108	7	-0.01931505920349963
1108	8	-0.06023718236257736
1108	9	-0.019714510336314106
1108	10	-0.05128681293383153
1108	11	-0.06206780726657968
1108	12	-0.02481534195508317
1108	13	-0.04612281930083384
1108	14	-0.05628555864171858
1108	15	-0.07981641132357709
1108	16	-0.03938536860211883
1108	17	-0.04517756086517721
1108	18	-0.0011715532651663807
1108	19	-0.06355128376675623
1108	20	-0.0526929071803508
1108	21	0.9117499961268791
1108	22	-0.041989580377766345
1108	23	-0.03732353506375574
1108	24	-0.03809753363209012
1108	25	-0.03665763529199495
1108	26	-0.05088914570701775
1108	27	-0.03151215823944398
1108	28	-0.04886369883427477
1108	29	-0.035325280380661184
1108	30	-0.03360039466221565
1108	31	-0.061132697395493096
1108	32	-0.030455294520187692
1108	33	-0.06807385663285714
1108	34	-0.03714300884256261
1108	35	-0.04370760336112767
1108	36	-0.06481698107580058
1108	37	-0.04776311393924004
1108	38	0.7100634190668202
1108	39	-0.06320917721743058
1108	40	-0.06607859486184253
1108	41	-0.06298687946038228
1108	42	-0.07070311524582706
1108	43	-0.04983591915112129
1108	44	-0.03830549136991834
1108	45	-0.06528047414099802
1108	46	-0.05589394879670806
1108	47	-0.054466277476237224
1108	48	-0.062248197178355724
1108	49	-0.08088050690396642
1108	50	-0.08851628492400465
1108	51	-0.09474601348173906
1109	1	0.020600229027870398
1109	2	-0.03307637558035026
1109	3	-0.08878265213633796
1109	4	-0.09557575014503072
1109	5	-0.09789138589543
1109	6	-0.06781515106573721
1109	7	-0.0686350068558852
1109	8	-0.11864885006604453
1109	9	-0.088252674652189
1109	10	-0.10839243503542662
1109	11	-0.13670725058691602
1109	12	-0.08593419101125477
1109	13	-0.11119959755335174
1109	14	-0.10324877456105241
1109	15	-0.10624029664107582
1109	16	-0.08731339919047088
1109	17	-0.09447897265812344
1109	18	-0.10285709504427842
1109	19	-0.08910790671068725
1109	20	-0.12930065400459512
1109	21	0.8258741205596323
1109	22	-0.12013125471981567
1109	23	-0.11339635594310948
1109	24	-0.1149560069880522
1109	25	-0.11607184952585925
1109	26	-0.10653251029724231
1109	27	-0.10759867788629407
1109	28	-0.1072616677702456
1109	29	-0.09375362810065724
1109	30	-0.1172391341841319
1109	31	-0.13923980422681836
1109	32	-0.10628810638628039
1109	33	-0.13777650030909427
1109	34	-0.11998776767739372
1109	35	-0.12983375919604612
1109	36	-0.11455667286063687
1109	37	-0.12994134708704053
1109	38	0.7825530369112812
1109	39	-0.14433137442211574
1109	40	-0.1656082945532802
1109	41	-0.13831626736072167
1109	42	-0.15972869514560983
1109	43	-0.14268682297183943
1109	44	-0.1453586921965524
1109	45	-0.16353110944479
1109	46	-0.14994873363300343
1109	47	-0.14906241314917423
1109	48	-0.15320893976680594
1109	49	-0.16442647220043227
1109	50	-0.1699210459901721
1109	51	-0.17377675964769423
1110	1	-0.008878484117822438
1110	2	-0.0528410640701793
1110	3	-0.07396429029439844
1110	4	-0.10904896202310965
1110	5	-0.0465763410598683
1110	6	-0.10376810445108475
1110	7	-0.09686681507917427
1110	8	-0.12258979203591736
1110	9	-0.09109766007621545
1110	10	-0.08642311587910712
1110	11	-0.12983249910359973
1110	12	-0.10559472327400954
1110	13	-0.11832861527501848
1110	14	-0.09389850096338392
1110	15	-0.09102997772309607
1110	16	-0.12609252451488828
1110	17	-0.14512511568837994
1110	18	-0.1409871409285799
1110	19	-0.11122720799206576
1110	20	-0.12418517650718996
1110	21	0.8042906625692012
1110	22	-0.11879176016909554
1110	23	-0.15323476288541116
1110	24	-0.11970852916377339
1110	25	-0.09100994300055021
1110	26	-0.12544373584189827
1110	27	-0.08202935433637037
1110	28	-0.08881576336716535
1110	29	-0.12103125587025687
1110	30	-0.16320115285572
1110	31	-0.08073797261895521
1110	32	-0.10584549925957987
1110	33	-0.12662863659096502
1110	34	-0.10157953287293964
1110	35	-0.12616247954528603
1110	36	-0.14884544979418024
1110	37	-0.13375648089212433
1110	38	0.8040861751306494
1110	39	-0.12064971452499407
1110	40	-0.11627336529875976
1110	41	-0.13618559310904743
1110	42	-0.14085706922882224
1110	43	-0.14424028362665098
1110	44	-0.13006822572197763
1110	45	-0.1269647764469184
1110	46	-0.1326764066090078
1110	47	-0.1470426349167937
1110	48	-0.12405816922326807
1110	49	-0.1423144573014241
1110	50	-0.1384361285702198
1110	51	-0.15688171662793593
1111	1	-0.02492292690420328
1111	2	-0.052792491460699864
1111	3	-0.12228051478398072
1111	4	-0.12562032013926228
1111	5	-0.11544301753466613
1111	6	-0.15249807945155425
1111	7	-0.09739200597925901
1111	8	-0.17643141907043258
1111	9	-0.15303324930394524
1111	10	-0.17057293512531402
1111	11	-0.11252832975763027
1111	12	-0.17417776877024238
1111	13	-0.1680436066380011
1111	14	-0.1511453165821166
1111	15	-0.12969347221336136
1111	16	-0.16513607727684843
1111	17	-0.18048324345002698
1111	18	-0.16608142493909384
1111	19	-0.16564390568401421
1111	20	-0.15163211352426487
1111	21	0.7960329016759502
1111	22	-0.13802617064783362
1111	23	-0.12318162036127944
1111	24	-0.16936845340334372
1111	25	-0.14766432300508825
1111	26	-0.14644424386742827
1111	27	-0.16472548035554269
1111	28	-0.15435929489677136
1111	29	-0.13813880704960013
1111	30	-0.17366124173357633
1111	31	-0.14279828486928636
1111	32	-0.15635616661560192
1111	33	-0.15408587996627432
1111	34	-0.15414193070157722
1111	35	-0.14407878020740839
1111	36	-0.14922195807972116
1111	37	-0.16612775076723096
1111	38	0.735878904948521
1111	39	-0.12929915166523642
1111	40	-0.13883834871782597
1111	41	-0.15018970252651087
1111	42	-0.17237795016226443
1111	43	-0.12624466892040687
1111	44	-0.1484680043582287
1111	45	-0.1349618236635024
1111	46	-0.15793564033290153
1111	47	-0.18324025807482514
1111	48	-0.1898300817953853
1111	49	-0.16509863026271177
1111	50	-0.19629449231629792
1111	51	-0.1816243763112695
1201	1	-0.773173299719879
1201	2	-0.17799822830396295
1201	3	-0.17152858866285214
1201	4	-0.1526426226316815
1201	5	-0.09823016601098544
1201	6	-0.1199555200886877
1201	7	-0.10863684007034635
1201	8	-0.09106313882701045
1201	9	-0.10786286138747414
1201	10	-0.06097207244955882
1201	11	-0.06643498438751294
1201	12	-0.07742666975416768
1201	13	-0.07232086859593068
1201	14	-0.06882210066568462
1201	15	-0.055929496482029606
1201	16	-0.03095168931175607
1201	17	-0.0570595240754912
1201	18	-0.05395011010658379
1201	19	-0.043442378251469904
1201	20	-0.038409151917100814
1201	21	0.8428258859269349
1201	22	-0.03600519935204716
1201	23	-0.07164229259982591
1201	24	-0.0612386568891381
1201	25	-0.07581899092215849
1201	26	-0.06546420977818457
1201	27	-0.02869585153310794
1201	28	-0.037341592275140556
1201	29	-0.039534617822937435
1201	30	-0.02616079525350301
1201	31	-0.05174899308409664
1201	32	-0.04212013186171504
1201	33	-0.033846911368378585
1201	34	-0.026001804788009508
1201	35	-0.03781303345664355
1201	36	-0.046532089406667865
1201	37	-0.08688642512588984
1201	38	0.8469468047709725
1201	39	-0.05796087259084004
1201	40	-0.04089694953949419
1201	41	-0.07299748765167635
1201	42	-0.06211682962849352
1201	43	-0.052164064038521474
1201	44	-0.07202189203871967
1201	45	-0.05276853361932865
1201	46	-0.03713450706274557
1201	47	-0.0472592164358403
1201	48	-0.0473459321047045
1201	49	-0.047101797398831025
1201	50	-0.05260461641280045
1201	51	-0.11644396887481179
1202	1	0.014002795708769611
1202	2	-0.08054165436651317
1202	3	-0.1746099301436601
1202	4	-0.07523174097232754
1202	5	-0.0671276665138123
1202	6	-0.06113677763061531
1202	7	-0.043849342565671634
1202	8	-0.07533949649639737
1202	9	-0.058922881793755266
1202	10	-0.0941024666644168
1202	11	-0.082702286113161
1202	12	-0.06395902597449776
1202	13	-0.10907952459123038
1202	14	-0.05171447481525604
1202	15	-0.05531944869007788
1202	16	-0.04810114224457607
1202	17	-0.05520724189454995
1202	18	-0.04553028846280682
1202	19	-0.043168651927345536
1202	20	-0.06811689807270227
1202	21	0.8857738013641381
1202	22	-0.06540581700272696
1202	23	-0.06079435138552469
1202	24	-0.10962100024290322
1202	25	-0.0710789805078278
1202	26	-0.037946569485832526
1202	27	-0.07644017616302534
1202	28	-0.06031420398909404
1202	29	-0.10614082290714322
1202	30	-0.09583454385997214
1202	31	-0.0675209067170428
1202	32	-0.07294193600962728
1202	33	-0.11693779529488779
1202	34	-0.06790165082956179
1202	35	-0.06414148671296971
1202	36	-0.08005194267973081
1202	37	-0.06453384332995427
1202	38	0.8336886367947258
1202	39	-0.06769538119812779
1202	40	-0.06952553492460112
1202	41	-0.08636373302207545
1202	42	-0.07601991133982722
1202	43	-0.0917100884701938
1202	44	-0.06921156448767363
1202	45	-0.09122925618459021
1202	46	-0.0684323842107517
1202	47	-0.039710281814805626
1202	48	-0.07856875752519699
1202	49	-0.06868511634534968
1202	50	-0.03973138366209383
1202	51	-0.07432630391048178
1203	1	-0.11415843108516555
1203	2	-0.09625507040051673
1203	3	-0.08185608518594023
1203	4	-0.05462956809152075
1203	5	-0.031879166581290974
1203	6	-0.03060224301484027
1203	7	-0.3229470871248097
1203	8	-0.07811873363731792
1203	9	-0.06177815821376953
1203	10	-0.057444549680873536
1203	11	-0.0566820618360282
1203	12	-0.046086364484814624
1203	13	-0.08134655836726523
1203	14	-0.03615732136826466
1203	15	-0.0525864880543665
1203	16	-0.03360103725697883
1203	17	-0.018780164086486195
1203	18	-0.05725950946512626
1203	19	-0.01697619697507946
1203	20	-0.03267873668628596
1203	21	0.9040372717804885
1203	22	-0.07231227418290587
1203	23	-0.05631076098899257
1203	24	-0.015844263403103298
1203	25	-0.03614681264241426
1203	26	-0.053984212218892935
1203	27	-0.029679629250850326
1203	28	-0.030111358545717337
1203	29	-0.008767463931249608
1203	30	-0.02818303437270231
1203	31	-0.027872015514773807
1203	32	-0.02575465483827344
1203	33	-0.09039066308413624
1203	34	-0.017601569129233496
1203	35	-0.04111594725767986
1203	36	-0.02253057938047931
1203	37	-0.01817056141029383
1203	38	0.8708498738671224
1203	39	-0.008052089941088525
1203	40	-0.055749282542805645
1203	41	-0.04282134091332068
1203	42	-0.04043708529689383
1203	43	-0.02691053941328647
1203	44	-0.06190605930672888
1203	45	-0.026135690449116566
1203	46	-0.048286355665482006
1203	47	-0.045014907256394565
1203	48	-0.04475481241934176
1203	49	-0.04034934407550139
1203	50	-0.02152915812457934
1203	51	-0.07499128825343604
1204	1	-0.11285963810217226
1204	2	-0.1416819591810139
1204	3	-0.09687724625590732
1204	4	-0.08497150799716735
1204	5	-0.09715261726218216
1204	6	-0.08084348943765463
1204	7	-0.07970659405251013
1204	8	-0.08366412498570241
1204	9	-0.10886348383588285
1204	10	-0.06029642852782757
1204	11	-0.08923147571032786
1204	12	-0.11892879440672743
1204	13	-0.09978140679778136
1204	14	-0.06634834346371576
1204	15	-0.09093543638079638
1204	16	-0.06506809196180541
1204	17	-0.08912247843512944
1204	18	-0.09429041843846875
1204	19	-0.0961019877878897
1204	20	-0.1016645535056071
1204	21	0.7432591043419663
1204	22	-0.12864514363896973
1204	23	-0.10901831942334184
1204	24	-0.08699434346909385
1204	25	-0.11125136792870194
1204	26	-0.09722306350266052
1204	27	-0.09479123990732319
1204	28	-0.10652482253661333
1204	29	-0.1118426519412381
1204	30	-0.08182345704971539
1204	31	-0.0804554028903155
1204	32	-0.10845361116482621
1204	33	-0.10426842501529165
1204	34	-0.08935692766056036
1204	35	-0.11216473761237467
1204	36	-0.10378681746579588
1204	37	-0.06908263542023718
1204	38	0.8115459210086868
1204	39	-0.06315694404409555
1204	40	-0.09247090440237571
1204	41	-0.11226850003244948
1204	42	-0.1309301288085436
1204	43	-0.1251165460536754
1204	44	-0.13656084784204126
1204	45	-0.13489816770112384
1204	46	-0.1318174681384221
1204	47	-0.11789239342144953
1204	48	-0.11128586831793541
1204	49	-0.1336207877221227
1204	50	-0.10936654861126982
1204	51	-0.1638279138082055
1205	1	-0.012031573669865736
1205	2	-0.09862714203493539
1205	3	-0.05834469949162724
1205	4	-0.08220971573055635
1205	5	-0.08897257571304351
1205	6	-0.10743357686976651
1205	7	-0.09642279966953993
1205	8	-0.11439368808718342
1205	9	-0.14473427929790006
1205	10	-0.09802684935497297
1205	11	-0.14214261339954248
1205	12	-0.10923062137454309
1205	13	-0.14135346757615252
1205	14	-0.07886104762594925
1205	15	-0.10449400657279995
1205	16	-0.0699478470212398
1205	17	-0.10825867913505505
1205	18	-0.08581084440908171
1205	19	-0.11298751990135258
1205	20	-0.086778433186673
1205	21	0.8732094329534874
1205	22	-0.0785358653322561
1205	23	-0.09375156528114559
1205	24	-0.1505658597023256
1205	25	-0.1613700108079641
1205	26	-0.15829166565895747
1205	27	-0.12993582766349476
1205	28	-0.14014076147515198
1205	29	-0.11299478039640576
1205	30	-0.12927663668975242
1205	31	-0.1468470672701443
1205	32	-0.117337888861627
1205	33	-0.07058911546600655
1205	34	-0.055448841258531445
1205	35	-0.11058946777329481
1205	36	-0.2113280907072621
1205	37	-0.19812120321564208
1205	38	0.7270838238571287
1205	39	-0.11368670964629501
1205	40	-0.2182342026170474
1205	41	-0.17072060305059011
1205	42	-0.09164940211921646
1205	43	-0.21848326257015316
1205	44	-0.17267223690041078
1205	45	-0.1703937884654465
1205	46	-0.1808716815178002
1205	47	-0.15415349970190562
1205	48	-0.14012318265384494
1205	49	-0.17322406186966077
1205	50	-0.09837329462118305
1205	51	-0.17998575300112662
1206	1	-0.03320829472602327
1206	2	-0.11003943494024782
1206	3	-0.10124334528743617
1206	4	-0.1070783835712632
1206	5	-0.08874161647095491
1206	6	-0.09381010191027173
1206	7	-0.10822608378717291
1206	8	-0.1252129451105617
1206	9	-0.13632930399523246
1206	10	-0.10458502066800435
1206	11	-0.13712251484437843
1206	12	-0.12651310424340068
1206	13	-0.14547115027959734
1206	14	-0.11063130741577254
1206	15	-0.1375491122118504
1206	16	-0.08883444843211663
1206	17	-0.10543527344270132
1206	18	-0.15420567488489212
1206	19	-0.11120604914755461
1206	20	-0.10079977598147138
1206	21	0.828406673013518
1206	22	-0.11965206407673179
1206	23	-0.12387410920720043
1206	24	-0.12196263468791813
1206	25	-0.08849751822061336
1206	26	-0.1396670544374814
1206	27	-0.10752307882563628
1206	28	-0.11202691676962928
1206	29	-0.11353578961639244
1206	30	-0.12251457233551122
1206	31	-0.11860454059318215
1206	32	-0.12687848006302005
1206	33	-0.13689526157780563
1206	34	-0.1378785699631777
1206	35	-0.13723947662019498
1206	36	-0.0964832948487313
1206	37	-0.10728535502422432
1206	38	0.7961014587731867
1206	39	-0.11331167767390582
1206	40	-0.09881242830863357
1206	41	-0.07904078506376777
1206	42	-0.0926405317860528
1206	43	-0.12205826467881309
1206	44	-0.12759173784458966
1206	45	-0.08932469655810849
1206	46	-0.12594884227019065
1206	47	-0.1051013811640118
1206	48	-0.10054251737443565
1206	49	-0.13487717715484848
1206	50	-0.12714984600977886
1206	51	-0.09344707899376203
1207	1	-0.004453962748513618
1207	2	-0.04588821858470027
1207	3	-0.08609527394017391
1207	4	-0.09571255900759468
1207	5	-0.09543156677207776
1207	6	-0.09937394680896006
1207	7	-0.10504435286732416
1207	8	-0.0892786543502666
1207	9	-0.07853751789993169
1207	10	-0.09078223369765936
1207	11	-0.10173882204692575
1207	12	-0.11230660353891153
1207	13	-0.11530804549626339
1207	14	-0.09574708031166779
1207	15	-0.11113489841851276
1207	16	-0.08972057275224188
1207	17	-0.11572730418934896
1207	18	-0.10363394020891548
1207	19	-0.1197269617804011
1207	20	-0.09201643594774822
1207	21	-3.626498160093135
1207	22	-0.1157362762239913
1207	23	-0.0900548102874481
1207	24	-0.11112736597934969
1207	25	-0.11891808408842053
1207	26	-0.0958334153317395
1207	27	-0.11685310208488175
1207	28	-0.13350584995254877
1207	29	-0.11573090988789403
1207	30	-0.1327944715017111
1207	31	-0.13823952302171705
1207	32	-0.0817660902728008
1207	33	-0.10354488903183778
1207	34	-0.14682127317451688
1207	35	-0.09997922990643104
1207	36	-0.12836313725041748
1207	37	-0.11522330308753936
1207	38	0.7649489778925442
1207	39	-0.11591466792252447
1207	40	-0.1229979882935055
1207	41	-0.13040431370246353
1207	42	-0.10450225562701831
1207	43	-0.1685511239267825
1207	44	-0.17764097550339386
1207	45	-0.17626993953997783
1207	46	-0.1817738381462206
1207	47	-0.16109670402159537
1207	48	-0.16237039311773316
1207	49	-0.1518015978411782
1207	50	-0.15684009112517572
1207	51	-0.1727365622287067
1208	1	-0.03177484853812729
1208	2	-0.10589269152097813
1208	3	-0.14673632878137965
1208	4	-0.13241882106937197
1208	5	-0.08805379286672377
1208	6	-0.10659031195969249
1208	7	-0.0790855392559493
1208	8	-0.1409652091303144
1208	9	-0.11189968601853195
1208	10	-0.14146038106675007
1208	11	-0.1269012929253961
1208	12	-0.13100559160319136
1208	13	-0.14447150616854287
1208	14	-0.1254232579288228
1208	15	-0.15920356022588322
1208	16	-0.1112145492461849
1208	17	-0.15844385665676697
1208	18	-0.1357817645967856
1208	19	-0.12353007248358949
1208	20	-0.12928953865222326
1208	21	0.7939126830640006
1208	22	-0.110572206636526
1208	23	-0.1736653418920966
1208	24	-0.1303312024532275
1208	25	-0.14679869780933075
1208	26	-0.15867596809266615
1208	27	-0.10616081305209946
1208	28	-0.09397151303555518
1208	29	-0.14058788535633227
1208	30	-0.15200206298403174
1208	31	-0.12783951558508022
1208	32	-0.133661040683009
1208	33	-0.14444615489817636
1208	34	-0.11820236420317087
1208	35	-0.1542386919373655
1208	36	-0.1766911092140404
1208	37	-0.18972662025062448
1208	38	0.601602187651423
1208	39	-0.14476223832850366
1208	40	-0.13512585177644354
1208	41	-0.14375628036512467
1208	42	-0.14312761320825018
1208	43	-0.14129196425631818
1208	44	-0.13024876132426044
1208	45	-0.1928120487978262
1208	46	-0.13900519744145612
1208	47	-0.15910940328257084
1208	48	-0.10563380638689779
1208	49	-0.12501836481556694
1208	50	-0.1386483274779664
1208	51	-0.19409242130066673
1209	1	0.001538783580144809
1209	2	-0.10858318326855709
1209	3	-0.11354342552005647
1209	4	-0.1190335527032147
1209	5	-0.06455615265709724
1209	6	-0.1222698995781073
1209	7	-0.10260372293944897
1209	8	-0.15496849887860975
1209	9	-0.12999968580597
1209	10	-0.13851174758704587
1209	11	-0.13689474164534232
1209	12	-0.13428484205689273
1209	13	-0.16408031553856972
1209	14	-0.11712540644109026
1209	15	-0.11080959287179581
1209	16	-0.10261425981202166
1209	17	-0.11374076049392556
1209	18	-0.11896884533163643
1209	19	-0.12848488726076823
1209	20	-0.12367390046310334
1209	21	0.8270099335102898
1209	22	-0.13262943840404517
1209	23	-0.1227621011122082
1209	24	-0.11276874856299202
1209	25	-0.1477080966299269
1209	26	-0.14957879458542322
1209	27	-0.11660709761959964
1209	28	-0.12990291471273707
1209	29	-0.15005097151792768
1209	30	-0.13596074205158004
1209	31	-0.13128681178008605
1209	32	-0.14433827053247228
1209	33	-0.14354493553943115
1209	34	-0.13383881219360916
1209	35	-0.14875292588898503
1209	36	-0.0943090262289914
1209	37	-0.15415343032159257
1209	38	0.733131070142818
1209	39	-0.13264699609376152
1209	40	-0.13758775610580187
1209	41	-0.1809658661616922
1209	42	-0.13983440750315168
1209	43	-0.1162664203109216
1209	44	-0.17549251933274235
1209	45	-0.12899182442799173
1209	46	-0.12564027241395337
1209	47	-0.14336565493886155
1209	48	-0.18029139236603697
1209	49	-0.1454264999422179
1209	50	-0.19326903814732788
1209	51	-0.252174570090574
1210	1	-0.1325127785610576
1210	2	-0.1976623958182273
1210	3	-0.2068769172360021
1210	4	-0.20056046742936928
1210	5	-0.17394912322869516
1210	6	-0.15874309164058786
1210	7	-0.1561123485142204
1210	8	-0.21223317871855585
1210	9	-0.20466082454912993
1210	10	-0.21820707745926882
1210	11	-0.21154360743511802
1210	12	-0.2214630097049124
1210	13	-0.1911988374237623
1210	14	-0.1940083096748495
1210	15	-0.20022129239883668
1210	16	-0.16088483290821642
1210	17	-0.17907790000042212
1210	18	-0.18732189825032464
1210	19	-0.18428541146047195
1210	20	-0.1701402849998317
1210	21	0.7629460728669955
1210	22	-0.1830859766658932
1210	23	-0.1619745814162883
1210	24	-0.16679563022977106
1210	25	-0.16523691888802716
1210	26	-0.19056980455032857
1210	27	-0.172905091493746
1210	28	-0.19142257693276576
1210	29	-0.18808033204251018
1210	30	-0.19676502465861034
1210	31	-0.21464052305669412
1210	32	-0.17311057548616304
1210	33	-0.25545927297125814
1210	34	-0.18750638281319
1210	35	-0.2264134660432333
1210	36	-0.21759032102990972
1210	37	-0.2033150798321799
1210	38	0.5132490111447296
1210	39	-0.20865838973953288
1210	40	-0.166569200800879
1210	41	-0.169369112011438
1210	42	-0.20435382911183808
1210	43	-0.21312067039126958
1210	44	-0.23302389012687996
1210	45	-0.2062485367668856
1210	46	-0.21294111975240781
1210	47	-0.1814855608773982
1210	48	-0.22455368559917588
1210	49	-0.21784434177913425
1210	50	-0.22642543050822894
1210	51	-0.2371783926439619
1211	1	-0.030118352377726865
1211	2	-0.14560303714269196
1211	3	-0.21910768686601756
1211	4	-0.16401173662335822
1211	5	-0.1493150992383221
1211	6	-0.18875164307295478
1211	7	-0.16255695319532038
1211	8	-0.21172209217671423
1211	9	-0.1901109550275848
1211	10	-0.1979990740852955
1211	11	-0.20045021778795302
1211	12	-0.21407475663182396
1211	13	-0.19851137542698183
1211	14	-0.20539044326756795
1211	15	-0.1857858152135563
1211	16	-0.19834590725440648
1211	17	-0.16886715749325987
1211	18	-0.2173772829153009
1211	19	-0.21685740478154258
1211	20	-0.19273498251510546
1211	21	0.6953712899108737
1211	22	-0.21645595013474406
1211	23	-0.1780134864129721
1211	24	-0.21023938592854563
1211	25	-0.2167433630094493
1211	26	-0.205994823718477
1211	27	-0.20202657047668993
1211	28	-0.15250123420697292
1211	29	-0.21081982431765312
1211	30	-0.223289078560299
1211	31	-0.2221157617319207
1211	32	-0.1827452555873208
1211	33	-0.18429089687454336
1211	34	-0.20974037884627705
1211	35	-0.21997889867923703
1211	36	-0.24793499446676748
1211	37	-0.21652336943589745
1211	38	0.6821410991657686
1211	39	-0.2198078931964602
1211	40	-0.20512076976963556
1211	41	-0.22279372444614154
1211	42	-0.20709321096769173
1211	43	-0.21599227081622985
1211	44	-0.18282187315838883
1211	45	-0.22284747204709987
1211	46	-0.22615845783650457
1211	47	-0.23564557736528258
1211	48	-0.20007783034348137
1211	49	-0.20214654234499108
1211	50	-0.19100932326286113
1211	51	-0.26196083220958144
1301	1	-0.1064575617576935
1301	2	-0.16847728856103572
1301	3	-0.09736488583479286
1301	4	-0.1163000153384317
1301	5	-0.14314707124510306
1301	6	-0.10905881235542836
1301	7	-0.11580511120691028
1301	8	-0.11069411386981187
1301	9	-0.09394970249913115
1301	10	-0.10292511507302038
1301	11	-0.05669133645724855
1301	12	-0.146129210867457
1301	13	-0.10418141852583318
1301	14	-0.07246235730075057
1301	15	-0.10805230654345621
1301	16	-0.14409593612827365
1301	17	-0.06004266609775755
1301	18	-0.06860055157303435
1301	19	-0.11626655035357913
1301	20	-0.07666574919930724
1301	21	0.8720823581373409
1301	22	-0.059637965817877614
1301	23	-0.07265480208837971
1301	24	-0.06574606811882688
1301	25	-0.0598432099127848
1301	26	-0.04295979073238243
1301	27	-0.01855728113307009
1301	28	-0.045414594967269295
1301	29	-0.012726290508311422
1301	30	-0.007303100042399535
1301	31	-0.04922344689276059
1301	32	-0.014982804311699738
1301	33	-0.02567172954024244
1301	34	-0.6388374042835139
1301	35	-0.03389589601864884
1301	36	-0.067882415231864
1301	37	-0.11294430678850631
1301	38	0.8402122932031943
1301	39	-0.07018709799367429
1301	40	-0.07029609147269866
1301	41	-0.027174393681406173
1301	42	-0.0026696766938556493
1301	43	-0.0034758752600581033
1301	44	-0.039025137689669975
1301	45	-0.03564778337214847
1301	46	-0.3015017883338942
1301	47	-0.3412831752521157
1301	48	-0.43465390880371046
1301	49	-0.31922617562694455
1301	50	-0.5944523249805798
1301	51	-0.3691616594015841
1302	1	-0.046975733737667724
1302	2	-0.09879967107281828
1302	3	-0.20556545418968142
1302	4	-0.05950458911918588
1302	5	-0.08624108580674061
1302	6	-0.06019840339421734
1302	7	-0.05114906271820985
1302	8	-0.08037199949879437
1302	9	-0.05409447175565418
1302	10	-0.0630859506974204
1302	11	-0.0630201264802892
1302	12	-0.05755718488602923
1302	13	-0.058293029304955724
1302	14	-0.06855583110226604
1302	15	-0.04489192055105917
1302	16	-0.12184206159378164
1302	17	-0.06981155095435554
1302	18	-0.04479695586184107
1302	19	-0.04950573039968731
1302	20	-0.04866488387626333
1302	21	0.8808224479086846
1302	22	-0.051969869503892596
1302	23	-0.06736934349333268
1302	24	-0.06961458654996733
1302	25	-0.034169304186072225
1302	26	-0.07481349890434785
1302	27	-0.06233932360312622
1302	28	-0.04065560411316227
1302	29	-0.04932487157513776
1302	30	-0.0659230105891595
1302	31	-0.06851607037033602
1302	32	-0.026586661785025
1302	33	-0.1150960854997578
1302	34	-0.06424679714471182
1302	35	-0.05191840544601689
1302	36	-0.046871200501300336
1302	37	-0.06623372175983633
1302	38	0.849401197661706
1302	39	-0.05413790486548464
1302	40	-0.0592755207822222
1302	41	-0.06118797559415867
1302	42	-0.06913094951956822
1302	43	-0.074579132301821
1302	44	-0.04325657673868477
1302	45	-0.04942781305312138
1302	46	-0.06262202313288157
1302	47	-0.05976962580481171
1302	48	-0.04035562055938158
1302	49	-0.07206210819308723
1302	50	-0.07441106492738925
1302	51	-0.055636554209684164
1303	1	-0.10172352448538646
1303	2	-0.2906815188005538
1303	3	-0.10402248859926999
1303	4	-0.38637748431440144
1303	5	-0.3299791672165071
1303	6	-0.32637909777560736
1303	7	-0.31993964746506975
1303	8	-0.41917379237673913
1303	9	-0.3567583299812682
1303	10	-0.35572556502899744
1303	11	-0.31910841995937744
1303	12	-1.273465945730365
1303	13	-0.3718154599947425
1303	14	-0.8354001271080236
1303	15	-1.227914666502926
1303	16	-0.40450424820617314
1303	17	-0.7246295812237094
1303	18	-0.628558074935178
1303	19	-0.5876631525175853
1303	20	-0.19631111350141595
1303	21	0.7172094789837544
1303	22	-0.19985125818317329
1303	23	-0.19453890534376228
1303	24	-0.23541307512565623
1303	25	-0.19805654514561866
1303	26	-0.15834399023074042
1303	27	-0.6154456698361912
1303	28	-0.6174522624946306
1303	29	-0.4889443769679005
1303	30	-0.6422321022117359
1303	31	-0.6791516252220688
1303	32	-0.6703101886572966
1303	33	-0.28398539504711806
1303	34	-0.2504999844659892
1303	35	-0.6730857117095823
1303	36	-0.4334580076701826
1303	37	-0.3617140017763205
1303	38	0.43330253870336577
1303	39	-0.46054492398261004
1303	40	-0.4127792319741417
1303	41	-0.38297412040813583
1303	42	-0.39322201163140846
1303	43	-0.5081835047850944
1303	44	-0.3259151842436765
1303	45	-0.311296827943913
1303	46	-0.13452657987252792
1303	47	-0.14402850078212026
1303	48	-0.0984163030272498
1303	49	-0.12592218584519088
1303	50	-0.09079245289106552
1303	51	-0.20405041067260754
1304	1	-0.2303582007274656
1304	2	-0.3061497094307484
1304	3	-0.23300210894479534
1304	4	-0.210999801504137
1304	5	-0.20910319187478166
1304	6	-0.3041613713613245
1304	7	-0.16869266577867137
1304	8	-0.2663473209211418
1304	9	-0.24271304082190426
1304	10	-0.2570969657153128
1304	11	-0.2152009447517358
1304	12	-0.2098933578073101
1304	13	-0.2197860737220907
1304	14	-0.1921667367122737
1304	15	-0.1590684053456215
1304	16	-0.19563292602565951
1304	17	-0.184486420268982
1304	18	-0.19275315609975507
1304	19	-0.1598078688656699
1304	20	-0.17005088943757585
1304	21	0.7753934847795989
1304	22	-0.16313355056281154
1304	23	-0.1601903913327476
1304	24	-0.20252841650273012
1304	25	-0.15836484970114384
1304	26	-0.18274761800164185
1304	27	-0.13035270869043813
1304	28	-0.1383780708855582
1304	29	-0.14858525993197702
1304	30	-0.1300355980343184
1304	31	-0.15087676603432953
1304	32	-0.19273688561147395
1304	33	-0.12690203864570293
1304	34	-0.1483381602197653
1304	35	-0.18070194958812635
1304	36	-0.15678563065783635
1304	37	-0.1836548530124702
1304	38	0.6562477739969665
1304	39	-0.14825033493872297
1304	40	-0.18774438384309633
1304	41	-0.1319145636719128
1304	42	-0.21625555695891308
1304	43	-0.20829215057330686
1304	44	-0.2407046650059428
1304	45	-0.2087191555888097
1304	46	-0.1472617477310294
1304	47	-0.17804015912577853
1304	48	-0.15594250758275763
1304	49	-0.12926441111893894
1304	50	-0.1399302968824898
1304	51	-0.18418101575407064
1305	1	-0.1218187038205727
1305	2	-0.1905486621785144
1305	3	-0.22965050104570395
1305	4	-0.09520529868528627
1305	5	-0.1432306618323267
1305	6	-0.11179248100800265
1305	7	-0.1073839810434194
1305	8	-0.13550264525964906
1305	9	-0.1154341538321404
1305	10	-0.12661236548346722
1305	11	-0.11451853796567946
1305	12	-0.11295367428477476
1305	13	-0.11055508958607163
1305	14	-0.10167059895582753
1305	15	-0.1149766915476107
1305	16	-0.13372418956183196
1305	17	-0.133658483540799
1305	18	-0.13882197447280475
1305	19	-0.1332351517079502
1305	20	-0.11631565283919798
1305	21	0.8201395527832389
1305	22	-0.11736401774376759
1305	23	-0.11990337621487157
1305	24	-0.10638074746865556
1305	25	-0.14646869894726677
1305	26	-0.13277726174866444
1305	27	-0.09183998794893711
1305	28	-0.12594077551432292
1305	29	-0.09263147315481035
1305	30	-0.11400798495707676
1305	31	-0.12313530306527554
1305	32	-0.10738041180655955
1305	33	-0.1110490143210967
1305	34	-0.09688228717772773
1305	35	-0.09757133331624601
1305	36	-0.11966424719015123
1305	37	-0.12333980159758795
1305	38	0.7853289370118759
1305	39	-0.11064760046158995
1305	40	-0.12173036307847696
1305	41	-0.10096733779771228
1305	42	-0.12441585033818825
1305	43	-0.09724609736019119
1305	44	-0.12438532349393938
1305	45	-0.10143581642039123
1305	46	-0.11646806963152301
1305	47	-0.1072278480330553
1305	48	-0.09504283195266794
1305	49	-0.09754298338165057
1305	50	-0.08275379295097451
1305	51	-0.09586927412665602
1306	1	-0.010837152455003718
1306	2	-0.1390099909113971
1306	3	-0.06514251604399135
1306	4	-0.08214231768782554
1306	5	-0.10062318689968208
1306	6	-0.30432749655334135
1306	7	-0.1307439043443992
1306	8	-0.2931967083266045
1306	9	-0.2401518915261036
1306	10	-0.240642009336284
1306	11	-0.22827111938294564
1306	12	-0.21741499106256867
1306	13	-0.3095016174596168
1306	14	-0.1837441246335274
1306	15	-0.18311245600377646
1306	16	-0.2053421640733859
1306	17	-0.15831270496651229
1306	18	-0.14666039794263952
1306	19	-0.12295644846873444
1306	20	-0.09646941233773276
1306	21	0.9037182673851873
1306	22	-0.18587147111085756
1306	23	-0.2921846963454868
1306	24	-0.23810869391347467
1306	25	-0.17586109134334293
1306	26	-0.3088669900037644
1306	27	-0.12783164368491384
1306	28	-0.12328209956616121
1306	29	-0.2455888866120759
1306	30	-0.16476831731849018
1306	31	-0.17315159079571174
1306	32	-0.2164386493093673
1306	33	-0.07485069846303816
1306	34	-0.10648583321264482
1306	35	-0.10912423113983749
1306	36	-0.13980367150688267
1306	37	-0.27704531051008274
1306	38	0.6635730006612093
1306	39	-0.21174977338940693
1306	40	-0.2845219424679257
1306	41	-0.2876112967494251
1306	42	-0.08893127741359308
1306	43	-0.12067851489214121
1306	44	-0.0977763426928604
1306	45	-0.07112921101821712
1306	46	-0.08843962254083948
1306	47	-0.10388338490445648
1306	48	-0.07655615894802992
1306	49	-0.10524382304360813
1306	50	-0.10827521109836624
1306	51	-0.14187356752449176
1307	1	-0.10639714766136876
1307	2	-0.24795307081505769
1307	3	-0.23152188521830652
1307	4	-0.43465079520989747
1307	5	-0.1964155873129485
1307	6	-0.21005381280868818
1307	7	-0.18415644757085659
1307	8	-0.21924475967271917
1307	9	-0.16338385291177815
1307	10	-0.22847407628715644
1307	11	-0.19750270831273298
1307	12	-0.2538312992485743
1307	13	-0.1915125978475487
1307	14	-0.20076318270668025
1307	15	-0.22074352611131332
1307	16	-0.1458675243933456
1307	17	-0.14934893351454548
1307	18	-0.1285698585448216
1307	19	-0.12976463653468784
1307	20	-0.13083208535584134
1307	21	0.8310972619013981
1307	22	-0.07741111836900672
1307	23	-0.08085977138221523
1307	24	-0.1719262448015968
1307	25	-0.14216821961309734
1307	26	-0.14125975234762222
1307	27	-0.68732858453766
1307	28	-0.6089918446981528
1307	29	-0.4723302870101378
1307	30	-0.634647051338483
1307	31	-0.60692202880481
1307	32	-0.8605091273148346
1307	33	-0.18661982504199415
1307	34	-0.6590149582385649
1307	35	-0.9622745257084446
1307	36	-0.3506670556612477
1307	37	-0.4694068818282062
1307	38	0.3327143007223654
1307	39	-0.5203088445300139
1307	40	-0.35032448961918305
1307	41	-0.37837803686720406
1307	42	-0.41351387256628414
1307	43	-0.5353813527561329
1307	44	-0.45749036670989796
1307	45	-0.5363077325006032
1307	46	-0.4450415683316038
1307	47	-0.43421966133811907
1307	48	-0.46530728248691133
1307	49	-0.38077130917436364
1307	50	-0.4281815876601769
1307	51	-0.42845473293265
1308	1	-0.030732112337517492
1308	2	-0.14730230102064468
1308	3	-0.13099728981302405
1308	4	-0.12632394338446318
1308	5	-0.1149203350753325
1308	6	-0.1276420183583724
1308	7	-0.14098907755303713
1308	8	-0.14998520284888883
1308	9	-0.15391467596913344
1308	10	-0.1478847212765686
1308	11	-0.1277937661129016
1308	12	-0.15232678371161512
1308	13	-0.1687002295296267
1308	14	-0.14261086336053808
1308	15	-0.1616728903881821
1308	16	-0.16891063843034715
1308	17	-0.15914002436598196
1308	18	-0.15874019303833364
1308	19	-0.1172645906430958
1308	20	-0.12496270264741582
1308	21	0.7856421294072007
1308	22	-0.1368212158274673
1308	23	-0.14388626418351436
1308	24	-0.13122085571982467
1308	25	-0.13521267564137673
1308	26	-0.14793134803525732
1308	27	-0.15538579097399463
1308	28	-0.10230570347248147
1308	29	-0.10156556983754683
1308	30	-0.09983017873054223
1308	31	-0.1374650179328185
1308	32	-0.12152468690329954
1308	33	-0.1646471731507475
1308	34	-0.11457429548906362
1308	35	-0.16671795742148987
1308	36	-0.13166246446762386
1308	37	-0.15731161330159438
1308	38	-36.30342983430649
1308	39	-0.17698166236724688
1308	40	-0.1634287567120012
1308	41	-0.15346800431566976
1308	42	-0.20610070178776851
1308	43	-0.16109733155538208
1308	44	-0.15896832468352784
1308	45	-0.15070238418854842
1308	46	-0.18840777102556672
1308	47	-0.16937580951965714
1308	48	-0.16763215877941917
1308	49	-0.16218038699163628
1308	50	-0.13183066480014105
1308	51	-0.1931787540374117
1309	1	0.018696039587993596
1309	2	-0.04708810460462587
1309	3	-0.1208594182516407
1309	4	-0.12323963976163554
1309	5	-0.09095909119649548
1309	6	-0.1098654181837091
1309	7	-0.09909302900903327
1309	8	-0.1542586338485421
1309	9	-0.1389117831507818
1309	10	-0.14590794098370452
1309	11	-0.13571026389101348
1309	12	-0.16748832571479255
1309	13	-0.15068938424975897
1309	14	-0.17365253640438993
1309	15	-0.11089211357113271
1309	16	-0.10360723759505674
1309	17	-0.13143471845476284
1309	18	-0.14395947625818906
1309	19	-0.14501022536384056
1309	20	-0.14821774660888565
1309	21	0.8001945732950588
1309	22	-0.146676462500146
1309	23	-0.11751659922123991
1309	24	-0.13260988005548313
1309	25	-0.12360076602232795
1309	26	-0.13741683729255527
1309	27	-0.10849241880580962
1309	28	-0.16967242781756653
1309	29	-0.14397079548075453
1309	30	-0.1347573434983147
1309	31	-0.14932467404112515
1309	32	-0.12043266238481465
1309	33	-0.14066182282635964
1309	34	-0.14044312480338306
1309	35	-0.16021394503687958
1309	36	-0.14143612681461804
1309	37	-0.1439372081048731
1309	38	0.6002492022557888
1309	39	-0.16059130310078018
1309	40	-0.16793036960890362
1309	41	-0.16124185416872905
1309	42	-0.163366593060438
1309	43	-0.13547177810367117
1309	44	-0.14310954567086753
1309	45	-0.15585043126119302
1309	46	-0.15083804087220187
1309	47	-0.14493419052175227
1309	48	-0.13397898837887112
1309	49	-0.18583390340887718
1309	50	-0.1690879992176022
1309	51	-0.2104000481336854
1310	1	-0.03328538789995861
1310	2	-0.07433450217765625
1310	3	-0.12470688873357716
1310	4	-0.1543617850650918
1310	5	-0.13778658863801496
1310	6	-0.16427920206791669
1310	7	-0.13373536363821614
1310	8	-0.17752539681563917
1310	9	-0.15136770146724388
1310	10	-0.1440429416333302
1310	11	-0.19142748995982117
1310	12	-0.1595373112878704
1310	13	-0.19393081685345948
1310	14	-0.13871590988375004
1310	15	-0.162133045745108
1310	16	-0.16683613356732963
1310	17	-0.18706175278234838
1310	18	-0.1662512309617128
1310	19	-0.12774127190770912
1310	20	-0.17643252636577955
1310	21	0.80567424129692
1310	22	-0.1512641007006934
1310	23	-0.1587166852142019
1310	24	-0.16172490319167565
1310	25	-0.10382758813518222
1310	26	-0.13752822589576397
1310	27	-0.12766157987204707
1310	28	-0.13148104044512365
1310	29	-0.12077476426638611
1310	30	-0.1423663504304713
1310	31	-0.18510945627892994
1310	32	-0.12142845338040331
1310	33	-0.18120625246201172
1310	34	-0.1527084238276899
1310	35	-0.16811579955641776
1310	36	-0.15325404188072156
1310	37	-0.18190728177125948
1310	38	0.7059708707463841
1310	39	-0.1402611215302798
1310	40	-0.17555001514985946
1310	41	-0.16224618910707278
1310	42	-0.167912277365609
1310	43	-0.1405598475929466
1310	44	-0.16859768306371592
1310	45	-0.17460867300296457
1310	46	-0.1600924106497672
1310	47	-0.13687403423762845
1310	48	-0.157308871908036
1310	49	-0.15147008575701193
1310	50	-0.15667975176513949
1310	51	-0.1677842042540334
1311	1	-0.04456921892552401
1311	2	-0.08614660409692476
1311	3	-0.15460941934640005
1311	4	-0.1659445105415145
1311	5	-0.12427814267163484
1311	6	-0.14066305070483054
1311	7	-0.1540519729751466
1311	8	-0.20523597235077062
1311	9	-0.1394489322436243
1311	10	-0.17247800581597517
1311	11	-0.15037137685729363
1311	12	-0.18125601235608002
1311	13	-0.17586090517509234
1311	14	-0.18217556576396277
1311	15	-0.16799202280876813
1311	16	-0.17199051699329715
1311	17	-0.18190933513768925
1311	18	-0.18468783669457878
1311	19	-0.22878864878698124
1311	20	-0.14885152137047442
1311	21	0.7730208995581691
1311	22	-0.17761968588684596
1311	23	-0.16494707380027052
1311	24	-0.18870433024435584
1311	25	-0.1767149758363331
1311	26	-0.16833846696786736
1311	27	-0.17377790519430647
1311	28	-0.17426365111217734
1311	29	-0.2030145209150831
1311	30	-0.1904526125787882
1311	31	-0.21067644350767267
1311	32	-0.16641477105644498
1311	33	-0.19010615678440246
1311	34	-0.21206939357743693
1311	35	-0.19686577253774118
1311	36	-0.1841294659388666
1311	37	-0.20911566432830853
1311	38	0.7244243145193963
1311	39	-0.19169703886475986
1311	40	-0.1973648268691477
1311	41	-0.19204448518028272
1311	42	-0.18324082740821268
1311	43	-0.23038697165975464
1311	44	-0.21410420775141148
1311	45	-0.2258231290765096
1311	46	-0.2151777977235554
1311	47	-0.21862193004155728
1311	48	-0.2093069139640633
1311	49	-0.1937120185608876
1311	50	-0.22947206484881377
1311	51	-0.25750411149792996
1401	1	-0.07110466454053466
1401	2	-0.05310037067781792
1401	3	-0.00832623040437852
1401	4	2.166095400681911E-4
1401	5	8.889161519434197E-4
1401	6	0.034808505824955205
1401	7	-0.011218885194871575
1401	8	0.05015991786326168
1401	9	0.028961602804230324
1401	10	0.01015661544838764
1401	11	0.02073586502196889
1401	12	0.05730313376747631
1401	13	0.03022196439076197
1401	14	0.051066139110794495
1401	15	0.02248275549450085
1401	16	0.022346711267275055
1401	17	0.04675607049019703
1401	18	0.035345186332691014
1401	19	0.018908494229208372
1401	20	0.018284469203379672
1401	21	0.9668519088881737
1401	22	0.014321044881086209
1401	23	0.020804679634466083
1401	24	0.037610372962802785
1401	25	0.006085862245186036
1401	26	0.01936401628738338
1401	27	0.025992351051357332
1401	28	0.051254623455562864
1401	29	0.03844107795418239
1401	30	0.012312115039861737
1401	31	0.03828093105432373
1401	32	0.047702788554552455
1401	33	0.053005951217521385
1401	34	0.048069218445697004
1401	35	0.0641306809264961
1401	36	0.02972507817893444
1401	37	0.03897285204807588
1401	38	0.9555946582478683
1401	39	0.05568537741481805
1401	40	0.06292920350151832
1401	41	0.042306535409849744
1401	42	0.03695467521632878
1401	43	0.0666712803832823
1401	44	0.07327779580899119
1401	45	0.021433375547481148
1401	46	0.0642408707601021
1401	47	0.04989291059614942
1401	48	0.026991332091519382
1401	49	0.0720835508750568
1401	50	0.060997775185207104
1401	51	0.11128309889818411
1402	1	0.04810389567022355
1402	2	0.004440120726670216
1402	3	0.026250374455138115
1402	4	0.02857756153406399
1402	5	-0.00865444780113478
1402	6	-0.017375976874397736
1402	7	-0.0018930377131241016
1402	8	0.02059405000517245
1402	9	-0.0271646558049099
1402	10	0.005629869235207252
1402	11	-0.0068902201016243225
1402	12	-0.0059677819465804305
1402	13	-0.0051145267788967885
1402	14	0.001654200237148018
1402	15	-0.014727720267515565
1402	16	0.012388799265956152
1402	17	-0.00771007003244506
1402	18	0.002160341216452366
1402	19	0.022305037224320756
1402	20	-0.006583313400938096
1402	21	0.9475718197674396
1402	22	-0.012238584744807213
1402	23	2.880852720608118E-4
1402	24	0.015123286774105793
1402	25	0.002607592229232125
1402	26	-0.026240501905242297
1402	27	-0.01389737112501166
1402	28	-0.004716354887506213
1402	29	-0.006749591051239179
1402	30	-0.029391288931783777
1402	31	0.005076085200862224
1402	32	-0.006264024883776642
1402	33	0.0032567447997209342
1402	34	0.0019421991086048251
1402	35	-0.007036518545490367
1402	36	-0.042465870483063384
1402	37	-0.026867437686426854
1402	38	0.8748683126465835
1402	39	-0.05649138015944999
1402	40	-0.030663273919429912
1402	41	-0.009926359788302364
1402	42	-0.0281434019203175
1402	43	-0.04679395946812548
1402	44	-0.04202736980938937
1402	45	-0.043314524245246844
1402	46	-0.03486250181261852
1402	47	-0.03820821387096629
1402	48	-0.04961478623143023
1402	49	-0.04723343015952253
1402	50	-0.0680672597211398
1402	51	-0.09151721856681405
1403	1	0.023464485245554556
1403	2	0.015287643306713505
1403	3	0.013963103450898018
1403	4	0.01684273593666319
1403	5	0.01251248079341849
1403	6	0.03623231810573202
1403	7	0.023143612129793212
1403	8	0.05374163018247913
1403	9	0.04625755972350021
1403	10	0.05085095702849429
1403	11	0.008378352177118131
1403	12	0.04312440311750976
1403	13	0.026558675075975202
1403	14	0.023097254916265797
1403	15	0.02238357962976778
1403	16	0.012266299292370775
1403	17	0.032811370233559956
1403	18	0.025170753413739533
1403	19	0.03545406989100286
1403	20	0.027855581026138054
1403	21	0.9657898685546371
1403	22	0.03279848128119056
1403	23	0.01703130130966457
1403	24	0.0467046943414644
1403	25	0.038336078754539926
1403	26	0.024326577489695467
1403	27	0.03547167050469113
1403	28	0.019814815870262237
1403	29	0.030500312316888767
1403	30	0.025784816931938792
1403	31	0.041726962254159616
1403	32	0.048174282376685085
1403	33	0.023502936004362596
1403	34	0.030022493810911044
1403	35	0.028740007726419492
1403	36	0.009047776821688558
1403	37	0.024222883885038016
1403	38	0.9318602161671308
1403	39	0.04709872168765372
1403	40	0.005240988970584226
1403	41	0.016055626188723693
1403	42	0.01733656220679336
1403	43	0.0427472652559473
1403	44	0.028230733970097788
1403	45	0.03478911900783288
1403	46	0.025904177329913125
1403	47	0.007937050779638355
1403	48	0.011918366290629478
1403	49	6.164349780846123E-4
1403	50	-0.00664132275739604
1403	51	0.04253716654869777
1404	1	0.01499893436134414
1404	2	8.530545362290809E-4
1404	3	0.028866803387757045
1404	4	-0.01223873616439164
1404	5	0.001792974864535779
1404	6	-0.03239860870846201
1404	7	0.0031651185257928205
1404	8	-0.011725077812485551
1404	9	-0.02641545923975741
1404	10	-0.027284726097839496
1404	11	-0.028962406068821167
1404	12	-3.492648758509631E-4
1404	13	-0.02206333388939896
1404	14	-0.010547197802871722
1404	15	-6.395840304094236E-4
1404	16	-0.0018863440329539571
1404	17	0.013749644313982401
1404	18	0.008693790908537835
1404	19	-0.0017624452631892495
1404	20	-0.025615739326667608
1404	21	0.936566296711149
1404	22	0.016160049107398322
1404	23	-0.014427151958031459
1404	24	-0.005998307476971831
1404	25	-0.014178739320989564
1404	26	0.012261799288182829
1404	27	0.005415543169988268
1404	28	-0.010249257748071727
1404	29	-0.04437218694841505
1404	30	-0.008436370470889187
1404	31	-0.012196238030988127
1404	32	-0.049039928260008026
1404	33	-0.004403664992707945
1404	34	-0.040021358214048064
1404	35	-0.02597595525418228
1404	36	-0.017968581948807127
1404	37	-0.030236926294456623
1404	38	0.885250277789801
1404	39	-0.048692621316838824
1404	40	-0.026274040493916573
1404	41	-0.04390279919464746
1404	42	-0.021550732941378214
1404	43	-0.01841286155448074
1404	44	-0.044888779696890424
1404	45	-0.044717980645451405
1404	46	-0.055904205931092577
1404	47	-0.058971273820901615
1404	48	-0.045492515960518176
1404	49	-0.07467918521409445
1404	50	-0.03690351051074714
1404	51	-0.07245905360792193
1405	1	0.0034066826546350626
1405	2	0.00255258814414816
1405	3	-0.0020592816616158416
1405	4	-0.02240482913884989
1405	5	-0.03211211184635232
1405	6	0.004114052281344982
1405	7	-0.015486022723557369
1405	8	-0.006700295714054505
1405	9	0.00222130803127385
1405	10	-0.015724972154501415
1405	11	-0.02613109135546665
1405	12	-0.0020355521013826205
1405	13	-0.016589699735121144
1405	14	-0.011056111429219584
1405	15	-3.124527274493971E-4
1405	16	-0.019708626973553578
1405	17	-8.739437438691766E-4
1405	18	-0.005744385708915445
1405	19	-0.017534900553677346
1405	20	-0.004949243879337928
1405	21	0.9439867509896089
1405	22	-0.0026211842967782673
1405	23	-0.0025232469322915563
1405	24	-0.002970150552478401
1405	25	-0.006538515995288208
1405	26	-0.03540513185328109
1405	27	-0.022544175779643183
1405	28	-0.02525897500899532
1405	29	-0.010602095807556111
1405	30	-0.03858701136863374
1405	31	-0.028212729850778828
1405	32	-0.03505591994408519
1405	33	-0.022767853245220238
1405	34	-0.002223154664882543
1405	35	-0.012836312718839338
1405	36	0.010179842681587559
1405	37	-0.026494943739983512
1405	38	0.9060581451392764
1405	39	0.02868815707215333
1405	40	0.011860106537618265
1405	41	0.01157707817822029
1405	42	-0.021112623399822894
1405	43	0.017039082563734098
1405	44	-0.006141934968319163
1405	45	-0.01297515069258992
1405	46	0.012268225270133826
1405	47	0.004434907183721748
1405	48	5.150786831578102E-4
1405	49	0.021965195731347364
1405	50	-0.02002962565502031
1405	51	-0.0336320800455141
1406	1	0.03044535353254929
1406	2	-0.012258624557745179
1406	3	-0.03491677508414881
1406	4	0.020451162059273997
1406	5	-0.01593875226710395
1406	6	-0.0318100212785879
1406	7	-0.03977334117227116
1406	8	-0.037346164505230206
1406	9	-0.005111670054589013
1406	10	-0.03456165154823054
1406	11	-0.051171264357499524
1406	12	-0.0033663721702055227
1406	13	-0.03789586340158735
1406	14	-0.03414368936544321
1406	15	-0.02818898150547966
1406	16	-0.014709935888888026
1406	17	-0.024919154744353023
1406	18	-0.002813167885932444
1406	19	-0.008494192528608835
1406	20	-0.03311593474045793
1406	21	0.9050811925616813
1406	22	-0.009822554271281092
1406	23	-0.02018432385592206
1406	24	-0.04681416777320635
1406	25	-0.045030924062842814
1406	26	-0.007359760038369245
1406	27	-0.03744327903402933
1406	28	-0.051191720757110204
1406	29	-0.03984891914904409
1406	30	-0.03327660861567949
1406	31	-0.03707679395179042
1406	32	-0.0542701004377264
1406	33	-0.03074351663327235
1406	34	-0.03784605005227348
1406	35	-0.0495136398597964
1406	36	-0.04229935938237617
1406	37	-0.045978972813536245
1406	38	0.8650331940631091
1406	39	-0.060745459628712695
1406	40	-0.036896946996151314
1406	41	-0.04012798273795681
1406	42	-0.05623150036915803
1406	43	-0.051201939066700675
1406	44	-0.04736901664154658
1406	45	-0.020329336424218525
1406	46	-0.0597820378565288
1406	47	-0.07153837050923073
1406	48	-0.03658562555535383
1406	49	-0.07069650787624937
1406	50	-0.075025700776294
1406	51	-0.08476754795240993
1407	1	0.025468509478997703
1407	2	-0.012870067097040305
1407	3	-0.015602574420960025
1407	4	-0.005411413332069515
1407	5	-0.0059111912209530715
1407	6	-0.02308371378686047
1407	7	-0.01560466670042615
1407	8	-0.05105166908629144
1407	9	-0.05767505887244084
1407	10	-0.03405867157393061
1407	11	-0.022549878359612308
1407	12	-0.053134404020553916
1407	13	-0.060207014276528525
1407	14	-0.03917876486231364
1407	15	-0.05165090310459419
1407	16	-0.002782855749373425
1407	17	0.013477435404624316
1407	18	-0.014849503191967983
1407	19	-0.0076327089768284395
1407	20	6.48345330567679E-4
1407	21	0.9315897010430803
1407	22	-0.029053271701926064
1407	23	-0.015057950570835033
1407	24	-0.005720305095493927
1407	25	-1.6438958353148792E-4
1407	26	-0.022709318333618
1407	27	-0.02608707014323386
1407	28	-0.016856990506937564
1407	29	-0.023836566404732196
1407	30	-0.03554801262946228
1407	31	-0.023818570511267012
1407	32	-0.05995492961169191
1407	33	-0.003644476670011443
1407	34	-0.04048803862460204
1407	35	-0.062252870298330265
1407	36	-0.02571365620817545
1407	37	0.009597336794179512
1407	38	0.8826467174645316
1407	39	-0.008979342280134972
1407	40	-0.008682109034545249
1407	41	-0.009117799981915198
1407	42	-0.032432909049283865
1407	43	-0.02648440848313527
1407	44	-0.024733736523991467
1407	45	-0.018349877137993076
1407	46	0.002469767808861434
1407	47	-0.013163490918891796
1407	48	-0.029273431065170996
1407	49	-0.019425460757496182
1407	50	-0.04552192433470026
1407	51	-0.04476470111968922
1408	1	0.02097495647619496
1408	2	-0.007736294065644245
1408	3	0.004084646046599971
1408	4	-0.02096247626529646
1408	5	-0.018476297132757225
1408	6	-0.011623816433690592
1408	7	-0.030323734778704647
1408	8	-0.03797991838530379
1408	9	-0.02581580699901309
1408	10	-0.049142104450581314
1408	11	-0.04401852589228383
1408	12	-0.04873184853529722
1408	13	-0.04254427203061084
1408	14	-0.0219355400315564
1408	15	-0.04075190626698344
1408	16	-0.03682516958274107
1408	17	-0.03739752710450972
1408	18	-0.02281831607652407
1408	19	-0.01241448323988692
1408	20	-0.04276627665096555
1408	21	0.894607951770702
1408	22	-0.008728626309427057
1408	23	-0.06259847113481243
1408	24	-0.01969455483753535
1408	25	-0.02450962265296397
1408	26	-0.05681588269261084
1408	27	-0.021189455727039785
1408	28	1.193848561484856E-4
1408	29	-0.05986009885544519
1408	30	-0.025417515720633332
1408	31	-0.04860154752893209
1408	32	-0.051658398502112846
1408	33	-0.03683404123589895
1408	34	-0.003406817448976085
1408	35	-0.05213131772120505
1408	36	-0.06978970824994946
1408	37	-0.03447132218740023
1408	38	0.8514093129365179
1408	39	-0.06596765612933808
1408	40	-0.07418752045872168
1408	41	-0.05468306678950796
1408	42	-0.07947055036210315
1408	43	-0.043444114299980185
1408	44	-0.06652765977560193
1408	45	-0.04832535207185629
1408	46	-0.0503687660093064
1408	47	-0.08374736501738766
1408	48	-0.053450005766620734
1408	49	-0.06512862940124364
1408	50	-0.058859699130309195
1408	51	-0.08385540878416009
1409	1	0.030961769970069497
1409	2	0.0016023400238935892
1409	3	0.001195553769441915
1409	4	-0.024740179223769587
1409	5	-0.007485820853588621
1409	6	-0.02018068528689554
1409	7	-0.0329309958423778
1409	8	-0.058266302797413516
1409	9	-0.050325296579408985
1409	10	-0.06083598856598371
1409	11	-0.04881807094395185
1409	12	-0.050326427432679566
1409	13	-0.07674560590417911
1409	14	-0.06908960940333486
1409	15	-0.0639204778745821
1409	16	-0.059988730423121694
1409	17	-0.05134262671899137
1409	18	-0.08693145543621483
1409	19	-0.08209919244496433
1409	20	-0.08191742359663579
1409	21	0.8737539818675444
1409	22	-0.06705940751236028
1409	23	-0.06565215489382581
1409	24	-0.07238246053323394
1409	25	-0.07751279115661447
1409	26	-0.07958982582800189
1409	27	-0.08287009980665516
1409	28	-0.06248797923378646
1409	29	-0.06123178110578209
1409	30	-0.09022342725759103
1409	31	-0.07737091947582542
1409	32	-0.039139308242837956
1409	33	-0.07076838371086325
1409	34	-0.06542694406324046
1409	35	-0.07483277277589906
1409	36	-0.08176289794375435
1409	37	-0.10556127365398282
1409	38	0.8124298717614877
1409	39	-0.08903958097423015
1409	40	-0.08093305687997088
1409	41	-0.11974722428595186
1409	42	-0.08962773223372267
1409	43	-0.10070014906215619
1409	44	-0.07548696148507616
1409	45	-0.08314968142406087
1409	46	-0.08341298841684619
1409	47	-0.09939239437610325
1409	48	-0.10005287682905362
1409	49	-0.09325818052925428
1409	50	-0.10363622524116778
1409	51	-0.07747393012332537
1410	1	0.012544664330476962
1410	2	-0.020032575043877898
1410	3	-0.022914179271580792
1410	4	-0.023786276009673202
1410	5	-0.034671259540523636
1410	6	-0.01764451612972806
1410	7	-0.054254317277326436
1410	8	-0.044337875074404565
1410	9	-0.041216438675050426
1410	10	-0.07256703874458026
1410	11	-0.08676819624780308
1410	12	-0.04997929521393729
1410	13	-0.062001635184444126
1410	14	-0.04972087378948942
1410	15	-0.05401472805699825
1410	16	-0.062101470232377665
1410	17	-0.09267740390748713
1410	18	-0.07706155970758033
1410	19	-0.07101182307237508
1410	20	-0.06493475859157627
1410	21	0.8559231860422329
1410	22	-0.04746199286884689
1410	23	-0.0860314426969282
1410	24	-0.056289097472557614
1410	25	-0.06687303565335156
1410	26	-0.03754747037825723
1410	27	-0.05407576550668125
1410	28	-0.07970596804567265
1410	29	-0.09045536436901358
1410	30	-0.08054996554130156
1410	31	-0.07923015158196023
1410	32	-0.04161844415832405
1410	33	-0.08332759195161543
1410	34	-0.07704924378244726
1410	35	-0.11126541037123872
1410	36	-0.06381149761809723
1410	37	-0.06884580781979821
1410	38	0.8275241499808246
1410	39	-0.036862315346709806
1410	40	-0.06258719482460862
1410	41	-0.06320085528817287
1410	42	-0.04351297399674081
1410	43	-0.07999902921057611
1410	44	-0.08810694788598283
1410	45	-0.0786136803923938
1410	46	-0.05111960691198192
1410	47	-0.07341477199332758
1410	48	-0.08722073927512497
1410	49	-0.08605443950779801
1410	50	-0.09660983908954535
1410	51	-0.08233380171306237
1411	1	-0.013695643173136318
1411	2	-0.07380985859413158
1411	3	-0.07374338746810594
1411	4	-0.08251001427686333
1411	5	-0.0395865794365875
1411	6	-0.04656563245551837
1411	7	-0.07651088287228447
1411	8	-0.11099975534870765
1411	9	-0.07876590417544094
1411	10	-0.09163048619197411
1411	11	-0.12772836983714342
1411	12	-0.09627878675183865
1411	13	-0.07743017424887455
1411	14	-0.0755001716623056
1411	15	-0.08266803215233409
1411	16	-0.05029594411440286
1411	17	-0.0774688054873991
1411	18	-0.07188430433847515
1411	19	-0.09114771078422024
1411	20	-0.10315762253393501
1411	21	0.840982155987156
1411	22	-0.10220245896820046
1411	23	-0.06835006766965535
1411	24	-0.07332001140181887
1411	25	-0.07925875863871568
1411	26	-0.10461318083299176
1411	27	-0.06598568202564081
1411	28	-0.1049099873373649
1411	29	-0.09577120926919491
1411	30	-0.08835667007107162
1411	31	-0.09847619727793244
1411	32	-0.0951823804262446
1411	33	-0.12230650573176405
1411	34	-0.12238252744052858
1411	35	-0.0921688312047877
1411	36	-0.09324096200976584
1411	37	-0.12594520348307725
1411	38	0.8039477810592714
1411	39	-0.0961370063413085
1411	40	-0.1022397569602731
1411	41	-0.07722511316001857
1411	42	-0.07834372213174134
1411	43	-0.12349006604581803
1411	44	-0.10788631597564091
1411	45	-0.1039366900452876
1411	46	-0.07597089359406084
1411	47	-0.14396033114120144
1411	48	-0.11900484939268097
1411	49	-0.09461387037077884
1411	50	-0.12570552726112538
1411	51	-0.12523029271230257
1501	1	-0.010939715473263334
1501	2	-0.0481309195659847
1501	3	0.012821745723968547
1501	4	0.009605506688544097
1501	5	0.022083396735872896
1501	6	-0.012377002453192176
1501	7	-0.02843873924906859
1501	8	0.007610867786972619
1501	9	-0.03320260863434754
1501	10	0.016097679895210604
1501	11	0.007554571687592215
1501	12	0.020826533308444084
1501	13	0.0055629547093403175
1501	14	-0.010218792801012455
1501	15	-0.004069163040284707
1501	16	0.018978973167264712
1501	17	0.01726766336174279
1501	18	0.035533342699977766
1501	19	0.028751938406259114
1501	20	0.044386633293427735
1501	21	0.9830658552405183
1501	22	0.032148368643738934
1501	23	0.0205544008549694
1501	24	0.0243389026986236
1501	25	0.03213843754350876
1501	26	0.02974979460152838
1501	27	0.03143284499790866
1501	28	0.019935384591512673
1501	29	0.031983353772517376
1501	30	0.013912124117730684
1501	31	0.010426860802212445
1501	32	0.0485280145512732
1501	33	0.04506893952152069
1501	34	0.028590620918919285
1501	35	0.0319188071445069
1501	36	0.028056383418316955
1501	37	0.0190282626734799
1501	38	0.9481215225518937
1501	39	0.03376240232049099
1501	40	0.021404166367496202
1501	41	0.03186666366041635
1501	42	0.0249111169262477
1501	43	0.017449317413316123
1501	44	0.021935907195562265
1501	45	0.012811072297395754
1501	46	0.040355482407157695
1501	47	0.051575824598813824
1501	48	0.04945991995507626
1501	49	0.02072421260118773
1501	50	0.010233712819470497
1501	51	0.005584576891642712
1502	1	-0.05049712139904727
1502	2	-0.07595920496415687
1502	3	-0.049601826597154286
1502	4	-0.014181982230880408
1502	5	-0.03852981649832543
1502	6	-0.02270654170285269
1502	7	-0.01874381146152615
1502	8	7.531550173069945E-4
1502	9	-0.007755250190228935
1502	10	-0.015514293364141452
1502	11	-0.009854568193553348
1502	12	-0.022191713752313547
1502	13	-0.018243019227590196
1502	14	-0.0288583170962724
1502	15	-0.008813772211745174
1502	16	-0.01783220603527269
1502	17	0.0026109419437645442
1502	18	0.002088620867517932
1502	19	0.012978989960117815
1502	20	0.002773756561936125
1502	21	0.9833030130540692
1502	22	0.021922091637250674
1502	23	0.0010183757609567579
1502	24	-0.014350364591912523
1502	25	-0.027365539336621225
1502	26	-0.002285562230746052
1502	27	0.013657554869226374
1502	28	-0.032836167217816126
1502	29	0.012512551345736256
1502	30	-0.023620560303861282
1502	31	0.006980110546734863
1502	32	0.014222154422192546
1502	33	0.012279466136568828
1502	34	0.009420356269878027
1502	35	0.004170096235277754
1502	36	0.019586710260632856
1502	37	0.02575744078808384
1502	38	0.9305633429230937
1502	39	0.008163127934196268
1502	40	-0.0018331900272201551
1502	41	0.023774452949680835
1502	42	0.01746482817255668
1502	43	0.015341971550661526
1502	44	0.027123527646310208
1502	45	0.030486529424209152
1502	46	0.0043843320069925085
1502	47	0.006930514541785726
1502	48	0.005366080295921449
1502	49	0.00644561101309904
1502	50	1.1463361314412168E-4
1502	51	0.03551809454612709
1503	1	-0.013725861390319949
1503	2	-0.05780411195093649
1503	3	-0.012051986298082795
1503	4	0.00859097148917698
1503	5	-0.012981069475827667
1503	6	-0.02803414857211095
1503	7	-0.033438388809372555
1503	8	0.008069918424205014
1503	9	-0.010275481077741233
1503	10	0.016913065052214904
1503	11	0.0244542628833031
1503	12	-8.339447421263912E-4
1503	13	0.005304648974501447
1503	14	0.008454045623878415
1503	15	0.007791989294744894
1503	16	0.015580524178687938
1503	17	-3.120152092250805E-4
1503	18	0.022807030663692274
1503	19	-4.2329111828109944E-5
1503	20	0.014376285001979738
1503	21	0.9593715902844124
1503	22	0.005222920507158335
1503	23	0.006251793347800572
1503	24	0.006895380440390397
1503	25	-1.8812402547752072E-4
1503	26	-0.009936974693957268
1503	27	0.007551854996385998
1503	28	0.008129494804862247
1503	29	0.01715324631021531
1503	30	0.006031826700386489
1503	31	0.031019129481904884
1503	32	0.013993012695472373
1503	33	0.004175065402719724
1503	34	0.01250517384213623
1503	35	-0.0013230679354805375
1503	36	0.0389761239598343
1503	37	-0.008847726862839522
1503	38	0.9132710810680678
1503	39	0.01187933761190152
1503	40	-0.014397983624185429
1503	41	0.014432130313096536
1503	42	0.002616972451193078
1503	43	0.01659015644968065
1503	44	0.017659434764787818
1503	45	0.03861957179673681
1503	46	0.006073808992525187
1503	47	-0.0032574157844678098
1503	48	0.004676914922860931
1503	49	-0.0068119782977120735
1503	50	0.03218496832241868
1503	51	-1.1595050440149635E-4
1504	1	-0.04645565935966545
1504	2	-0.051894743357649986
1504	3	-0.03437253485763847
1504	4	-0.020441989515347814
1504	5	-0.031230366702047263
1504	6	-0.03300808726282867
1504	7	-0.04491062574854965
1504	8	-0.014173631785070029
1504	9	-0.02521178680558478
1504	10	-0.02461988147306471
1504	11	-0.04485723629450433
1504	12	-0.019097740391025297
1504	13	-0.032728181058743644
1504	14	-0.011519698160036285
1504	15	-0.0104980481704402
1504	16	0.01110576519450035
1504	17	0.004511748096113877
1504	18	0.031118933646141045
1504	19	0.028795116882108118
1504	20	-0.007279764572771796
1504	21	0.9518935712602996
1504	22	-4.7953378660281487E-4
1504	23	-0.010729266683213723
1504	24	0.010543500294083685
1504	25	0.006544841550052638
1504	26	-0.017790364785234658
1504	27	0.0034682027446066854
1504	28	-0.0014205241599611895
1504	29	-0.004740240962917142
1504	30	0.007959351996063901
1504	31	-0.004484382222912586
1504	32	-0.012351719377768688
1504	33	-0.016986649327677128
1504	34	-0.013152016288351831
1504	35	-0.009443978582353907
1504	36	0.02486481300535104
1504	37	-0.009529066406045672
1504	38	0.959809638697898
1504	39	0.02134608911509872
1504	40	0.014154406817880272
1504	41	0.04011015185385247
1504	42	-0.012160636350650122
1504	43	-0.01381371265985365
1504	44	0.056065154012031826
1504	45	0.011439789174197301
1504	46	-0.024561090133751406
1504	47	-0.028378199384555103
1504	48	-0.013296184368769559
1504	49	-0.0011361969293801621
1504	50	-0.025882747724295996
1504	51	-0.040472008888102096
1505	1	-0.05472010197112098
1505	2	-0.08895090290011609
1505	3	-0.048151621739691564
1505	4	-0.02109012649876263
1505	5	-0.034856443247385016
1505	6	-0.05578391649152081
1505	7	-0.03375367876596158
1505	8	-0.008714205603922665
1505	9	-0.013972188923844442
1505	10	-0.013927953312631303
1505	11	-0.020899289056032444
1505	12	-0.024437878740016572
1505	13	-0.03615585909071939
1505	14	-0.005372888897454686
1505	15	-0.047784046997172425
1505	16	-0.03780013116939074
1505	17	-0.027716102822637367
1505	18	-0.009672384160211323
1505	19	-0.008514317877086341
1505	20	0.010957101791404966
1505	21	0.7990521874035608
1505	22	0.006503908559750471
1505	23	-0.026435942384082978
1505	24	-0.030049965438308845
1505	25	-0.03924086033896401
1505	26	-0.025067194103876034
1505	27	-0.005190387826289111
1505	28	-0.014474656649447581
1505	29	-0.011814838933624117
1505	30	0.005241557491459048
1505	31	-0.010308207005422787
1505	32	-0.004047990766025578
1505	33	-0.02992743498945316
1505	34	0.015538587185481845
1505	35	0.008845570968816219
1505	36	0.028931124549394838
1505	37	-0.009029471389439436
1505	38	0.93019869326465
1505	39	0.006996743201391098
1505	40	0.03724772290488687
1505	41	0.00880244525624363
1505	42	0.01891192609002701
1505	43	0.006729530661232275
1505	44	-0.00933049170774325
1505	45	0.021836692153790693
1505	46	0.004143937988800417
1505	47	-0.0015026580753030316
1505	48	1.9929848729560717E-4
1505	49	-0.0020018905794856323
1505	50	-0.0020394641589618345
1505	51	-0.0027736470043109307
1506	1	-0.06122659439188993
1506	2	-0.08462413684820547
1506	3	-0.05155945658214023
1506	4	-0.059213841526130295
1506	5	-0.031542889570779664
1506	6	-0.06751924143089383
1506	7	-0.06574264214924597
1506	8	-0.04049545401240806
1506	9	-0.047530745835580035
1506	10	-0.03729456575676693
1506	11	-0.02190693647976616
1506	12	0.0023467316525369597
1506	13	-0.0037679471347829008
1506	14	-0.03955587160013607
1506	15	-0.04813521790668318
1506	16	-0.015225237310140471
1506	17	-0.010343907780928419
1506	18	-0.018658759381644074
1506	19	0.0076444137122138045
1506	20	-0.002640708158395455
1506	21	0.9374019789516908
1506	22	-0.013479986767713115
1506	23	-0.024928401586343796
1506	24	-0.016350122062355865
1506	25	-0.006334562917494679
1506	26	-0.02425734555727388
1506	27	0.012676283172226022
1506	28	-0.005712172651868741
1506	29	0.012060322233978127
1506	30	-0.00755675925945809
1506	31	0.0011791931383768883
1506	32	-0.02634364230750208
1506	33	-0.005668678882400968
1506	34	-5.026433406314368E-4
1506	35	-0.00547704961330453
1506	36	-0.010282649128178889
1506	37	-0.011429911209908994
1506	38	0.9342143270120928
1506	39	0.014937393314923497
1506	40	-0.021478352875689666
1506	41	0.014747849072563213
1506	42	-0.02200361897513403
1506	43	-0.011970149245144057
1506	44	-0.012417379499360948
1506	45	0.017089268719125528
1506	46	8.695680274612982E-4
1506	47	-0.025918652282186372
1506	48	-0.009425885071664197
1506	49	-0.015287733586262675
1506	50	-0.01437270729118012
1506	51	-0.04496836569542495
1507	1	-0.0675945669938045
1507	2	-0.09479125555822066
1507	3	-0.020511427500927937
1507	4	-0.02738004307695263
1507	5	-0.008402014028483507
1507	6	-0.017245208204705875
1507	7	-0.025511080701669187
1507	8	-0.044538723384036416
1507	9	0.008479310337612844
1507	10	0.02376163592603575
1507	11	0.011214327711719818
1507	12	0.017082908136238473
1507	13	-0.010830963281101447
1507	14	-0.005983305285084839
1507	15	-0.0019009455916219054
1507	16	0.03467141853762001
1507	17	-0.0018717618261661073
1507	18	0.053519621459614086
1507	19	0.01294876125001565
1507	20	-0.008730941863106523
1507	21	0.9673746222138817
1507	22	0.0035140749674837934
1507	23	-0.0050227309267754094
1507	24	-0.02275584767581762
1507	25	0.01825717110105529
1507	26	-0.004058913859779523
1507	27	0.02034792512338157
1507	28	0.033811205370447794
1507	29	0.0018190361964158797
1507	30	0.016203249500101435
1507	31	0.006734200188134309
1507	32	0.0057720414012862875
1507	33	-5.116956700277342E-4
1507	34	0.023612101771867344
1507	35	0.029538877584442957
1507	36	0.020909137776449427
1507	37	0.030121001344447507
1507	38	0.896551180905071
1507	39	0.027027017896081418
1507	40	0.027994278106213244
1507	41	0.020790022931102214
1507	42	0.012569688062576745
1507	43	0.047570953648936154
1507	44	-0.016176783649193283
1507	45	0.022805038985943327
1507	46	0.01749624291609564
1507	47	0.027140518709408923
1507	48	0.03426130422749196
1507	49	-0.007710388395196333
1507	50	0.03968554672015756
1507	51	0.05646228664470243
1508	1	-0.07105741549233358
1508	2	-0.05668378561065168
1508	3	-0.03730138753560652
1508	4	-0.01770719960392597
1508	5	-0.040422455774049126
1508	6	-0.007038131793542846
1508	7	-0.06210058353111947
1508	8	0.0035661913860280947
1508	9	-0.015684484577739966
1508	10	0.015179621473912164
1508	11	-0.005187624641678212
1508	12	-0.011838803500182848
1508	13	-0.006152487612453683
1508	14	0.00692328145867549
1508	15	0.004276471225871603
1508	16	0.02678608013878403
1508	17	0.01801577862003967
1508	18	0.046461739760566445
1508	19	0.017261816216930015
1508	20	0.014861422818050585
1508	21	0.9381490241335584
1508	22	-0.0037078980857643273
1508	23	-0.010723318292022554
1508	24	0.006249069509628669
1508	25	-0.013697249513718646
1508	26	-0.004498484970071104
1508	27	0.01284941418527552
1508	28	-0.0022498028345836474
1508	29	-0.007486331363232068
1508	30	0.016113532389404384
1508	31	0.017646946747142067
1508	32	-0.004854450801921928
1508	33	-0.004795377389207545
1508	34	-0.011080491572947437
1508	35	-0.008280008089158741
1508	36	0.018722509101387175
1508	37	-0.006450165511346029
1508	38	0.9046740865611014
1508	39	-0.017606427004771774
1508	40	0.016426593312608873
1508	41	-0.008797565904941962
1508	42	-3.571981515904099E-4
1508	43	-0.005524648523902442
1508	44	-0.01978263698519811
1508	45	-0.01482005103801498
1508	46	0.0074152868565846575
1508	47	-0.027289481682721828
1508	48	-0.05137016870770594
1508	49	-0.043336896980811446
1508	50	-0.058640137138255
1508	51	-0.024493555465305406
1509	1	-0.12864368460022035
1509	2	-0.13462467146324286
1509	3	-0.08674014921712825
1509	4	-0.02974012870870979
1509	5	-0.032547540467533054
1509	6	-0.04753655293060888
1509	7	-0.044255585721579394
1509	8	-0.02835535602343242
1509	9	-0.024254558717210273
1509	10	-0.04303020697516757
1509	11	-0.044565644928731274
1509	12	-0.01212929035474275
1509	13	-0.042923441903056414
1509	14	-0.04902764274291371
1509	15	-0.03433904518909259
1509	16	-0.02889203613739255
1509	17	-0.014802575659956574
1509	18	0.00907692481921174
1509	19	-0.0026450427964590517
1509	20	-0.0283125900051715
1509	21	0.9338096959778852
1509	22	-0.021647569455410576
1509	23	-0.03758238793141544
1509	24	-0.015175059076867115
1509	25	-0.02649016019164918
1509	26	-0.01448594724319463
1509	27	-0.019216415802866038
1509	28	-0.013962756224508155
1509	29	-0.02818355029440056
1509	30	-0.004798455329513729
1509	31	-5.389039677581309E-4
1509	32	-0.025601042393191165
1509	33	-0.015880166443999144
1509	34	-0.030761203478562038
1509	35	-0.03281527538018736
1509	36	-0.017992509974895654
1509	37	0.003414303756542836
1509	38	0.8999644653794903
1509	39	0.004677086821651244
1509	40	0.004380323825444066
1509	41	0.003123648257279399
1509	42	0.006236516400633718
1509	43	0.013802179906690526
1509	44	-0.011621726987058878
1509	45	-0.005375160440060256
1509	46	-0.010929444835824143
1509	47	-0.024686577229715567
1509	48	-0.0033878010817929294
1509	49	-0.0160653114367193
1509	50	0.009446008593094746
1509	51	-0.00851874742784986
1510	1	-0.13516854587842886
1510	2	-0.15332657975645958
1510	3	-0.1370082176364349
1510	4	-0.08022019435875904
1510	5	-0.08630420205243894
1510	6	-0.08824300686602271
1510	7	-0.09620655295310598
1510	8	-0.06703104396092385
1510	9	-0.0685960923819735
1510	10	-0.07831930758430161
1510	11	-0.0498107428532748
1510	12	-0.03480720642182433
1510	13	-0.06394329592419012
1510	14	-0.06727563557078042
1510	15	-0.03466717717085288
1510	16	-0.04744358405203997
1510	17	-0.056361144119584594
1510	18	-0.030098914885144268
1510	19	-0.01971891630608269
1510	20	-0.053889949058515185
1510	21	0.8958971922961538
1510	22	-0.06285417515768188
1510	23	-0.014402252676916305
1510	24	-0.02395291096307517
1510	25	-0.02383364258566445
1510	26	-0.01708314373903619
1510	27	-0.02627069613109967
1510	28	-0.01956322064292948
1510	29	-0.018011010726283416
1510	30	0.004825036243126135
1510	31	-0.015971699464543576
1510	32	-0.028594261958879486
1510	33	-0.012375460102873603
1510	34	-0.0038110771761168394
1510	35	-0.0011935409105916506
1510	36	-0.02214930799840431
1510	37	-0.02431506676447981
1510	38	0.9175573139586461
1510	39	0.010322217801387978
1510	40	-0.020421296785862353
1510	41	-0.004976714092990164
1510	42	-0.004302766163625904
1510	43	-0.019388340723011765
1510	44	0.009232183337836375
1510	45	-0.00856265678936552
1510	46	-0.018324748204101127
1510	47	-0.024465607594784444
1510	48	0.0017902044453563803
1510	49	-0.036521554892360086
1510	50	-0.003067891302869441
1510	51	-0.014936732207068815
1511	1	-0.15483015680927537
1511	2	-0.12934343516411673
1511	3	-0.08327370881265495
1511	4	-0.053481235658644266
1511	5	-0.03537262397223628
1511	6	-0.07808527248189989
1511	7	-0.057552767685535855
1511	8	-0.04324620439416549
1511	9	-0.02748386009219672
1511	10	-0.05509122592509641
1511	11	0.006537968089638468
1511	12	0.02163457582201289
1511	13	-0.02701359220360189
1511	14	-0.018315325688362805
1511	15	-0.024997322040576364
1511	16	4.634399889340557E-4
1511	17	-0.007555156004997343
1511	18	-0.01705040384565848
1511	19	0.03683541938196555
1511	20	0.015227330760033908
1511	21	0.9612852037265398
1511	22	-0.02811799146158478
1511	23	-0.010353557154878956
1511	24	0.008013847796945583
1511	25	0.02421026206629051
1511	26	0.019200091442783673
1511	27	-0.04108458506306789
1511	28	-0.003509488112470649
1511	29	0.001824092169449898
1511	30	0.02232679066955967
1511	31	0.01408418574185788
1511	32	0.020343633021894902
1511	33	0.005119928997103784
1511	34	0.040350108218042635
1511	35	0.008413522576098842
1511	36	0.014286977941765144
1511	37	0.014343449164506694
1511	38	0.9187736656814707
1511	39	0.03312390340768445
1511	40	0.0393924756270323
1511	41	0.021488265933818695
1511	42	0.040537910392806964
1511	43	0.004010682292872048
1511	44	-0.009552885095708064
1511	45	-9.82925164315418E-4
1511	46	0.016512258067635344
1511	47	7.763902833914926E-4
1511	48	0.00989381563056213
1511	49	-0.02427768547428144
1511	50	0.002032155957358839
1511	51	0.02294144638879203
1601	1	-0.007563232876414361
1601	2	-0.029195532779169753
1601	3	-0.005377710504902211
1601	4	0.046644819463686815
1601	5	0.01865819092454757
1601	6	0.04410079174036241
1601	7	0.019905520418980416
1601	8	0.031050191972958885
1601	9	-0.006659712764545134
1601	10	0.025712098119093696
1601	11	0.03229712606470514
1601	12	-0.0013047004204480572
1601	13	0.022505975083170426
1601	14	0.013939406597096138
1601	15	0.02415749773417275
1601	16	0.0025711150283527218
1601	17	0.01972120302618663
1601	18	0.0028848551030691283
1601	19	0.00298779546378114
1601	20	-0.004965167121667946
1601	21	0.9544341997978947
1601	22	-0.012420707994046154
1601	23	-0.006099012132921189
1601	24	-0.009751205769319427
1601	25	0.004250377412454043
1601	26	0.006771707116946857
1601	27	0.013199195592470403
1601	28	0.0448359674071952
1601	29	0.023680661687699
1601	30	-0.003383773137620949
1601	31	0.031220826615786734
1601	32	-0.011009104505397715
1601	33	8.797916502487624E-4
1601	34	0.04602700587492592
1601	35	0.04184408886734303
1601	36	0.010598335947179294
1601	37	0.004527116299612999
1601	38	0.8902991690529731
1601	39	0.0028535740061812476
1601	40	-0.009303520768774831
1601	41	-0.017518525656520012
1601	42	0.02129434423647325
1601	43	0.02881980565740605
1601	44	0.019066000239263303
1601	45	0.017893836410443953
1601	46	0.03682001598325968
1601	47	0.03465020326598989
1601	48	0.037223966024960475
1601	49	0.0355888369665891
1601	50	0.03808297532733462
1601	51	0.06603349518322688
1602	1	-0.13121327879752442
1602	2	-0.10150058023602071
1602	3	-0.08968311495772952
1602	4	-0.06907775026959229
1602	5	-0.03351596801595491
1602	6	-0.04726816092144759
1602	7	-0.06795960205344187
1602	8	-0.05508855655940437
1602	9	-0.03309361588888038
1602	10	-0.03358946822343256
1602	11	-0.01693660271885733
1602	12	-0.02271301244299906
1602	13	-0.030170310344487916
1602	14	-0.00869120418285263
1602	15	-0.005605716969142804
1602	16	-0.14720135175326732
1602	17	-0.11830057942906791
1602	18	-0.12280659755773371
1602	19	-0.10745259862021328
1602	20	-0.06793295494537688
1602	21	0.8683435253943657
1602	22	-0.055211027803110824
1602	23	-0.09239192202947777
1602	24	-0.08822056990480576
1602	25	-0.09651604263639513
1602	26	-0.06026592180219126
1602	27	-0.05509645186180023
1602	28	-0.03452463166998143
1602	29	-0.03579368898930113
1602	30	-0.04633009579659131
1602	31	-0.0398865267292976
1602	32	-0.030413996737614468
1602	33	-0.056101789633032695
1602	34	-0.01966263342696095
1602	35	-0.037933420684161945
1602	36	-0.11085372403056937
1602	37	-0.10260156352917704
1602	38	0.8341535949225047
1602	39	-0.07979113442694086
1602	40	-0.07474989513872998
1602	41	-0.04908365403072423
1602	42	-0.05852884624934518
1602	43	-0.06869175333568478
1602	44	-0.058102972702222644
1602	45	-0.059357790802977206
1602	46	-0.0612891893852634
1602	47	-0.05305938023109036
1602	48	-0.05520323514034686
1602	49	-0.027573908524132662
1602	50	-0.027268415450009797
1602	51	-0.05340531958872674
1603	1	-0.08450025042640164
1603	2	-0.02222426358306251
1603	3	-0.012109949155316713
1603	4	-0.012347544963787982
1603	5	-0.010502787151104087
1603	6	-0.0027638908838909515
1603	7	0.004169402367239172
1603	8	0.0029857051253756595
1603	9	0.012663849546143524
1603	10	0.024460463499742957
1603	11	0.0333409395620734
1603	12	0.032835668165546394
1603	13	0.02279890392298256
1603	14	0.03998871773322321
1603	15	0.044219141545084995
1603	16	0.01216073515635685
1603	17	0.030781780685593674
1603	18	0.02179913528332378
1603	19	-0.006983454866748673
1603	20	0.0010435687441230357
1603	21	0.9714741262388316
1603	22	-0.01103912589958611
1603	23	0.013499393840177731
1603	24	0.021746636648813933
1603	25	0.02262709297174581
1603	26	0.01759549547427497
1603	27	0.0225106186982984
1603	28	0.03629257000712727
1603	29	0.004240807752481146
1603	30	0.03995922467635893
1603	31	0.04807747397764928
1603	32	0.028817610660929915
1603	33	0.05548192025670318
1603	34	0.04572501105582916
1603	35	0.024373011159354974
1603	36	0.0355461365679588
1603	37	0.02606811194521441
1603	38	0.930470049279073
1603	39	0.03302365581168232
1603	40	0.013156984528698956
1603	41	0.024384304814532243
1603	42	0.04855741613204145
1603	43	0.05218699055719611
1603	44	0.03452784337942916
1603	45	0.057647053178094154
1603	46	0.045537567283794544
1603	47	0.04098516894784865
1603	48	0.026662857594189404
1603	49	0.052651378485123246
1603	50	0.048600702313081
1603	51	0.030143866747877723
1604	1	-0.07881784974861006
1604	2	-0.07870455086406736
1604	3	-0.06614590799907916
1604	4	-0.02897707825560758
1604	5	-0.05005795065430618
1604	6	-0.016668131637068484
1604	7	-0.03585825962987599
1604	8	-0.015849846754399266
1604	9	-0.045209519511502094
1604	10	0.010136655569723985
1604	11	-0.021716842357214716
1604	12	0.013761012899166758
1604	13	0.01578841585008206
1604	14	-0.02717232444378226
1604	15	0.004676629232086782
1604	16	-0.020621807947811988
1604	17	-0.028593270162218687
1604	18	-0.02316470501337875
1604	19	-0.010981309892152069
1604	20	-0.01877614454121357
1604	21	0.9204664398304914
1604	22	-0.03162393888598558
1604	23	-0.023385507963858743
1604	24	-0.03620392823734164
1604	25	-0.024864946385477538
1604	26	-0.023716355304195247
1604	27	-0.02886335761350267
1604	28	0.0022601234741017606
1604	29	0.0049085099381329655
1604	30	-0.019627783879130334
1604	31	0.0065515897535775025
1604	32	0.0016337219393349756
1604	33	-0.021964893079385206
1604	34	0.019425353175442694
1604	35	0.012835780849087541
1604	36	-0.013934162694546615
1604	37	-0.014579800235850371
1604	38	0.8716764843939799
1604	39	-0.04031201169109977
1604	40	-8.782716678723546E-5
1604	41	-0.011500545718696742
1604	42	-0.038588939420051815
1604	43	-0.006098380116242197
1604	44	-0.017861088367624234
1604	45	0.03227121061540572
1604	46	0.015170547027558712
1604	47	-0.02391751789276242
1604	48	0.020002395254763883
1604	49	0.015235358259467091
1604	50	0.016825673115157258
1604	51	0.0554243376866026
1605	1	-0.0911792692651332
1605	2	-0.10955576704481018
1605	3	-0.0037831885449080005
1605	4	-0.02911560816591674
1605	5	-0.03955985655740335
1605	6	-0.007763801171023488
1605	7	0.025712441124305485
1605	8	0.03888356735165388
1605	9	-0.005009576172156471
1605	10	0.01589219095195915
1605	11	0.03140536300335839
1605	12	0.04844127648818386
1605	13	0.03557457717517565
1605	14	0.03886142396685699
1605	15	0.038243009788253346
1605	16	-0.08593232974997989
1605	17	-0.06182766874383816
1605	18	-0.08903775413609338
1605	19	-0.03718585207575131
1605	20	-0.026549313045379108
1605	21	0.8341177789039449
1605	22	-0.056103240576454994
1605	23	-0.04986481398280773
1605	24	-0.028593938685169462
1605	25	-0.02426569095413811
1605	26	0.013008616539522677
1605	27	0.02199771773565118
1605	28	0.0022332429534017706
1605	29	0.03553045777798758
1605	30	0.037362953276137034
1605	31	0.02149266896912394
1605	32	0.025423046167794894
1605	33	0.02759311005197418
1605	34	0.01445625834235642
1605	35	0.03562564848313343
1605	36	-0.03440759143107641
1605	37	-0.0012584411706413334
1605	38	0.8855888132730882
1605	39	0.008631112890583381
1605	40	0.014623489221463615
1605	41	0.002772641730174996
1605	42	0.023020820840116585
1605	43	0.037818165481979804
1605	44	0.012520838551672853
1605	45	0.027669622528414095
1605	46	0.04990570543995432
1605	47	0.04792151866954697
1605	48	0.07417239710342471
1605	49	0.0550035681870753
1605	50	0.07511686892820535
1605	51	0.11146191305311248
1606	1	-0.04296451961362635
1606	2	-0.04709152881034129
1606	3	-0.03148836342469963
1606	4	0.01365584304711831
1606	5	0.0076736271556470115
1606	6	0.008518907053954194
1606	7	0.020786122149090147
1606	8	0.042020409897915556
1606	9	0.028936942732450177
1606	10	0.07450638273486732
1606	11	0.016775405838849622
1606	12	0.05654166362669599
1606	13	0.06612090136459159
1606	14	0.05633749238246111
1606	15	0.023901448887627907
1606	16	0.01591835816407894
1606	17	0.04581766463536496
1606	18	0.043739049920560547
1606	19	0.027498622789892124
1606	20	0.04853166968413092
1606	21	0.9669410005520973
1606	22	0.04266578096135021
1606	23	0.05594439983315169
1606	24	0.03963422033675812
1606	25	0.030290035145853267
1606	26	0.05033736302232228
1606	27	0.0510700987594106
1606	28	0.053744382354729225
1606	29	0.04205097845217409
1606	30	0.050007131071907907
1606	31	0.05681566338429178
1606	32	0.030576016855810906
1606	33	0.044304876957795614
1606	34	0.01957057497563852
1606	35	0.06197734437254354
1606	36	0.030606680809803777
1606	37	0.023579443339755812
1606	38	0.9440381483042444
1606	39	0.07808312511928506
1606	40	0.027774998923554506
1606	41	0.05362034368989299
1606	42	0.060089414601030455
1606	43	0.07141016653532262
1606	44	0.07334106807948615
1606	45	0.06250610259335332
1606	46	0.061075008694842836
1606	47	0.06332024713562845
1606	48	0.07060919583609859
1606	49	0.07739576647855273
1606	50	0.09241834609608901
1606	51	0.060481483615866694
1607	1	-0.05328306929624915
1607	2	-0.0949647001138203
1607	3	-0.06885325026299682
1607	4	-0.022309827909971602
1607	5	-0.030192361229111953
1607	6	-0.05584731042941371
1607	7	-0.03408513779942268
1607	8	0.00336207546563827
1607	9	-0.01669384705812149
1607	10	0.001833380481855329
1607	11	0.01642428358206871
1607	12	-0.008835756481467172
1607	13	-0.029235318063733473
1607	14	0.007404480708814276
1607	15	0.018831759440402607
1607	16	-5.868020893800008E-4
1607	17	0.01260154207249542
1607	18	0.005157668456128306
1607	19	0.0043740158624814285
1607	20	0.006544358183191434
1607	21	0.8992800626395621
1607	22	0.029553360134741524
1607	23	0.005177209656828552
1607	24	0.011186112601187403
1607	25	0.0033802344089224334
1607	26	-0.0075487799324420735
1607	27	0.01250509546934353
1607	28	0.010204448027415935
1607	29	-0.003918878161293549
1607	30	0.0018169248705532937
1607	31	-0.005682399984820563
1607	32	0.02095551286409858
1607	33	-0.0192680883289853
1607	34	0.01797529897086747
1607	35	0.008337988010126196
1607	36	-0.013176738477909566
1607	37	0.04044309886376851
1607	38	0.9270276881926804
1607	39	0.0021721349597072503
1607	40	0.013822664478986724
1607	41	0.03246771433919804
1607	42	-0.016183649656902332
1607	43	0.010986288181669579
1607	44	6.558427974709957E-4
1607	45	0.016604058390399246
1607	46	0.024324728921335748
1607	47	0.028179720292470734
1607	48	0.028671775247168796
1607	49	0.012646478711737075
1607	50	0.025202953619512414
1607	51	0.0706095895931611
1608	1	-0.1165219280331442
1608	2	-0.0797785640384916
1608	3	-0.03044103306394419
1608	4	-0.004984120529634595
1608	5	-0.009937432481905262
1608	6	-0.008336653708873598
1608	7	0.012574455205367485
1608	8	0.023274177564346132
1608	9	0.021322803679701963
1608	10	0.005524640331820763
1608	11	0.03906178517993908
1608	12	0.05024541128732807
1608	13	0.02366573341841871
1608	14	0.02300907825554077
1608	15	0.029849735194559912
1608	16	-0.028800341875019342
1608	17	-0.003916140280722402
1608	18	-0.03584830416687623
1608	19	-0.0129448757188797
1608	20	0.027115189833047282
1608	21	0.9019241817261303
1608	22	-0.00864400307114721
1608	23	-0.009018500606146063
1608	24	-0.021130690022651777
1608	25	0.012302767359919642
1608	26	0.027074348815858684
1608	27	0.024403140049670924
1608	28	0.03529455637360712
1608	29	0.04031535342526382
1608	30	0.04255961827599464
1608	31	0.027598789062125206
1608	32	0.03275247280337368
1608	33	0.023677827725563816
1608	34	0.036274245273361316
1608	35	0.05221605613577651
1608	36	-0.04301235065110376
1608	37	-0.03655674537147746
1608	38	0.8481198088131876
1608	39	-0.016552377824197606
1608	40	-0.003768986032788746
1608	41	-0.004446263452898336
1608	42	4.0184670630338815E-4
1608	43	0.009854382507455739
1608	44	0.014274931731172558
1608	45	-0.012053421563045674
1608	46	-0.010348918458134904
1608	47	-0.00513999387635522
1608	48	0.012775223512278444
1608	49	0.018272090229544347
1608	50	0.027365843051462946
1608	51	0.03600547851885949
1609	1	-0.09798882126835906
1609	2	-0.10537691374888425
1609	3	-0.04283609761363749
1609	4	-0.01492809399854167
1609	5	-0.023863168971189452
1609	6	-0.01839640600814363
1609	7	-0.011403322514553338
1609	8	0.02616977858829017
1609	9	-0.004735205132959663
1609	10	0.016827704311182856
1609	11	0.010368316748802897
1609	12	0.028396089295327442
1609	13	0.02110372973752561
1609	14	0.04348287239183435
1609	15	0.029921366013795136
1609	16	0.03546555403612217
1609	17	0.056127952322619024
1609	18	0.045696375206375706
1609	19	0.012759400792404563
1609	20	0.03328850939751504
1609	21	0.9769629300716076
1609	22	0.007478449474795923
1609	23	0.013182958682683932
1609	24	0.0022788577413095368
1609	25	0.03400708606775993
1609	26	0.03404927321929563
1609	27	0.03488213940545393
1609	28	0.024224990230230503
1609	29	0.025302484851920326
1609	30	0.032180289783916294
1609	31	0.03238280552658068
1609	32	0.06492071841248759
1609	33	0.026679665752851633
1609	34	0.024232831808397748
1609	35	0.018356007032103605
1609	36	0.021120079884383358
1609	37	0.045947179736209876
1609	38	0.9539537302714365
1609	39	0.05376275309423306
1609	40	0.06457434461943024
1609	41	0.05970173606961282
1609	42	0.06146551802326883
1609	43	0.05794994783591534
1609	44	0.03884646230031308
1609	45	0.03897274826585573
1609	46	0.030610786261050293
1609	47	0.040232489859107545
1609	48	0.03586105448221133
1609	49	0.05794895216454421
1609	50	0.06681470646134358
1609	51	0.05697250364217865
1610	1	-0.12315047134342194
1610	2	-0.11238817581882188
1610	3	-0.07733162141318672
1610	4	-0.018579996275626343
1610	5	-0.027256029119342884
1610	6	-0.05836733040236908
1610	7	-0.03744547300386358
1610	8	-0.008866282698420491
1610	9	-0.060168982596543685
1610	10	-0.012336005237180814
1610	11	-0.04325116433417975
1610	12	-0.030174925617650672
1610	13	-0.04130370520989146
1610	14	-0.025123126332943002
1610	15	-0.014476681263609237
1610	16	-0.012682381456727398
1610	17	-0.004486971821464181
1610	18	0.010291084054188104
1610	19	0.020883005444673586
1610	20	-0.02300150207273788
1610	21	0.9202578653989946
1610	22	0.0014306801677435033
1610	23	-0.02801046173320998
1610	24	-0.03539401064561787
1610	25	-0.016217709113142575
1610	26	-0.018824323933607445
1610	27	0.0051732496731844435
1610	28	-0.006221147398825622
1610	29	0.004700499164002281
1610	30	-0.018488491711721622
1610	31	-0.017924007962669464
1610	32	-0.0022080315973411757
1610	33	-0.02014708468750115
1610	34	-0.016128802783534013
1610	35	-0.041989168542492905
1610	36	-0.0014725041967693642
1610	37	-0.014757420975811897
1610	38	0.9064336534843207
1610	39	-0.014113001802627423
1610	40	-0.007606247167544211
1610	41	-0.011221812390587615
1610	42	-0.020415721055123015
1610	43	-0.006686886042821527
1610	44	0.024401365539915787
1610	45	-0.06967789387639556
1610	46	-0.0063189594824137885
1610	47	5.69242087330224E-4
1610	48	0.0013632945362118676
1610	49	-0.0016766855299792383
1610	50	0.012500514187316014
1610	51	-0.011024359448853716
1611	1	-0.12330800975703227
1611	2	-0.13902545496396357
1611	3	-0.12666767104602883
1611	4	-0.06244885174298531
1611	5	-0.06164209158161782
1611	6	-0.05305269797311496
1611	7	-0.03745970243579677
1611	8	-0.037140647115712966
1611	9	-0.017182835081399617
1611	10	0.0056541761648887245
1611	11	-0.0012518001409560497
1611	12	-0.014031043206777838
1611	13	-0.015702782891452216
1611	14	-0.018452131889645784
1611	15	-0.015253695218042651
1611	16	-0.08028935990836317
1611	17	-0.07975513440486992
1611	18	-0.05824305422530074
1611	19	-0.10212033528289055
1611	20	-0.08965865990339239
1611	21	0.8827869877191787
1611	22	-0.10092500591204612
1611	23	-0.05996114121757756
1611	24	-0.055988830373813414
1611	25	-0.058500985503386005
1611	26	-0.05326063634225875
1611	27	-0.04983589811212852
1611	28	-0.05373493587539713
1611	29	-0.02354528559629898
1611	30	0.002080333332678208
1611	31	-0.03230257110362089
1611	32	-0.009799276500871201
1611	33	0.011408456276242873
1611	34	-0.019442835064147346
1611	35	-0.0012714437267078438
1611	36	-0.04443085280411907
1611	37	-0.04858147218967446
1611	38	0.8745959332111113
1611	39	-0.02607814722340862
1611	40	-0.040475404227784395
1611	41	-0.023343469423593888
1611	42	0.015569402691745893
1611	43	-0.025416034574185176
1611	44	-0.031156501260490188
1611	45	-0.023524607216650395
1611	46	-0.03100235463561063
1611	47	-0.01394322545232285
1611	48	-0.03512005906311089
1611	49	-0.022500714057976268
1611	50	-0.0059484611623261685
1611	51	0.01826396798988128
2101	1	0.08211781404188656
2101	2	0.12880225740367734
2101	3	0.09546725323736638
2101	4	0.10170625032884573
2101	5	0.10325746724296891
2101	6	0.11030574708632201
2101	7	0.10991214776610292
2101	8	0.10945316834756369
2101	9	0.07638738467047546
2101	10	0.09610415193120758
2101	11	0.12144944509696387
2101	12	0.11917287497269768
2101	13	0.09786240378085864
2101	14	0.10192470622315852
2101	15	0.09885848456312374
2101	16	0.10862323499030424
2101	17	0.13677786256967295
2101	18	0.10364495486970071
2101	19	0.1001400879287857
2101	20	0.09306419995682091
2101	21	1.010309568582997
2101	22	0.10648428302042845
2101	23	0.09623551988351409
2101	24	0.10549711128696515
2101	25	0.09688090287598783
2101	26	0.09580714336709661
2101	27	0.09479428059717065
2101	28	0.1060569578029984
2101	29	0.10211342758649522
2101	30	0.08199786946595111
2101	31	0.08765102035685857
2101	32	0.10986641750176318
2101	33	0.09450234443755079
2101	34	0.11916730769475237
2101	35	0.10115316063892266
2101	36	0.10623968665517936
2101	37	0.13534272283597915
2101	38	1.0194713321121682
2101	39	0.11105325542391142
2101	40	0.1042702426720794
2101	41	0.11715117949134424
2101	42	0.12368706336091151
2101	43	0.10968373045161428
2101	44	0.11510341766363297
2101	45	0.10721481294891788
2101	46	0.1316774095012221
2101	47	0.09481293098660615
2101	48	0.11126233636593241
2101	49	0.10158095404636214
2101	50	0.10552752609481075
2101	51	0.10438959775328982
2102	1	0.08605673910419398
2102	2	0.1201926359919554
2102	3	0.09455918949541342
2102	4	0.08353413624989514
2102	5	0.0816081363897041
2102	6	0.09611280523389354
2102	7	0.0823220558566149
2102	8	0.10213201953443729
2102	9	0.0703542796759109
2102	10	0.09384448685362656
2102	11	0.07197816751340724
2102	12	0.08952592067838339
2102	13	0.07138471096662613
2102	14	0.06093930481771537
2102	15	0.10540254254836867
2102	16	0.0759601119340374
2102	17	0.10801880681161435
2102	18	0.10054113822306476
2102	19	0.07316779050304234
2102	20	0.07589148546893654
2102	21	0.9990235204447018
2102	22	0.07841512977567078
2102	23	0.07860256362658902
2102	24	0.062217108354154504
2102	25	0.0440745319938145
2102	26	0.0830447759218913
2102	27	0.07305358766623016
2102	28	0.07133984153894346
2102	29	0.0675839162718006
2102	30	0.07788785888931216
2102	31	0.09292401923053006
2102	32	0.08801699234027183
2102	33	0.07810158111900023
2102	34	0.09026529256800586
2102	35	0.07025130402964663
2102	36	0.06651298901910963
2102	37	0.07935177099182056
2102	38	0.9571255099308615
2102	39	0.07855983602132
2102	40	0.07701513838534879
2102	41	0.0707175750040605
2102	42	0.07951272576084989
2102	43	0.09162575918629301
2102	44	0.07588477557693807
2102	45	0.07464927801522236
2102	46	0.08017766593152231
2102	47	0.0771578224789593
2102	48	0.08962155245882286
2102	49	0.061218616078654975
2102	50	0.07675984679990933
2102	51	0.13121875026902075
2103	1	0.10465340360497066
2103	2	0.09353906781290533
2103	3	0.09983180471910202
2103	4	0.09694592964601867
2103	5	0.059360047810763206
2103	6	0.08646601593560632
2103	7	0.10408606279592902
2103	8	0.08839678256351391
2103	9	0.07212578631546052
2103	10	0.10164140934249133
2103	11	0.06886682383120757
2103	12	0.07698503212919405
2103	13	0.06609236428374743
2103	14	0.06649345665403672
2103	15	0.06974540048695133
2103	16	0.06155327757868889
2103	17	0.055631264597458596
2103	18	0.03707629859112416
2103	19	0.0616391985876561
2103	20	0.05847877653582856
2103	21	1.002836322829154
2103	22	0.06919769412741061
2103	23	0.03413044148215505
2103	24	0.06669479040344584
2103	25	0.06105749505094593
2103	26	0.035640994924264646
2103	27	0.042831835731234946
2103	28	0.04064902817771099
2103	29	0.044743496225514434
2103	30	0.04007120916958229
2103	31	0.04942568869437736
2103	32	0.06759058018081276
2103	33	0.04713868537756838
2103	34	0.03573399974959557
2103	35	0.06451192178816711
2103	36	0.08611537901058597
2103	37	0.05299552065689994
2103	38	0.9828399974959652
2103	39	0.05317131063124236
2103	40	0.07355168496841458
2103	41	0.07258972769776761
2103	42	0.037761239186970386
2103	43	0.07484640112659946
2103	44	0.07685112147155593
2103	45	0.0766058474112441
2103	46	0.058992218011766795
2103	47	0.0555216667309395
2103	48	0.08837369100116632
2103	49	0.07661678291370322
2103	50	0.06565432527499127
2103	51	0.07970394575359308
2104	1	0.03756886900568901
2104	2	0.10210220438836615
2104	3	0.09506522287930608
2104	4	0.08482377438270561
2104	5	0.04628741205095821
2104	6	0.12063983499164266
2104	7	0.10493237955209622
2104	8	0.0766418817441803
2104	9	0.07348733637898874
2104	10	0.08844269091916601
2104	11	0.07589135925257295
2104	12	0.11641298931761668
2104	13	0.08883762133814344
2104	14	0.0500727428698724
2104	15	0.09278811955250177
2104	16	0.09804620323941293
2104	17	0.09604579601822394
2104	18	0.08817858421876679
2104	19	0.08757705155977646
2104	20	0.07736201748826232
2104	21	1.033908730142251
2104	22	0.07746777247288605
2104	23	0.08212771826386955
2104	24	0.08504644861327648
2104	25	0.0485197414611207
2104	26	0.040181990915002075
2104	27	0.0875926696595073
2104	28	0.08188220615686959
2104	29	0.05873720167704022
2104	30	0.07213778939625115
2104	31	0.07543428166214028
2104	32	0.06232431006305461
2104	33	0.07167481344041704
2104	34	0.05181659039761399
2104	35	0.07248883283167373
2104	36	0.08034420961462274
2104	37	0.08081751339201304
2104	38	0.9966321324221425
2104	39	0.06340953130536775
2104	40	0.06241378327379721
2104	41	0.05231379107837597
2104	42	0.060053254138686896
2104	43	0.07538724195897117
2104	44	0.07950197845111973
2104	45	0.07179823905890004
2104	46	0.06152140894481306
2104	47	0.050504175495163395
2104	48	0.08130566678379125
2104	49	0.033429009994883074
2104	50	0.05393677641976069
2104	51	-0.0028986214515853703
2105	1	0.012701914031417516
2105	2	0.03599668468793027
2105	3	0.03317324498028995
2105	4	0.004487384021757634
2105	5	0.03536920169354829
2105	6	0.03772964075230334
2105	7	0.07541384568501996
2105	8	0.06383790208114704
2105	9	0.03836782855640308
2105	10	0.06742297374020012
2105	11	0.055634899266166826
2105	12	0.06653434951275017
2105	13	0.05019534144955884
2105	14	0.04204841366345846
2105	15	0.05780252628780147
2105	16	0.009115281307245482
2105	17	-0.009710570523751016
2105	18	0.0074729310877899024
2105	19	0.012551055176864168
2105	20	0.0014074458027124592
2105	21	0.9418333287905298
2105	22	0.033345039698147616
2105	23	0.010595423526908121
2105	24	0.02655146708171685
2105	25	0.03096617215690145
2105	26	-0.008544051116786022
2105	27	0.002676723720902885
2105	28	0.032386436048099654
2105	29	0.020058087436410688
2105	30	0.03955900150265279
2105	31	0.019859667865041786
2105	32	0.056347769589372376
2105	33	0.00854411628193219
2105	34	0.04318441363752612
2105	35	0.05443387839737568
2105	36	-9.198440191795498E-4
2105	37	0.03484108678837572
2105	38	0.8942939356994373
2105	39	-0.01332584069971432
2105	40	0.024629617264579906
2105	41	-0.0070830656355695965
2105	42	0.050072300924711044
2105	43	0.03351543892063091
2105	44	0.0366871067755028
2105	45	0.05395342125871139
2105	46	0.015269684123751404
2105	47	0.035880197882242726
2105	48	0.026303920637090528
2105	49	0.04409383211114459
2105	50	0.0423852709187571
2105	51	0.06138689664447128
2106	1	0.10799617484188673
2106	2	0.11590335554235764
2106	3	0.09828840852156162
2106	4	0.06611427615479215
2106	5	0.07625073969669671
2106	6	0.056004605986892386
2106	7	0.05539489730613667
2106	8	0.08122053817289299
2106	9	0.06688150762551714
2106	10	0.0661521268468519
2106	11	0.08058301742783414
2106	12	0.06536261490406758
2106	13	0.07940439941541655
2106	14	0.08669596720906725
2106	15	0.07471875110027071
2106	16	0.06947362504016752
2106	17	0.051639692507897905
2106	18	0.07901042350032128
2106	19	0.0842024738817102
2106	20	0.08414129025857164
2106	21	1.0202074397383356
2106	22	0.05995114662079715
2106	23	0.06180677264966761
2106	24	0.08184305338384945
2106	25	0.07012420256335616
2106	26	0.06418009760135845
2106	27	0.08629240097933888
2106	28	0.056361795751918464
2106	29	0.08004953040073559
2106	30	0.055663879516657744
2106	31	0.07802737591516973
2106	32	0.09694135204594545
2106	33	0.06323207496047445
2106	34	0.09002964080959686
2106	35	0.07744627600322929
2106	36	0.08924984219856924
2106	37	0.07958393362471128
2106	38	0.9856358097055349
2106	39	0.084498617807931
2106	40	0.05762562241307023
2106	41	0.11032475691646226
2106	42	0.05330342107698982
2106	43	0.07129605215574486
2106	44	0.061576237911999954
2106	45	0.08208012274535292
2106	46	0.04249172928845013
2106	47	0.06518697198172418
2106	48	0.06183522650216133
2106	49	0.06675956219271484
2106	50	0.047543225313553705
2106	51	0.05475412036787475
2107	1	0.047916952117816436
2107	2	0.08811472665861686
2107	3	0.07498525056579552
2107	4	0.0987354040726558
2107	5	0.06324999888971661
2107	6	0.09765580403258411
2107	7	0.06415816409344899
2107	8	0.061631681299559204
2107	9	0.061466187929298144
2107	10	0.06113946699566952
2107	11	0.07050171409907335
2107	12	0.05308613677965468
2107	13	0.0547745808815705
2107	14	0.06506428607321624
2107	15	0.04815425506377835
2107	16	0.029906718127428178
2107	17	0.020729296416057252
2107	18	-0.012404392717492385
2107	19	0.01868622056090885
2107	20	9.534698559221511E-4
2107	21	0.9686518484106514
2107	22	0.014814541936416958
2107	23	0.03286524300362004
2107	24	-0.003177581467014079
2107	25	0.01642720820210286
2107	26	0.022147894755974562
2107	27	0.0199775250020906
2107	28	0.03968018317547717
2107	29	0.021428456885793423
2107	30	0.010961191224581057
2107	31	0.029121050659071557
2107	32	0.01904595881752158
2107	33	0.0064835233266506975
2107	34	0.009834919669550857
2107	35	0.016175712996073344
2107	36	-0.015410207313422575
2107	37	5.459561024494519E-4
2107	38	0.8925277581942765
2107	39	0.010320404896916102
2107	40	0.013722239735919572
2107	41	-0.004595034246321461
2107	42	-0.006429320574838471
2107	43	0.009375821226477399
2107	44	0.021893691621528433
2107	45	0.021723358151341188
2107	46	-7.93219406574508E-4
2107	47	0.005241109392727594
2107	48	0.016303272365441046
2107	49	6.239269855754515E-4
2107	50	0.00882722295769156
2107	51	0.013874584450412897
2108	1	0.06576694762897262
2108	2	0.07842730326367331
2108	3	0.03881368669563301
2108	4	-8.068779027752271E-4
2108	5	0.01937766260018492
2108	6	0.024257495615088942
2108	7	0.014291825334531438
2108	8	0.01133196111594259
2108	9	0.01652101580859977
2108	10	-0.022167193964705234
2108	11	0.008644491505897633
2108	12	0.0360203706013138
2108	13	0.014779091336144745
2108	14	0.0468350843125549
2108	15	0.04877446948095354
2108	16	0.03466744349822193
2108	17	0.025560269500410016
2108	18	0.03326280728010289
2108	19	6.818811678499515E-5
2108	20	0.0025993257512055834
2108	21	0.9630269061373511
2108	22	0.016778246095043414
2108	23	0.0253639023514296
2108	24	0.018518893657024194
2108	25	0.004482779575027962
2108	26	0.02346925118487775
2108	27	0.040552046608858916
2108	28	-0.0016230119065809845
2108	29	0.020230582210970738
2108	30	0.0032651855192185053
2108	31	-0.003275705221923886
2108	32	0.01757546250623676
2108	33	-0.0059250200998093305
2108	34	0.011059405815494472
2108	35	0.01746701082610258
2108	36	-0.00187935016354146
2108	37	0.030298067791385108
2108	38	-36.30342983430649
2108	39	-0.006431932270217544
2108	40	-0.00989211276248625
2108	41	-0.02009799165426074
2108	42	-0.0016317086931820768
2108	43	-0.024978808658111973
2108	44	-0.010436164594828767
2108	45	0.013801754564489954
2108	46	-5.3621045211116325E-5
2108	47	0.0017454994267964707
2108	48	-0.00977417122524571
2108	49	0.011517825840023477
2108	50	-0.0027272263218094395
2108	51	-4.5643027772257483E-4
2109	1	0.03752672852660055
2109	2	0.03540114690525087
2109	3	-0.008452353282230263
2109	4	-0.015018628218449237
2109	5	0.016977849825231317
2109	6	0.016818546863639483
2109	7	0.024054889368521515
2109	8	0.00741050667913612
2109	9	0.01935797080594881
2109	10	-0.015294731526779515
2109	11	0.01153320925762813
2109	12	-0.014184695687028182
2109	13	0.007791549144208432
2109	14	-0.01603116094992174
2109	15	-0.025663982562988963
2109	16	-0.015243313424967653
2109	17	-0.023074521095637124
2109	18	-0.021033528241162003
2109	19	-0.01994749931599671
2109	20	-0.004324564535437503
2109	21	0.9264086716268309
2109	22	0.011789859342641762
2109	23	-0.006635767184810959
2109	24	0.027384741021826642
2109	25	-0.010480144305567762
2109	26	0.019675796809906387
2109	27	0.04228167349873502
2109	28	0.0010768344763221194
2109	29	0.012837069361246733
2109	30	0.008099835150503054
2109	31	-0.002253659078043313
2109	32	-0.04084963515689566
2109	33	-1.3895544952902128E-5
2109	34	0.01714952863218855
2109	35	-0.005442215237252412
2109	36	0.020754527882942853
2109	37	1.3336439550926116E-4
2109	38	0.9107302876018437
2109	39	0.022789544937133144
2109	40	0.004019574642363466
2109	41	0.00914081922547183
2109	42	-0.00411751455090581
2109	43	-1.6765304101795664E-4
2109	44	8.030215570116184E-4
2109	45	0.019126443814641902
2109	46	-0.02203288379432422
2109	47	0.011298432326171337
2109	48	0.025542807627594755
2109	49	0.004035528106371089
2109	50	-0.016850614795203
2109	51	-0.008498848770827294
2110	1	0.08747822270103
2110	2	0.07974751613098618
2110	3	0.030483513968931675
2110	4	0.035189320198590224
2110	5	0.042954951095921956
2110	6	0.05282239242210096
2110	7	0.0366631704486835
2110	8	0.023701159856123866
2110	9	0.013755839820120741
2110	10	0.038125316995163416
2110	11	0.02746503972139891
2110	12	0.015967968216386907
2110	13	-0.0072356165295488495
2110	14	0.03721883399803971
2110	15	0.009827862371253104
2110	16	-0.020275872650294957
2110	17	-0.015645525403620297
2110	18	-0.012191410650437717
2110	19	0.0014505577616859
2110	20	-0.011518705602448165
2110	21	0.9109522635624785
2110	22	0.007544325467499391
2110	23	0.0015749605662023214
2110	24	-0.004921562588279471
2110	25	0.0064975980710499925
2110	26	0.009387356646293199
2110	27	0.019147807094483937
2110	28	0.01965429386058304
2110	29	-0.01305961257192223
2110	30	-0.013215058123698498
2110	31	-0.009884157044339759
2110	32	0.012135216021860629
2110	33	-0.018292435653748385
2110	34	-0.021062474454687674
2110	35	0.01015114354726876
2110	36	0.016966490755919494
2110	37	0.031522604860093395
2110	38	0.9322963525378967
2110	39	0.02204242094360609
2110	40	-0.007260541647305274
2110	41	0.0056807170064274715
2110	42	-0.025143244329008496
2110	43	0.006955559237809439
2110	44	-0.036730290079376005
2110	45	2.4240318805368588E-4
2110	46	-0.028774328099764546
2110	47	0.012444310332767827
2110	48	-0.015826038414388677
2110	49	-9.519236121562358E-4
2110	50	-0.004713545850599132
2110	51	-0.03961390869753245
2111	1	0.07067618138372467
2111	2	0.06253101238244341
2111	3	0.026328982465997797
2111	4	-0.010004169477795699
2111	5	0.014471512379863327
2111	6	0.00845767062806857
2111	7	-0.01443524024303855
2111	8	-0.04659263303828709
2111	9	-0.011058227570615031
2111	10	-0.021057954190389694
2111	11	-0.02336056566539213
2111	12	0.0017167406590132828
2111	13	-0.019392794543080072
2111	14	5.593511346333457E-4
2111	15	-0.025869266878579822
2111	16	0.010448570815349001
2111	17	-0.0214210904301666
2111	18	-9.214958426184694E-5
2111	19	-0.02128295165538674
2111	20	-0.039210977538175484
2111	21	0.9140694136701697
2111	22	-0.012081308751305642
2111	23	-0.02587138891207985
2111	24	-0.006450248189061369
2111	25	0.010203142415242894
2111	26	-0.009468318371865792
2111	27	-0.009140660118156063
2111	28	-0.04990331672478021
2111	29	-0.014726200857538174
2111	30	-0.04996976033817191
2111	31	-0.013553399733162053
2111	32	-0.022842080835658862
2111	33	-0.01573107152083253
2111	34	-0.035773178495965396
2111	35	-0.020485421568729123
2111	36	-0.032363646656747846
2111	37	-0.026389401335805474
2111	38	0.8910921150982674
2111	39	-0.02431774127983033
2111	40	-0.018356756565118815
2111	41	-0.01959800122725852
2111	42	-0.05262368979299481
2111	43	-0.061430449173606405
2111	44	-0.009317842148860223
2111	45	-0.055783492140996316
2111	46	-0.05571905245792408
2111	47	-0.020583344180579388
2111	48	-0.04551405938121178
2111	49	-0.023147225264231963
2111	50	-0.004408685367714327
2111	51	0.04010068685281709
2201	1	0.008266851447949364
2201	2	0.04205158315679114
2201	3	0.07478518350414731
2201	4	0.06087023069456876
2201	5	0.06288512503800092
2201	6	0.020250635129556827
2201	7	0.057530297139990694
2201	8	0.049325203531296324
2201	9	0.06440297189022459
2201	10	0.07818489447225119
2201	11	0.04231960356958808
2201	12	0.09712001927660907
2201	13	0.07734570089489523
2201	14	0.060111920480778736
2201	15	0.07201722457867987
2201	16	0.026724244289106025
2201	17	0.03952363924916824
2201	18	0.0232846848725643
2201	19	0.03628608829980351
2201	20	0.04647547663697793
2201	21	-1.1066252734467028
2201	22	0.03666773030880677
2201	23	0.029541902410649357
2201	24	0.0065811050871928956
2201	25	0.029611952908091155
2201	26	0.004269987300837386
2201	27	0.03808172171390112
2201	28	0.01245793131782591
2201	29	0.060126183823975055
2201	30	0.055897954248735005
2201	31	0.00898757256594962
2201	32	0.06749716500127789
2201	33	0.060294038348182255
2201	34	0.0627499530702309
2201	35	0.06326530759093174
2201	36	0.039103736804037226
2201	37	0.03222153485025103
2201	38	0.958182449762603
2201	39	0.034892873710013816
2201	40	0.043620178516867725
2201	41	0.04023782354133232
2201	42	0.028659504972175398
2201	43	0.049586258609089384
2201	44	0.0645503904704654
2201	45	0.055014854984897
2201	46	0.07747630718811394
2201	47	0.02136753868690988
2201	48	0.06058657900997133
2201	49	0.04543449656683407
2201	50	0.040654945501245265
2201	51	0.02280713875696705
2202	1	0.09405417223037205
2202	2	0.12449388128486305
2202	3	0.07120605238637268
2202	4	0.10074370402050192
2202	5	0.0546494941529545
2202	6	0.09172039347924965
2202	7	0.0862405046664847
2202	8	0.11581959938660447
2202	9	0.07428209700312038
2202	10	0.0811200700747321
2202	11	0.10310896709428619
2202	12	0.09702820779039456
2202	13	0.07267452187566903
2202	14	0.06256896238399179
2202	15	0.08729701065991691
2202	16	0.08930491533809004
2202	17	0.09234039090584645
2202	18	0.06936414219928366
2202	19	0.1040697745519168
2202	20	0.0761662691926972
2202	21	1.023594362675425
2202	22	0.07175226408871538
2202	23	0.07737281343054292
2202	24	0.06236948473368642
2202	25	0.06984991459209766
2202	26	0.07277612348391926
2202	27	0.07928427740248623
2202	28	0.06955600429549946
2202	29	0.06713131922445825
2202	30	0.0732303896352775
2202	31	0.08383905227272948
2202	32	0.07480489256489875
2202	33	0.046523899854143735
2202	34	0.050792823059715886
2202	35	0.09238533925623216
2202	36	0.09779807185858402
2202	37	0.061868231900220394
2202	38	1.015184263662448
2202	39	0.09110627521315706
2202	40	0.08664873082037872
2202	41	0.08478025896084773
2202	42	0.07411387158637694
2202	43	0.05216428960477515
2202	44	0.0620610226318945
2202	45	0.03847309016290268
2202	46	0.06512051266025765
2202	47	0.08184160481256697
2202	48	0.07105839832801308
2202	49	0.0526042856608413
2202	50	0.05698434569180222
2202	51	0.07920129049922053
2203	1	0.1688613604585072
2203	2	0.24123725422571596
2203	3	0.24058286379660387
2203	4	0.24032655055607677
2203	5	0.21957379514739017
2203	6	0.23047241905914717
2203	7	-0.0337834261475507
2203	8	0.22144978425298234
2203	9	0.2510943413386215
2203	10	0.23022080057366878
2203	11	0.22690894105566883
2203	12	0.23965340371874078
2203	13	0.21830238732950846
2203	14	0.23967388378309096
2203	15	0.2181383875497218
2203	16	0.236725584689097
2203	17	0.22361261471952076
2203	18	0.22221038499811385
2203	19	0.22872658909823684
2203	20	0.21328620066710613
2203	21	1.1594310343680192
2203	22	0.21698389645526817
2203	23	0.2258087358034615
2203	24	0.23317615435755812
2203	25	0.23202411637491593
2203	26	0.21617124700208024
2203	27	0.23122291965854913
2203	28	0.19984860697785933
2203	29	0.2221107487798264
2203	30	0.23747044521311267
2203	31	0.2506675505879983
2203	32	0.2511208045945281
2203	33	0.2123674740001107
2203	34	0.22320516586339778
2203	35	0.24449063399229942
2203	36	0.24727731692590993
2203	37	0.24108869203811167
2203	38	1.1479574880485757
2203	39	0.2205279039784216
2203	40	0.24854892625402414
2203	41	0.23136661131577085
2203	42	0.2357931272193241
2203	43	0.22988630147486333
2203	44	0.24205315723169463
2203	45	0.232625410916242
2203	46	0.23517415834097477
2203	47	0.22565080573188823
2203	48	0.23307225767104
2203	49	0.19556853857226741
2203	50	0.22210349412618058
2203	51	0.25740256748058243
2204	1	0.04035509035973206
2204	2	0.05600123086254882
2204	3	0.030900819302829063
2204	4	0.04288561629989829
2204	5	0.015838446719911303
2204	6	0.05703699540899976
2204	7	0.043483684203735606
2204	8	0.060981615255386146
2204	9	0.05448119030247511
2204	10	0.0715220817111657
2204	11	0.0717221912756969
2204	12	0.0678205520091879
2204	13	0.06579189897563964
2204	14	0.07109899471607406
2204	15	0.07974255600334601
2204	16	0.05104062889094507
2204	17	0.06921205771085681
2204	18	0.05728875303735492
2204	19	0.0732635222507767
2204	20	0.08690733487673441
2204	21	-36.35267471833076
2204	22	0.042088605607702334
2204	23	0.07409875070943173
2204	24	0.05065510076440205
2204	25	0.053641154264653323
2204	26	0.049880404369666564
2204	27	0.0495448033168131
2204	28	0.058403876238024566
2204	29	0.05983936630295261
2204	30	0.08644941294509323
2204	31	0.054355621411531274
2204	32	0.11502778966347904
2204	33	0.06250016640307621
2204	34	0.07843243679334932
2204	35	0.10383826983835576
2204	36	0.10153968076971154
2204	37	0.08098841736862283
2204	38	0.9946676201691673
2204	39	0.08631530718026426
2204	40	0.09832792398188417
2204	41	0.07672954224136674
2204	42	0.09039976793011562
2204	43	0.08913353648942746
2204	44	0.09848086096176445
2204	45	0.08395628431875934
2204	46	0.061896704869539576
2204	47	0.07880099714716238
2204	48	0.08407492901932301
2204	49	0.05501890219675687
2204	50	0.0824578021614002
2204	51	0.10608241825386244
2205	1	0.053581178319454636
2205	2	0.07137658654598056
2205	3	0.06878985317367636
2205	4	0.03518253784076819
2205	5	0.04915521950439938
2205	6	0.08278872043777596
2205	7	0.049352646375830034
2205	8	0.04881042187396645
2205	9	0.04094861460544763
2205	10	0.014303805168175643
2205	11	0.043826229058332444
2205	12	0.048473909229606704
2205	13	0.039713779923161496
2205	14	-0.002064862525109845
2205	15	0.02638624898415287
2205	16	0.029373064441898578
2205	17	0.010944128434410061
2205	18	0.010111506370321877
2205	19	0.05622336618603896
2205	20	0.013342195894281872
2205	21	1.0043615466809612
2205	22	0.028851313687439983
2205	23	0.03397475279049189
2205	24	0.030985108639100645
2205	25	0.020317939941307372
2205	26	0.028442260950683362
2205	27	0.04478203627483879
2205	28	0.03718577215104801
2205	29	0.02970865361938735
2205	30	0.024616279361950433
2205	31	0.026250086510742676
2205	32	0.03537816961486584
2205	33	0.012622030207246837
2205	34	0.030052069717655172
2205	35	0.02605471929054204
2205	36	0.07457886070528019
2205	37	0.05234053174189768
2205	38	0.9629808960598751
2205	39	0.07176563577976935
2205	40	0.027743168670887997
2205	41	0.02769065029929152
2205	42	0.045911550414075464
2205	43	0.03699006285223305
2205	44	0.05769231689383503
2205	45	0.04173195081527581
2205	46	-0.009521977632054757
2205	47	0.02324589519130882
2205	48	0.034318361691653365
2205	49	0.021545705336556864
2205	50	0.05538023922621704
2205	51	0.009820090487359323
2206	1	0.05118943992272307
2206	2	0.06581052902899387
2206	3	0.044676915037513254
2206	4	0.04724603772869074
2206	5	0.026564181385694496
2206	6	0.041326615689300183
2206	7	0.04118308609938026
2206	8	0.0338296342731681
2206	9	0.031524347799667396
2206	10	0.03974890722339097
2206	11	0.036824995391221194
2206	12	0.043495061408101776
2206	13	0.04430818841208861
2206	14	0.04600073204907318
2206	15	0.02696814982995477
2206	16	0.0430744058719057
2206	17	0.034203601425183194
2206	18	0.026096504092713246
2206	19	0.03038931104764231
2206	20	0.02870122060826219
2206	21	0.9639224105851554
2206	22	0.022898784421727214
2206	23	0.03621427885124007
2206	24	0.02099430694700999
2206	25	0.0257402989359079
2206	26	0.019802740173325617
2206	27	0.02793343701066675
2206	28	0.040390497110337265
2206	29	0.022846164739462438
2206	30	0.02607925606162098
2206	31	0.04506628348790542
2206	32	0.024348598909583075
2206	33	0.012986455824268717
2206	34	0.05123975574972661
2206	35	0.0398297614905232
2206	36	0.05945118306921415
2206	37	0.028883661300930896
2206	38	0.978345679266944
2206	39	0.020912948757839445
2206	40	0.01874563567583465
2206	41	0.03611443623594823
2206	42	0.047094940437908406
2206	43	0.03284201768300932
2206	44	0.03842704497264293
2206	45	0.01837714400963364
2206	46	0.028214496910180742
2206	47	0.02906501550243945
2206	48	0.014158958087627127
2206	49	0.02342923696303245
2206	50	0.03801158656096959
2206	51	0.04886734643825008
2207	1	0.08677883484897109
2207	2	0.09701084272211347
2207	3	0.0834236571298419
2207	4	0.0656307076781033
2207	5	0.040155882394792286
2207	6	0.05001274254119892
2207	7	0.04456788542970003
2207	8	0.03787291911702795
2207	9	0.07776122570043498
2207	10	0.04427483641921981
2207	11	0.04145929121916225
2207	12	0.04339661671520645
2207	13	0.07049399587443617
2207	14	0.05037698844669336
2207	15	0.04195858603612379
2207	16	0.04457659459365004
2207	17	0.044461297110508724
2207	18	0.05192981223579807
2207	19	0.04723115395346156
2207	20	0.041395127478210725
2207	21	-36.35267471833076
2207	22	0.016922513478455414
2207	23	0.024210660237415027
2207	24	0.019035958349611803
2207	25	0.02741199097741287
2207	26	0.030254613796834917
2207	27	0.023074852374016075
2207	28	0.04887449867762683
2207	29	0.02882023402289491
2207	30	0.03430837710182999
2207	31	0.030939650375351846
2207	32	0.036492281156107254
2207	33	0.004235391137939359
2207	34	0.04474625057527959
2207	35	0.021240149066883873
2207	36	0.04504942290086689
2207	37	0.04882387410538058
2207	38	0.943995767960871
2207	39	0.048869031963619136
2207	40	0.020129635962774728
2207	41	0.018515748185649272
2207	42	0.024714927911539064
2207	43	0.020886111955640274
2207	44	0.04488155697334406
2207	45	0.028266156126854014
2207	46	0.0043693031743501365
2207	47	0.010485019108479321
2207	48	0.01849188391638279
2207	49	0.0034192484490489505
2207	50	-0.01644003641184355
2207	51	-0.01104302432002413
2208	1	0.041827507910170425
2208	2	0.024701687242504988
2208	3	0.009090730215113751
2208	4	0.023742834570441573
2208	5	-0.014187790051728655
2208	6	0.023803239986250446
2208	7	-0.01709614168155582
2208	8	-0.00756665431334369
2208	9	-0.01721991353694108
2208	10	-0.019253944692543712
2208	11	0.02446274953463501
2208	12	-0.015230087441622686
2208	13	0.007741767114993081
2208	14	1.1244247151154241E-4
2208	15	-0.012535486097313253
2208	16	-7.802662273945771E-4
2208	17	-0.00829511059024668
2208	18	0.010606745867924872
2208	19	-0.018186313177210423
2208	20	-0.032584849362706336
2208	21	0.938576457586457
2208	22	-0.0076663749797916125
2208	23	-0.008203542921322082
2208	24	-0.014777873646288242
2208	25	-0.02956379259629216
2208	26	-0.02712494901460616
2208	27	-0.013475042330654219
2208	28	-0.014131931428167377
2208	29	-0.03846618492868714
2208	30	-0.04274261631014298
2208	31	-0.015608847276922688
2208	32	-0.028803388103618488
2208	33	-0.04032023014892161
2208	34	-0.03071954923777298
2208	35	-0.030386256467217265
2208	36	-0.07034586798601339
2208	37	-0.07776034062559489
2208	38	-1.8218864864650612
2208	39	-0.08441405971046834
2208	40	-0.07873091360323059
2208	41	-0.08959740698679752
2208	42	-0.08885407029195846
2208	43	-0.0600249658159413
2208	44	-0.078473878337455
2208	45	-0.0780871875729261
2208	46	-0.08616297713708576
2208	47	-0.09827519784291638
2208	48	-0.10017425297660765
2208	49	-0.07176466091425482
2208	50	-0.1355086189831809
2208	51	-0.12812034853039478
2209	1	-0.0889249706301598
2209	2	-0.06417715336044694
2209	3	-0.087444647952033
2209	4	-0.056064660349306905
2209	5	-0.011810799814838902
2209	6	-0.008814379541249195
2209	7	0.053248485995354145
2209	8	0.01320885579545461
2209	9	0.04384830469737011
2209	10	0.02634284865621339
2209	11	0.02612959631065337
2209	12	-0.0050249042196099936
2209	13	0.019448691538961782
2209	14	0.05415264754625326
2209	15	0.02570081727346718
2209	16	0.0035561992692620947
2209	17	0.02474241316667758
2209	18	0.028124826260224722
2209	19	0.01781774196069108
2209	20	0.016180367188006528
2209	21	0.962096847863954
2209	22	0.013971517902881203
2209	23	0.030979508546600698
2209	24	0.05840415593567627
2209	25	0.06339100261251218
2209	26	0.09359816231919638
2209	27	0.09805082757345929
2209	28	0.09001922970040255
2209	29	0.08452413461733244
2209	30	0.09813436012674259
2209	31	0.10923278580175122
2209	32	0.1155286600225125
2209	33	0.09021941269630673
2209	34	0.1066353877882662
2209	35	0.15416718609522206
2209	36	0.05022463986176007
2209	37	0.06439032998788718
2209	38	0.9562890925049672
2209	39	0.0416317605223
2209	40	0.054393258101193
2209	41	0.09808342697908756
2209	42	0.07846373212893099
2209	43	0.10065703049829722
2209	44	0.08169372830334254
2209	45	0.10657564928033025
2209	46	0.1711537627271511
2209	47	0.07694327229510378
2209	48	0.13110816169011485
2209	49	0.10138063057990365
2209	50	0.08101189023038557
2209	51	0.07709785944935987
2211	1	0.09011170039651972
2211	2	0.09220758837509635
2211	3	0.055879934289571054
2211	4	0.07195016477217564
2211	5	0.07274465523450147
2211	6	0.10280777023833565
2211	7	0.04189282807131889
2211	8	0.0187706266892107
2211	9	0.07234564610040906
2211	10	0.07232058560655474
2211	11	0.026713250066642047
2211	12	0.08685736475776906
2211	13	0.10092808097950723
2211	14	0.13507895788601587
2211	15	0.07872219294898031
2211	16	0.08598364615952647
2211	17	0.021719311208450165
2211	18	0.06417380357549263
2211	19	0.07614332390640044
2211	20	0.03249473169997685
2211	21	0.9918560978824544
2211	22	0.07087087019026228
2211	23	0.06303183744382324
2211	24	0.11614965015542822
2211	25	0.10459408875215814
2211	26	0.12561746491557102
2211	27	0.13003700256130912
2211	28	0.1054022930514904
2211	29	0.10681014059967708
2211	30	0.13213142147485968
2211	31	0.12490114168603839
2211	32	0.09917601134154808
2211	33	0.08651237251824995
2211	34	0.11844811553297774
2211	35	0.13492664067417337
2211	36	0.05371067825488751
2211	37	0.034667325254091
2211	38	0.9502496991564371
2211	39	0.03755541519854688
2211	40	0.03411808703118169
2211	41	0.05647775315556203
2211	42	0.04551700432889305
2211	43	0.036567836589995295
2211	44	0.03856728383168928
2211	45	0.07117971491331332
2211	46	0.08159128228466983
2211	47	0.10128091266322059
2211	48	0.07462119969181202
2211	49	0.09195389256656483
2211	50	0.07576288346349713
2211	51	0.10767322384600675
2301	1	0.0436142521547751
2301	2	0.07810389742920876
2301	3	0.06741408526335135
2301	4	0.055216990743119254
2301	5	0.07579279852549092
2301	6	0.04585330224294637
2301	7	0.07538688617425748
2301	8	0.06988674237840797
2301	9	0.07149355001651259
2301	10	0.09422160278768388
2301	11	0.0887530343816394
2301	12	0.07890441799013814
2301	13	0.09300421127628056
2301	14	0.09182962488346647
2301	15	0.07044050587106199
2301	16	0.08682695774771787
2301	17	0.09391697861272519
2301	18	0.07648052636156422
2301	19	0.09614602167768993
2301	20	0.07335745426872364
2301	21	0.6180576017295323
2301	22	0.057183150747874834
2301	23	0.10173592799185371
2301	24	0.07994631268871899
2301	25	0.08749067909147357
2301	26	0.09108852416952118
2301	27	0.10574436370367835
2301	28	0.08497247489508908
2301	29	0.08087205654317842
2301	30	0.119307750819452
2301	31	0.105615423016296
2301	32	0.10577826778870758
2301	33	0.07772513753783983
2301	34	0.08905541084219237
2301	35	0.11925503929931125
2301	36	0.07700244123385858
2301	37	0.09465884473315356
2301	38	0.9839108880036918
2301	39	0.10760505407429122
2301	40	0.06861824295284435
2301	41	0.07142769210697253
2301	42	0.09730628379769968
2301	43	0.1207168060312469
2301	44	0.09436216456262514
2301	45	0.1063567643641079
2301	46	0.08350212188796036
2301	47	0.10743630866616627
2301	48	0.11381278188695632
2301	49	0.10960446384958544
2301	50	0.07650426708512015
2301	51	0.14669954082621217
2302	1	0.00148113219651691
2302	2	0.04827462415253336
2302	3	0.0528426056198299
2302	4	0.09387128870849182
2302	5	0.03212223692514726
2302	6	0.05214555957729061
2302	7	0.05591503346830251
2302	8	0.06282889003271208
2302	9	0.08539777138927462
2302	10	0.04329266216869598
2302	11	0.06064765421430707
2302	12	0.10488946248296571
2302	13	0.07164293649883291
2302	14	0.06446582645268961
2302	15	0.050481795316009936
2302	16	0.08314975497983568
2302	17	0.10231092067512293
2302	18	0.10065729175774152
2302	19	0.09873895875421113
2302	20	0.047701991187082626
2302	21	1.0323291293029442
2302	22	0.07410207601644458
2302	23	0.08608967970536696
2302	24	0.07261923472849219
2302	25	0.0652835725347316
2302	26	0.08374424519389123
2302	27	0.07345790677018016
2302	28	0.06407684305887784
2302	29	0.06460487286653915
2302	30	0.0850558313886367
2302	31	0.07922186769884121
2302	32	0.10534199924233434
2302	33	0.08536353019453458
2302	34	0.0771079511721453
2302	35	0.06202453037206368
2302	36	0.08628596738471117
2302	37	0.09269628978751143
2302	38	0.9894367601840628
2302	39	0.06336294719564961
2302	40	0.07502039224032586
2302	41	0.08769835552790539
2302	42	0.05299416807496016
2302	43	0.07574594044263705
2302	44	0.07642697097612228
2302	45	0.07218130627059338
2302	46	0.07531233696084172
2302	47	0.07253971386280256
2302	48	0.05992463465897657
2302	49	0.07470933426192516
2302	50	0.08453127415560857
2302	51	0.08178102055460101
2303	1	0.038363240773968244
2303	2	0.0693935467724458
2303	3	0.07143199768582065
2303	4	0.08126343940591596
2303	5	0.0375803167496116
2303	6	0.05829678141078176
2303	7	0.06006311664525299
2303	8	0.0551174895900175
2303	9	0.05932955116072236
2303	10	0.03341988049828615
2303	11	0.05604241939251153
2303	12	0.055718570984055305
2303	13	0.032560736225391906
2303	14	0.039446676373131595
2303	15	0.053159005877546406
2303	16	0.054073671790277444
2303	17	0.042604061543627836
2303	18	0.06881374969263732
2303	19	0.05123946514991218
2303	20	0.04175013324919519
2303	21	0.9821367047322624
2303	22	0.06054614130224678
2303	23	0.04300761638710782
2303	24	0.05394591936870796
2303	25	0.049386872667639636
2303	26	0.052761881812124045
2303	27	0.0457949770542001
2303	28	0.04854860778379333
2303	29	0.03607717831867774
2303	30	0.05062127150596041
2303	31	0.0462154190295152
2303	32	0.047282890751908724
2303	33	0.0327973302866198
2303	34	0.05408698822149205
2303	35	0.049574062455015167
2303	36	0.0608289216710034
2303	37	0.0776647524333427
2303	38	0.9750578929443137
2303	39	0.06379132934353038
2303	40	0.05749665753997846
2303	41	0.04374128754182749
2303	42	0.04626773598375422
2303	43	0.04052382820852074
2303	44	0.031346760271318885
2303	45	0.07184717467011126
2303	46	0.06991500191000455
2303	47	0.03352174935827179
2303	48	0.047991441108912625
2303	49	0.0448826131154334
2303	50	0.07189559890904462
2303	51	0.06321808073224844
2304	1	0.07980907621453781
2304	2	0.06184529903425329
2304	3	0.06673109554181877
2304	4	0.043332353271573254
2304	5	0.05924067442546033
2304	6	0.035260820590458763
2304	7	0.04371764706569081
2304	8	0.027160634782468662
2304	9	0.033005211237622234
2304	10	0.00995151957521756
2304	11	0.047074139852249175
2304	12	0.027862441546922412
2304	13	0.052040316305394185
2304	14	0.015665507587314664
2304	15	0.037430184792626164
2304	16	0.046317248463665806
2304	17	0.04897183031836505
2304	18	0.06192001771823641
2304	19	0.04914215186839499
2304	20	0.046081997582625434
2304	21	1.0113719965793209
2304	22	0.06535517512775613
2304	23	0.04212454559262113
2304	24	0.054117712633782844
2304	25	0.02739105997883229
2304	26	0.04712910365484646
2304	27	0.046952105532646726
2304	28	0.0739092800399419
2304	29	0.07655226094389178
2304	30	0.07281261241919168
2304	31	0.07047481518740994
2304	32	0.06703109752804437
2304	33	0.04028615141459824
2304	34	0.07049431097387782
2304	35	0.06178501239416079
2304	36	0.06701334486547239
2304	37	0.07509456950010929
2304	38	0.977229585117712
2304	39	0.09600311606715195
2304	40	0.06260577808642864
2304	41	0.07445423142089425
2304	42	0.08428984164201836
2304	43	0.07290281361684237
2304	44	0.06562905081430159
2304	45	0.06780294070406967
2304	46	0.05874042755898756
2304	47	0.0657827726655924
2304	48	0.061566014503689814
2304	49	0.04426585682014661
2304	50	0.055793596909069265
2304	51	0.06278395398339143
2305	1	0.058459650631554894
2305	2	0.01496811442800805
2305	3	0.0043768191875983575
2305	4	-0.004759938117395279
2305	5	0.006285071045255108
2305	6	0.03854414200168321
2305	7	0.030977547239707803
2305	8	0.030124448844738083
2305	9	0.011147700975989494
2305	10	0.03628013690700982
2305	11	0.035792268863495735
2305	12	-1.2859240255380655E-4
2305	13	0.035859013604529366
2305	14	0.021245000887255117
2305	15	0.013921627256571867
2305	16	0.00436722833025982
2305	17	0.028231409628780568
2305	18	0.025221280193541418
2305	19	0.02163959144432681
2305	20	0.0012769523302935681
2305	21	0.9664934123373001
2305	22	0.02428180779065059
2305	23	0.02494714962194422
2305	24	0.023420486955046727
2305	25	0.01923404380089977
2305	26	0.025439525374466143
2305	27	0.01918106259200414
2305	28	0.03308584207506726
2305	29	0.018575147726721752
2305	30	0.012545693510503497
2305	31	0.019637906954827145
2305	32	0.020670223534622778
2305	33	0.02012396717728393
2305	34	0.003944100583247234
2305	35	0.02628567481262678
2305	36	0.045280440514531506
2305	37	0.04490345053008582
2305	38	0.9678033026876207
2305	39	0.031456996253290015
2305	40	0.04642736843227624
2305	41	0.05666305869343091
2305	42	0.06232374137861285
2305	43	0.028740614620332394
2305	44	0.03082212305304921
2305	45	0.020850113105446155
2305	46	0.06742115381270253
2305	47	0.06212176674446113
2305	48	0.06093358429210838
2305	49	0.05944363772196937
2305	50	0.046756840781412734
2305	51	0.06234587513512935
2306	1	0.06739247824301486
2306	2	0.08818809347210532
2306	3	0.07651045259263611
2306	4	0.06755598676509322
2306	5	0.0422238295168782
2306	6	0.07057821936933806
2306	7	0.057004084964979995
2306	8	0.0028534843081828853
2306	9	0.05882777708998077
2306	10	0.06774727948888426
2306	11	0.04191395245749874
2306	12	0.06457861886531191
2306	13	0.06930863007474386
2306	14	0.051001876680963676
2306	15	0.05944778825882224
2306	16	0.05066273903201335
2306	17	0.07062564570167496
2306	18	0.03971465573157218
2306	19	0.0397525089973243
2306	20	0.053183310537484374
2306	21	0.9927582591306887
2306	22	0.0719815026779429
2306	23	0.03715600597283952
2306	24	0.06364024289980108
2306	25	0.046536347007261725
2306	26	0.03498874474363589
2306	27	0.07761754796806741
2306	28	0.049802188193446284
2306	29	0.06088735353594643
2306	30	0.040539038042169295
2306	31	0.07301371984381433
2306	32	0.057959081640575505
2306	33	0.04545808476589741
2306	34	0.07812418517400488
2306	35	0.041486272432727844
2306	36	0.05854166013647699
2306	37	0.0577693719019976
2306	38	0.9592434142220796
2306	39	0.059380826813864473
2306	40	0.058961476484881814
2306	41	0.04066969979165691
2306	42	0.036494989218176954
2306	43	0.08149905793697343
2306	44	0.022058123490843684
2306	45	0.04993485319968727
2306	46	0.06336011568476607
2306	47	0.06274099518495291
2306	48	0.056753184290528225
2306	49	0.024316293072224937
2306	50	0.045444443991527805
2306	51	0.02021820729125068
2307	1	0.08873408132909333
2307	2	0.06448845573639517
2307	3	0.02827638517015174
2307	4	0.0405500628565747
2307	5	-0.00344421460081179
2307	6	0.02352273189662668
2307	7	0.006781553589625844
2307	8	5.902478954808998E-4
2307	9	0.014289865224981213
2307	10	0.00567603389803395
2307	11	0.018279898548783535
2307	12	-0.007022535468358626
2307	13	0.014922938743211489
2307	14	-0.0011480207181406854
2307	15	0.04372748623453049
2307	16	-0.011327401525186076
2307	17	-0.02024378579207564
2307	18	0.004348476093227305
2307	19	-0.017957277521603032
2307	20	-0.020294810757263804
2307	21	0.8694477113548942
2307	22	0.012617832899465498
2307	23	0.004217011099939327
2307	24	-0.017342090232503438
2307	25	-0.04230754458765773
2307	26	0.0011949396003814172
2307	27	-0.012200916155819641
2307	28	-0.01137538803668292
2307	29	-0.02102172123920809
2307	30	-0.012655322174872197
2307	31	0.0033032144597555657
2307	32	-0.022996952915420366
2307	33	-0.014166630624913523
2307	34	-0.013429513967480489
2307	35	-0.010277299441028731
2307	36	-0.04103495058105011
2307	37	0.009007953692417914
2307	38	0.8740783825718026
2307	39	-0.0019792318700027067
2307	40	-0.034955485823068955
2307	41	-0.01676137711521619
2307	42	-0.04512033976668306
2307	43	-0.03522892042983017
2307	44	-0.01724159875578124
2307	45	-0.014917728016186516
2307	46	-0.03015585323031189
2307	47	-0.05555906970769087
2307	48	-0.01989387289911093
2307	49	-0.023755042567955797
2307	50	-0.01911658197466437
2307	51	-0.024728792473290184
2308	1	0.038831496177998304
2308	2	0.03713751691378775
2308	3	0.0458896066177914
2308	4	0.02366498913286108
2308	5	-0.009279801805845977
2308	6	0.0013358953685482788
2308	7	0.00803628416887392
2308	8	0.01973043266860941
2308	9	0.011299195929488803
2308	10	-0.009453833307155435
2308	11	-0.01089259909139173
2308	12	-0.026501970077092096
2308	13	-0.00785834928369411
2308	14	0.006901393835327951
2308	15	0.0204059415715534
2308	16	0.028586315584220756
2308	17	0.00790187761477057
2308	18	0.005072761807852544
2308	19	0.023034138062165255
2308	20	-0.008673302186956278
2308	21	0.9682255427167235
2308	22	0.01116418327261215
2308	23	0.012884802933484707
2308	24	0.020892175327134055
2308	25	0.008928245303941651
2308	26	-0.021557975887297687
2308	27	0.014480902319839117
2308	28	0.023325120118251164
2308	29	0.018464555707183194
2308	30	-0.03171825898024849
2308	31	-0.008018667111841182
2308	32	-0.0037627269930666785
2308	33	-0.02797882783855954
2308	34	-0.02585669059339324
2308	35	0.0012874140248086974
2308	36	-0.018116718474189497
2308	37	-0.055798546772741986
2308	38	-1.8729458456944599
2308	39	-0.044159505599857596
2308	40	-0.03410457872580963
2308	41	-0.01754488292108647
2308	42	-0.03443765315829239
2308	43	-0.03702821810967549
2308	44	-0.028488914865874904
2308	45	-0.021088442945909947
2308	46	-0.044783904018459
2308	47	-0.04776176415484201
2308	48	-0.057176402580950025
2308	49	-0.014603211677602701
2308	50	-0.0503752745454662
2308	51	-0.048647521979326314
2309	1	0.05767960744954337
2309	2	0.07830385010699104
2309	3	0.03478847033535004
2309	4	0.0020143809972239524
2309	5	0.02252042175385327
2309	6	-0.012065153369754
2309	7	0.08434362227536951
2309	8	0.009470397318239065
2309	9	0.11076815097923287
2309	10	0.004867125085446844
2309	11	0.034152334379690785
2309	12	-0.0025476709852156887
2309	13	0.06796242593092217
2309	14	0.07735954587921867
2309	15	0.04882592881162395
2309	16	0.09042331296029715
2309	17	0.10120084854592903
2309	18	0.08954119179786346
2309	19	0.12947408557461415
2309	20	0.1072427498040085
2309	21	1.012409200762626
2309	22	0.11226495455866825
2309	23	0.12974647524963956
2309	24	0.10701360139754712
2309	25	0.11485257932916682
2309	26	0.14934410238271312
2309	27	0.15498435126244914
2309	28	0.1742763688908724
2309	29	0.14706664945992998
2309	30	0.14613300103373916
2309	31	0.1387931214760343
2309	32	0.1443128063496033
2309	33	0.16554395142956935
2309	34	0.13372632132422524
2309	35	0.1405236264734384
2309	36	0.11406967978396665
2309	37	0.13192722432759751
2309	38	-36.30342983430649
2309	39	0.11659595949179646
2309	40	0.13304878984951785
2309	41	0.12175272876127252
2309	42	0.1257044545545014
2309	43	0.12416710568786726
2309	44	0.1488615381212668
2309	45	0.13832270593025697
2309	46	0.14432386678365816
2309	47	0.15086348195469412
2309	48	0.13634546817208815
2309	49	0.17173881890147413
2309	50	0.14159880724929508
2309	51	0.17772633866708532
2310	1	0.002281495107631315
2310	2	-0.010380637850140317
2310	3	-0.05649469481952707
2310	4	-0.07632149061974047
2310	5	-0.0876062582679964
2310	6	-0.09781558973558191
2310	7	-0.06686848621437491
2310	8	-0.11145815363968126
2310	9	-0.07942009442850662
2310	10	-0.11906518536279975
2310	11	-0.10329425199741848
2310	12	-0.11200835304096302
2310	13	-0.12477709793041214
2310	14	-0.1392689742246418
2310	15	-0.09662872464929961
2310	16	-0.17361282533097722
2310	17	-0.15544641299947415
2310	18	-0.14069866401887765
2310	19	-0.14052928823807775
2310	20	-0.1147878624577956
2310	21	0.8047246813741822
2310	22	-0.10736370536236706
2310	23	-0.13534294414142778
2310	24	-0.1394674140334473
2310	25	-0.13746782272427538
2310	26	-0.1096585374025878
2310	27	-0.10523371054605235
2310	28	-0.13053809487349355
2310	29	-0.11342636155328023
2310	30	-0.11391405311168512
2310	31	-0.13192911139641694
2310	32	-0.11099210378738178
2310	33	-0.11822298870462333
2310	34	-0.1282980559046223
2310	35	-0.11454036011620161
2310	36	-0.07910636688855988
2310	37	-0.11943794419630649
2310	38	0.5341108823058889
2310	39	-0.10051576915824967
2310	40	-0.13504162058807623
2310	41	-0.06854657136376119
2310	42	-0.1365886385118813
2310	43	-0.1338509211011214
2310	44	-0.15406176043300235
2310	45	-0.1306117357724048
2310	46	-0.09418207340324614
2310	47	-0.11013157037650245
2310	48	-0.13313794319928007
2310	49	-0.12079454912828425
2310	50	-0.1068347701464134
2310	51	-0.12883910383381192
2311	1	0.006490130546140449
2311	2	0.0054915196829270485
2311	3	-0.0775621406845417
2311	4	-0.06778581922000626
2311	5	-0.055112509901547924
2311	6	-0.05545671232311378
2311	7	-0.03632753243292086
2311	8	-0.09479993042400991
2311	9	-0.049777280161031
2311	10	-0.10375340171597713
2311	11	-0.07723625147112045
2311	12	-0.046022446244265325
2311	13	-0.07968246743497076
2311	14	-0.07134939597987966
2311	15	-0.0718438256222953
2311	16	-0.07642840385459948
2311	17	-0.07446164134788091
2311	18	-0.07655810091787885
2311	19	-0.07646257634137754
2311	20	-0.0734743138331666
2311	21	0.8325810513022631
2311	22	-0.06911748945535834
2311	23	-0.08132832678398216
2311	24	-0.07087847870293018
2311	25	-0.06760940621381906
2311	26	-0.08244776902254358
2311	27	-0.06594525175373178
2311	28	-0.08690894529687654
2311	29	-0.09212376163985425
2311	30	-0.07498479219039211
2311	31	-0.06403844368361433
2311	32	-0.09113045718827095
2311	33	-0.07402545726560561
2311	34	-0.07152598483015282
2311	35	-0.06409428870959033
2311	36	-0.08152862500141111
2311	37	-0.07116390664654659
2311	38	0.8258079464682808
2311	39	-0.1052067680459956
2311	40	-0.0955416439561958
2311	41	-0.09634218727376975
2311	42	-0.0938568226638381
2311	43	-0.10518086908000157
2311	44	-0.06406102813338777
2311	45	-0.0879801336059316
2311	46	-0.07570559718422487
2311	47	-0.09502129577054319
2311	48	-0.11044577806757871
2311	49	-0.11111347491538481
2311	50	-0.09410280627948708
2311	51	-0.1183280788075578
2401	1	0.04205367980957675
2401	2	0.10264520553440093
2401	3	0.07569246286229259
2401	4	0.09194892019307588
2401	5	0.06337633072998017
2401	6	0.0774322037608357
2401	7	0.06854186137844209
2401	8	0.1322896344948603
2401	9	0.09001784929956358
2401	10	0.07896778337950394
2401	11	0.0699628671658914
2401	12	0.11473801002203032
2401	13	0.10658376229109479
2401	14	0.08865538406979567
2401	15	0.13715118824456596
2401	16	0.10571170495934012
2401	17	0.118709957877833
2401	18	0.11839817758647087
2401	19	0.1160252838323359
2401	20	0.08522255734455086
2401	21	1.0527813116389808
2401	22	0.12788237335993813
2401	23	0.11469035043287334
2401	24	0.07600638728717257
2401	25	0.11062855065943467
2401	26	0.09370867818978468
2401	27	0.09863469446042927
2401	28	0.12345724365887634
2401	29	0.10546840459290507
2401	30	0.11154486110508088
2401	31	0.12258046634706687
2401	32	0.09631142266774617
2401	33	0.09932296693984455
2401	34	0.13922349617963903
2401	35	0.1258739244422884
2401	36	0.14982529053859395
2401	37	0.13459395650178863
2401	38	1.0158090663277548
2401	39	0.13004289803723879
2401	40	0.13193470507476235
2401	41	0.10985124576086491
2401	42	0.12468047174866825
2401	43	0.13064829605383466
2401	44	0.13500791287698632
2401	45	0.11895875786286325
2401	46	0.10064946643535677
2401	47	0.1260508785676251
2401	48	0.1539447400240519
2401	49	0.1419839066432118
2401	50	0.12033710325002289
2401	51	0.140921360077499
2402	1	0.09499883640588536
2402	2	0.12332481099839043
2402	3	0.14463001744152848
2402	4	0.11694049768703252
2402	5	0.0880373624287003
2402	6	0.09186574808509107
2402	7	0.08632388048509654
2402	8	0.09484614670384417
2402	9	0.09366432997805418
2402	10	0.09530918323849846
2402	11	0.0880048296528031
2402	12	0.07369630143112005
2402	13	0.0706310922710287
2402	14	0.08754155248816886
2402	15	0.0948915753917774
2402	16	0.07094911071276755
2402	17	0.08172097914854248
2402	18	0.08444001089456066
2402	19	0.05480491006709087
2402	20	0.08351743913075182
2402	21	0.9984870737394687
2402	22	0.09253189771288817
2402	23	0.08335789694938711
2402	24	0.10604984370376513
2402	25	0.07694400785467792
2402	26	0.09159767285651554
2402	27	0.08151367528255804
2402	28	0.061534945312821776
2402	29	0.0809880449553404
2402	30	0.07421066841898494
2402	31	0.09334877042016387
2402	32	0.11309559201780672
2402	33	0.06834912147729
2402	34	0.08040897131552782
2402	35	0.10489505273400113
2402	36	0.09523879681058389
2402	37	0.11413466625285196
2402	38	0.9943912200836209
2402	39	0.07582104683136492
2402	40	0.10664452899715826
2402	41	0.0741486575429704
2402	42	0.07886029234634861
2402	43	0.07740912842275804
2402	44	0.11326271562524681
2402	45	0.09952419262478429
2402	46	0.07880622243236957
2402	47	0.11812923783419649
2402	48	0.046546116399476034
2402	49	0.09112374490668174
2402	50	0.09781169691911629
2402	51	0.052262584446459925
2403	1	0.08825475959143603
2403	2	0.0602320314988134
2403	3	0.09625044791266646
2403	4	0.0921723227536475
2403	5	0.08284113218804379
2403	6	0.08945279455587496
2403	7	0.09374825322191072
2403	8	0.0668451276032016
2403	9	0.07140646841743603
2403	10	0.09441143467619639
2403	11	0.05561115695306995
2403	12	0.06792948065474036
2403	13	0.0788922073916396
2403	14	0.07862032632873905
2403	15	0.08486001273227117
2403	16	0.07823007003348437
2403	17	0.10021661529743398
2403	18	0.07362008059467229
2403	19	0.0592592233121465
2403	20	0.07349503409152902
2403	21	1.027057067859083
2403	22	0.07136887095220601
2403	23	0.06299521352776338
2403	24	0.07760050962658482
2403	25	0.0862804672008366
2403	26	0.0879845560112642
2403	27	0.08711390496910809
2403	28	0.08911045953520613
2403	29	0.08249304856924056
2403	30	0.07558181104031547
2403	31	0.08905370810101232
2403	32	0.07748743123308799
2403	33	0.10318585258876567
2403	34	0.06803077980431027
2403	35	0.08827908621702107
2403	36	0.10980949181565336
2403	37	0.07734434433460535
2403	38	0.9753140695831206
2403	39	0.0904335305423345
2403	40	0.0912940768655659
2403	41	0.07629995805805123
2403	42	0.07702040183510661
2403	43	0.09423106692357663
2403	44	0.07466995794404596
2403	45	0.1183768612871603
2403	46	0.0909474510370103
2403	47	0.10765183917565224
2403	48	0.08379367846800534
2403	49	0.08071495123453332
2403	50	0.11124139904102037
2403	51	0.09157769311185149
2404	1	0.13137163679812147
2404	2	0.12374926207019854
2404	3	0.1409875735125823
2404	4	0.09512517237697438
2404	5	0.08857418493720104
2404	6	0.08609064587856352
2404	7	0.09299685425731496
2404	8	0.1254006749842418
2404	9	0.10022912607144718
2404	10	0.09663767995666461
2404	11	0.10088250327939363
2404	12	0.10570875919597
2404	13	0.08130674426801221
2404	14	0.0878609106582644
2404	15	0.09725809621211567
2404	16	0.08582116629485625
2404	17	0.0795014797557485
2404	18	0.10295931636611755
2404	19	0.06552864656476487
2404	20	0.05096673868305146
2404	21	1.0116968871052876
2404	22	0.07885930441047151
2404	23	0.060932267839000076
2404	24	0.08371520307034075
2404	25	0.06698958715650605
2404	26	0.059001859523931444
2404	27	0.06547674177809881
2404	28	0.06593993007408017
2404	29	0.07370628713907479
2404	30	0.07717979920269613
2404	31	0.08151630663846277
2404	32	0.08069639758007696
2404	33	0.07877826741916749
2404	34	0.06609093310186864
2404	35	0.05494393711536816
2404	36	0.06220740595448149
2404	37	0.07763200420708927
2404	38	0.9804844575094691
2404	39	0.0791990450304354
2404	40	0.0661085965109649
2404	41	0.09036341881284216
2404	42	0.06652547633523653
2404	43	0.06726832899741453
2404	44	0.08280317237434787
2404	45	0.07657144592303666
2404	46	0.07428111741185006
2404	47	0.11446304301991717
2404	48	0.0659721252574812
2404	49	0.0731342370880057
2404	50	0.08519669365668392
2404	51	0.07041818196756822
2405	1	0.054894895296023094
2405	2	0.05591420182734197
2405	3	0.10317515322521587
2405	4	0.032114594508762195
2405	5	0.03233981003624109
2405	6	0.025471386682639263
2405	7	0.06426130264086538
2405	8	0.07375184499347398
2405	9	0.035214451491221155
2405	10	0.029950206598172713
2405	11	0.0097087537056737
2405	12	0.07607104576116086
2405	13	0.04805240471090144
2405	14	0.059935180664624
2405	15	0.06846913000948263
2405	16	0.05720258523350452
2405	17	0.0865780969701575
2405	18	0.04586181338285655
2405	19	0.06440666092753844
2405	20	0.04556133438875065
2405	21	0.9995750739047864
2405	22	0.06999864181950244
2405	23	0.06667454309701526
2405	24	0.08190758945372778
2405	25	0.059013266879681225
2405	26	0.044515272754196644
2405	27	0.07999610557786951
2405	28	0.07932474751915919
2405	29	0.06457147044511657
2405	30	0.042582975523977495
2405	31	0.07403782080220367
2405	32	0.06367315972620702
2405	33	0.040094090314170217
2405	34	0.04983813735459108
2405	35	0.06367909052147525
2405	36	0.08367203487858887
2405	37	0.07540898696656484
2405	38	0.9681918194144998
2405	39	0.06789960263947137
2405	40	0.0647966571366112
2405	41	0.06939448994614139
2405	42	0.0671662540708553
2405	43	0.06888353253565072
2405	44	0.06816846268002053
2405	45	0.07842974328415409
2405	46	0.07883037454344333
2405	47	0.06435924553881733
2405	48	0.08514474373481562
2405	49	0.06379344167653755
2405	50	0.07707725154121903
2405	51	0.10277018233669111
2406	1	0.06351145479948173
2406	2	0.09092403504846658
2406	3	0.052061265288486425
2406	4	0.033898773642846436
2406	5	0.04314985535329896
2406	6	0.014993217607205622
2406	7	0.03615797640828333
2406	8	0.035501908598455145
2406	9	0.03277262113581969
2406	10	0.017759691689533952
2406	11	0.01962031787180507
2406	12	0.01971535236244648
2406	13	0.0118114961693081
2406	14	0.03266980233233596
2406	15	0.033638207123793507
2406	16	-0.016738353931991412
2406	17	-0.028826343187773773
2406	18	-0.020653608679168656
2406	19	0.0057540528346962105
2406	20	-0.023775821171767575
2406	21	0.9024316747311829
2406	22	-0.03119002905530266
2406	23	-0.007393680860687368
2406	24	-0.01271438051423246
2406	25	0.01614631472564554
2406	26	-0.014633078062715299
2406	27	-0.008055435434414449
2406	28	0.011833903364610876
2406	29	-0.006741223544864283
2406	30	0.015932091718433128
2406	31	-0.0031917143040871565
2406	32	0.009115278214885336
2406	33	0.035589250228191815
2406	34	0.019088309422386374
2406	35	0.02555484889964532
2406	36	0.03117754787122351
2406	37	0.06416146541584311
2406	38	0.9594710593337297
2406	39	0.032190957713915225
2406	40	0.0583646569822065
2406	41	0.04708909539930772
2406	42	0.04120986921432035
2406	43	0.045771850938173486
2406	44	0.029969107780821957
2406	45	0.030412502362288762
2406	46	0.05636030110807155
2406	47	0.0478972025534361
2406	48	0.031270385394485345
2406	49	0.055560049392681776
2406	50	0.04313129599425736
2406	51	0.06049693727067762
2407	1	-0.012890995778739978
2407	2	0.03983078530387729
2407	3	-0.013249454288015272
2407	4	-0.013964621927030407
2407	5	0.008206547285340093
2407	6	0.03118130561843202
2407	7	0.005128486741476479
2407	8	-0.011992945528646715
2407	9	0.013575858374188954
2407	10	0.01252127424182703
2407	11	0.01743654083688284
2407	12	0.033726375841474976
2407	13	0.026816620730237162
2407	14	-0.014612205980590431
2407	15	0.0163394481091359
2407	16	0.01159955630373588
2407	17	0.01753022744551913
2407	18	0.03603032850943322
2407	19	0.015401180356619193
2407	20	0.013056246976852037
2407	21	0.9728106670286465
2407	22	0.028594543276589945
2407	23	0.02710326813632946
2407	24	0.06884934180460789
2407	25	0.03379432847680164
2407	26	0.03634817775529342
2407	27	0.03211158048792129
2407	28	0.060010444341727975
2407	29	0.016535939262332988
2407	30	0.008628318573805416
2407	31	0.02843067583636838
2407	32	0.0390734763725078
2407	33	0.04954486313761208
2407	34	0.044268225262293015
2407	35	0.03953059149119298
2407	36	0.018724558920681034
2407	37	0.04366155762820512
2407	38	0.9299137261475892
2407	39	0.016357350712155494
2407	40	0.038017011316505034
2407	41	0.023147786775417956
2407	42	0.049915552782692885
2407	43	0.06865605105064532
2407	44	0.026199139222292445
2407	45	0.04207008204220131
2407	46	0.017737042552461446
2407	47	0.03290325573448172
2407	48	0.026587920433698287
2407	49	0.028003974669360332
2407	50	0.048633393016608295
2407	51	0.02145842825516553
2408	1	-0.04116653749095889
2408	2	0.035106758537466476
2408	3	0.008243893384175749
2408	4	0.02634841680149691
2408	5	0.03109404578069075
2408	6	0.030459325649367486
2408	7	0.032758359411410254
2408	8	0.01945066606092638
2408	9	-0.004765518062868068
2408	10	0.026459861179304767
2408	11	0.023488768636241275
2408	12	0.03769729719608961
2408	13	0.027155806091649026
2408	14	0.03407927231558716
2408	15	0.021524534944866502
2408	16	-0.06717301259769215
2408	17	-0.06638587866281398
2408	18	-0.05815242397063258
2408	19	-0.03184944844405635
2408	20	-0.04012696266472204
2408	21	0.9183603303153518
2408	22	1.6490002799685044E-5
2408	23	0.021339765071779482
2408	24	0.004446849688555687
2408	25	-0.012515559562501721
2408	26	-0.0034397846320999292
2408	27	0.02943874351573328
2408	28	-0.011880753636319241
2408	29	0.0027839158327154223
2408	30	0.007837719718502001
2408	31	0.022702648630925637
2408	32	0.051744810139233266
2408	33	0.019644220237495347
2408	34	0.03849713523972298
2408	35	0.023850745147058205
2408	36	0.019906679077188016
2408	37	0.011940947826033721
2408	38	0.4023228450396772
2408	39	0.009044364745079747
2408	40	0.051619320292601856
2408	41	0.030818242604773616
2408	42	0.05403721014095453
2408	43	0.043615711109943334
2408	44	0.025648848078532183
2408	45	0.06332612734761511
2408	46	0.043626303546041356
2408	47	0.0580011814231014
2408	48	0.04317969172339531
2408	49	0.05660006626037273
2408	50	0.07604963816292098
2408	51	0.08793766831458072
2409	1	0.03509365762619865
2409	2	0.1001404841718383
2409	3	0.038083746348945624
2409	4	6.176395652914834E-4
2409	5	0.0262319253920964
2409	6	0.04396312225798482
2409	7	0.03510165917418817
2409	8	0.032515907832546986
2409	9	0.024807252766578358
2409	10	0.015929650227242576
2409	11	0.006108934833996216
2409	12	0.01704079098490041
2409	13	0.01761711719454695
2409	14	-0.01019227046363369
2409	15	0.0056691174138023825
2409	16	-0.02536742854184837
2409	17	-0.02587356974750321
2409	18	-0.055280224411504264
2409	19	-0.005607883396571367
2409	20	-0.03680441584619132
2409	21	0.9251901269360161
2409	22	-0.04742327701504223
2409	23	-0.0019081347368086199
2409	24	-0.0239533033639745
2409	25	-0.012855248669133346
2409	26	-0.005306416957580495
2409	27	-0.01330894343946909
2409	28	-0.03026470694179295
2409	29	-0.02462517032252265
2409	30	0.0072938095898322786
2409	31	-0.015856473421038686
2409	32	-0.02692828109078249
2409	33	-0.03625984970043561
2409	34	-0.009042758788766037
2409	35	0.023692221955371906
2409	36	-0.06320058780542581
2409	37	-0.0402784743706448
2409	38	0.8534007923608016
2409	39	-0.06337056790821549
2409	40	-0.04453448195362597
2409	41	-0.009868879069600212
2409	42	-0.06360890859698998
2409	43	-0.04035171893430345
2409	44	-0.011242428580025887
2409	45	-0.034996836819829014
2409	46	-0.04217015963438797
2409	47	-0.008440759925711916
2409	48	-0.032205848629686784
2409	49	-0.01621524944249586
2409	50	-0.014264541222296145
2409	51	0.008340200636794748
2410	1	0.09924355657688011
2410	2	0.09981792881156792
2410	3	0.023736561168369974
2410	4	0.039185408540483024
2410	5	0.03419679896896355
2410	6	0.02753014185640268
2410	7	0.064605640793026
2410	8	0.02128203732331002
2410	9	0.021869733854614992
2410	10	0.010840669838920292
2410	11	-0.0017804429910910358
2410	12	0.03436155976080357
2410	13	0.047278375105598514
2410	14	0.010428897441194351
2410	15	0.016813385104150314
2410	16	0.006185328935671919
2410	17	-0.0077459319694455075
2410	18	-0.001010239378238964
2410	19	-0.014024137452956609
2410	20	-0.006386982603622471
2410	21	0.9312764728371619
2410	22	0.0065243179326728296
2410	23	0.005655023413524418
2410	24	-9.555154491920348E-4
2410	25	0.026765585573762962
2410	26	0.019085358825627452
2410	27	-0.013127921954449562
2410	28	0.00439685059764372
2410	29	4.361137742421306E-4
2410	30	0.003908923546958931
2410	31	-0.020054270779304773
2410	32	0.01249226085236188
2410	33	0.006123178510534899
2410	34	6.267441017158148E-4
2410	35	0.02971954738459459
2410	36	-0.013502774309628762
2410	37	0.018531429188037407
2410	38	0.9038058605480757
2410	39	-0.016187923292086737
2410	40	0.0016235519984775237
2410	41	-0.022796681254448004
2410	42	0.03076707654645361
2410	43	-0.007502715563013851
2410	44	0.004713641710651473
2410	45	0.00917742432385893
2410	46	-0.01760176146289183
2410	47	0.02653534008546643
2410	48	-0.018801075562478786
2410	49	0.03989907803511272
2410	50	0.04482172767190917
2410	51	0.042895050316616334
2411	1	0.06230572097202014
2411	2	0.08668541690116882
2411	3	-0.011102033476994677
2411	4	-0.00890216558175183
2411	5	-0.018221697487582844
2411	6	-0.011676442051630431
2411	7	0.02605005694342566
2411	8	-0.016051771835243756
2411	9	-0.024657536058427354
2411	10	-0.003186008942599017
2411	11	-0.017567714617058527
2411	12	-0.015521733457347864
2411	13	-0.0049885329237682186
2411	14	-0.03091073833014235
2411	15	-0.026081692402641465
2411	16	-0.10913297407986278
2411	17	-0.1329449864554988
2411	18	-0.11732481043171106
2411	19	-0.1143196715444148
2411	20	-0.11469028856689789
2411	21	0.8137870699099921
2411	22	-0.110112631894701
2411	23	-0.10067612358108846
2411	24	-0.07410616594993513
2411	25	-0.0681033631447292
2411	26	-0.07809578779500725
2411	27	-0.05955506372217201
2411	28	-0.08118013184252959
2411	29	-0.07433645203576589
2411	30	-0.04607822283796281
2411	31	-0.0690120659763096
2411	32	-0.026748398107166338
2411	33	-0.09785434252138714
2411	34	-0.04708741683551665
2411	35	-0.03929950986018582
2411	36	-0.16597973227003138
2411	37	-0.1700186282407259
2411	38	0.7161525322828339
2411	39	-0.1690644010293525
2411	40	-0.12853625285072923
2411	41	-0.17419845398576683
2411	42	-0.12779438887157113
2411	43	-0.12539412790567184
2411	44	-0.11697559450183093
2411	45	-0.11556074625939772
2411	46	-0.09196368045186176
2411	47	-0.07978221080897185
2411	48	-0.07062395454578763
2411	49	-0.06739375847259765
2411	50	-0.041469185943867615
2411	51	-0.05919859488968626
2501	1	0.13536020020539752
2501	2	0.1809261487807703
2501	3	0.16538387409253374
2501	4	0.1686612827798868
2501	5	0.12146050875533376
2501	6	0.1422025014725392
2501	7	0.14532138318735832
2501	8	0.15678899728246165
2501	9	0.1258133680340663
2501	10	0.14701644424710025
2501	11	0.1404796226928866
2501	12	0.11878769580832227
2501	13	0.11349204583663663
2501	14	0.15331209905099996
2501	15	0.12324219281261861
2501	16	0.13656916158805643
2501	17	0.17400954474349817
2501	18	0.11643646472224845
2501	19	0.12333218288677728
2501	20	0.1255537410868186
2501	21	1.0741894143964288
2501	22	0.10399181941009772
2501	23	0.13036849931042127
2501	24	0.11124329777955211
2501	25	0.1391776262446811
2501	26	0.13334378392145396
2501	27	0.14020324567761122
2501	28	0.10939851980704418
2501	29	0.1291255917257672
2501	30	0.13001061740983744
2501	31	0.11665613428426269
2501	32	0.1422166350159344
2501	33	0.1332840773068824
2501	34	0.12692061367931018
2501	35	0.1435511766465325
2501	36	0.15070886983649956
2501	37	0.14331098771823747
2501	38	1.054398016287898
2501	39	0.12246042869983853
2501	40	0.1277611748507681
2501	41	0.12059113886012796
2501	42	0.10107067654426771
2501	43	0.10658099272531985
2501	44	0.12284183695364703
2501	45	0.12289983792428671
2501	46	0.09494744476307204
2501	47	0.10227422067236347
2501	48	0.09772700604526818
2501	49	0.079803870696459
2501	50	0.06523456282428697
2501	51	0.11155658072959795
2502	1	0.11794736931715022
2502	2	0.12734145824995835
2502	3	0.14189471971801737
2502	4	0.14386219889911445
2502	5	0.12334522922547109
2502	6	0.1552354221939254
2502	7	0.10737679357541197
2502	8	0.1251606613245002
2502	9	0.12861872158502052
2502	10	0.14377809620248172
2502	11	0.09668977617320706
2502	12	0.14017835022143998
2502	13	0.10481276879222179
2502	14	0.09605000507814765
2502	15	0.15332620387641072
2502	16	0.14804663050042421
2502	17	0.1542651509120887
2502	18	0.12620782728114932
2502	19	0.16450391752251647
2502	20	0.1137627530392038
2502	21	1.0808994503167142
2502	22	0.16083681731815602
2502	23	0.12781987218602353
2502	24	0.10456367116162113
2502	25	0.12329496895031156
2502	26	0.14258899826742066
2502	27	0.13628074237616516
2502	28	0.1414156580530701
2502	29	0.1275970130485149
2502	30	0.1608714609601165
2502	31	0.15370890299515594
2502	32	0.15283826350793106
2502	33	0.12342516860555008
2502	34	0.12520912365501147
2502	35	0.1339994217527689
2502	36	0.1361884634873789
2502	37	0.160599562031976
2502	38	1.055583162491402
2502	39	0.1258400238008477
2502	40	0.12109778875223043
2502	41	0.11802751149482305
2502	42	0.17488913293309594
2502	43	0.12226153957025332
2502	44	0.1330220633491095
2502	45	0.12982182321319158
2502	46	0.1265126314428855
2502	47	0.140800688369211
2502	48	0.1739426336286627
2502	49	0.13656107341197554
2502	50	0.12301824964093555
2502	51	0.19745522605289523
2503	1	0.07293580507950992
2503	2	0.1390262284690138
2503	3	0.1352278606906836
2503	4	0.10948316730778629
2503	5	0.0894454528340134
2503	6	0.113133830060697
2503	7	0.1073772129064281
2503	8	0.12530096323630602
2503	9	0.10806780377440361
2503	10	0.13229637141339623
2503	11	0.12107702182897384
2503	12	0.11889838752539816
2503	13	0.16387855321580247
2503	14	0.10986258353699441
2503	15	0.11699252098811286
2503	16	0.11438680066812879
2503	17	0.11736955777406877
2503	18	0.09559238521750046
2503	19	0.11726057102805498
2503	20	0.12298883385241766
2503	21	1.0582007703554126
2503	22	0.08372889224109059
2503	23	0.13292358564068252
2503	24	0.1122038108544956
2503	25	0.09130382450756258
2503	26	0.10298574239518388
2503	27	0.1233064389555878
2503	28	0.11807856558262841
2503	29	0.12466882011936065
2503	30	0.11634967423115228
2503	31	0.11258103539381636
2503	32	0.1030886959911399
2503	33	0.11719281792100844
2503	34	0.07941697696597316
2503	35	0.12426875970780316
2503	36	0.14120427331882723
2503	37	0.13049802439220315
2503	38	1.046494321931661
2503	39	0.10530139794659021
2503	40	0.12699103846355797
2503	41	0.11185252035829052
2503	42	0.129538279133655
2503	43	0.10960005383837057
2503	44	0.11395544348980735
2503	45	0.12937927467877586
2503	46	0.12659583314010092
2503	47	0.12778857200444094
2503	48	0.12064281460765613
2503	49	0.12638671694825376
2503	50	0.12396890147935125
2503	51	0.13811166959505528
2504	1	0.11272898543138155
2504	2	0.15201675955441374
2504	3	0.14897846961707017
2504	4	0.17780275738455487
2504	5	0.16680347174609977
2504	6	0.1485373672887249
2504	7	0.13787825144656551
2504	8	0.1764806252898552
2504	9	0.13625867255678514
2504	10	0.18370723782638976
2504	11	0.1626757228763296
2504	12	0.15307695479548755
2504	13	0.1754305872627384
2504	14	0.15953548896993652
2504	15	0.18862409488848186
2504	16	0.18949916173117742
2504	17	0.1856888543583466
2504	18	0.17982279060006334
2504	19	0.17093241334085718
2504	20	0.1832044639195729
2504	21	1.1012557247373636
2504	22	0.17825905562215638
2504	23	0.14766403188135513
2504	24	0.15720587348590698
2504	25	0.14516775766036005
2504	26	0.15331424233978908
2504	27	0.15460618346472188
2504	28	0.15051561609816133
2504	29	0.14090274808918934
2504	30	0.15701877165536615
2504	31	0.16093456787798743
2504	32	0.13934493051963415
2504	33	0.15889047673699253
2504	34	0.17038214905783633
2504	35	0.18038274745303085
2504	36	-0.09235316176129515
2504	37	0.17142650678209037
2504	38	1.0577785615670479
2504	39	0.15273120261417006
2504	40	0.1392526453810703
2504	41	0.1456606279853787
2504	42	0.1732352499871439
2504	43	0.14201040905574303
2504	44	0.15447795713392765
2504	45	0.14534588481500776
2504	46	0.1482771765090689
2504	47	0.17502557010126196
2504	48	0.15599768504657874
2504	49	0.13437403714483764
2504	50	0.14270950772313995
2504	51	0.17347910215097784
2505	1	0.08852160228650519
2505	2	0.14731672392699124
2505	3	0.137808306049088
2505	4	0.138684748851162
2505	5	0.11963629711608803
2505	6	0.12173207244574513
2505	7	0.08911915919332358
2505	8	0.10655433707362505
2505	9	0.11519639974109452
2505	10	0.11810600536816196
2505	11	0.12877703360287995
2505	12	0.14797178855023674
2505	13	0.10870651206546
2505	14	0.11981716567165535
2505	15	0.13001937968071786
2505	16	0.10574267309056751
2505	17	0.12932600655083348
2505	18	0.13998833125440058
2505	19	0.13665858938026787
2505	20	0.11821206347683244
2505	21	-0.8804040437949041
2505	22	0.08723224095628268
2505	23	0.12974623874037405
2505	24	0.10522413455316837
2505	25	0.08767015070382911
2505	26	0.1062727273228532
2505	27	0.0893624205379453
2505	28	0.11862828431998196
2505	29	0.1153389068392201
2505	30	0.09610900065568018
2505	31	0.10050708818582876
2505	32	0.11006083799005495
2505	33	0.10963304336117119
2505	34	0.11313491762247452
2505	35	0.13967850515530245
2505	36	0.1672730894263168
2505	37	0.13720933428065507
2505	38	1.0737784561957682
2505	39	0.1314262575735441
2505	40	0.128880964577327
2505	41	0.12802154210907446
2505	42	0.10937158260828994
2505	43	0.14376588054840056
2505	44	0.11707793597704352
2505	45	0.13231076235640415
2505	46	0.10099090564106916
2505	47	0.13653680996205253
2505	48	0.11924097289398361
2505	49	0.0892463860434276
2505	50	0.1198746982794745
2505	51	0.12572557297885822
2506	1	0.08046931378468969
2506	2	0.12473952441548164
2506	3	0.13870063347957995
2506	4	0.13603260813133744
2506	5	0.12484457451067499
2506	6	0.1336175136813793
2506	7	0.1381711259900129
2506	8	0.15763910592750818
2506	9	0.12910204782464518
2506	10	0.14994477806003204
2506	11	0.13344777922891637
2506	12	0.1309640859274026
2506	13	0.11685404265725907
2506	14	0.13254428727540102
2506	15	0.12965108685665427
2506	16	0.12020971912001954
2506	17	0.13916272270413543
2506	18	0.1324153469237288
2506	19	0.14618020727230885
2506	20	0.12690523882275784
2506	21	1.0611324614026998
2506	22	0.12518519137186956
2506	23	0.12515316663161258
2506	24	0.15005864096502108
2506	25	0.1451042200948578
2506	26	0.13625345648626563
2506	27	0.1223544168338293
2506	28	0.14141188644649816
2506	29	0.15915610453201623
2506	30	0.16153494951043967
2506	31	0.14913375208264767
2506	32	0.12334675725324473
2506	33	0.11982692595833555
2506	34	0.11957674406334462
2506	35	0.15079695598105047
2506	36	0.16796404825931432
2506	37	0.1888491720093981
2506	38	1.0649912183250905
2506	39	0.17392492127880388
2506	40	0.15041725143199614
2506	41	0.1451366954325124
2506	42	0.13706255457933025
2506	43	0.13872308397049693
2506	44	0.14971880872781185
2506	45	0.1482434680144138
2506	46	0.1628659086297688
2506	47	0.1611137294782452
2506	48	0.13387876716043934
2506	49	0.17348622524869484
2506	50	0.1520728459567735
2506	51	0.1901257245179906
2507	1	0.03390394730081425
2507	2	0.0844830319455312
2507	3	0.13620346232989533
2507	4	0.10100177633561458
2507	5	0.0741006611504389
2507	6	0.10360840181431286
2507	7	0.10340432205836692
2507	8	0.1264784443969802
2507	9	0.1045946066982566
2507	10	0.1174963576569894
2507	11	0.09991493822889197
2507	12	0.1239909284387366
2507	13	0.13218979723082214
2507	14	0.1121618983195134
2507	15	0.10801854937959376
2507	16	0.14337841387031602
2507	17	0.15012633128584696
2507	18	0.11895065113702685
2507	19	0.1073231113747326
2507	20	0.10352387214557979
2507	21	1.0538534715802186
2507	22	0.10181071834234956
2507	23	0.1053356883504648
2507	24	0.1102792561119017
2507	25	0.08585876267774495
2507	26	0.092908835789693
2507	27	0.09595444465636405
2507	28	0.10093482853343971
2507	29	0.11265412253155205
2507	30	0.1118591981660586
2507	31	0.11323599832878273
2507	32	0.1110732443903828
2507	33	0.121272672173518
2507	34	0.11033876842630974
2507	35	0.14565106813413564
2507	36	0.14973346597848547
2507	37	0.15480838813585507
2507	38	1.0531682929258679
2507	39	0.1101757240421648
2507	40	0.1242211684983161
2507	41	0.1463522314431458
2507	42	0.15135461295302122
2507	43	0.14206849203873162
2507	44	0.11895952016146083
2507	45	0.11431794242733417
2507	46	0.13522019138356
2507	47	0.1316287766977311
2507	48	0.13605848924784425
2507	49	0.11973632383473642
2507	50	0.13041232212130183
2507	51	0.17335842635897336
2508	1	0.04477487528832569
2508	2	0.07135095461021024
2508	3	0.1058382032443177
2508	4	0.092357627666388
2508	5	0.09648229966576594
2508	6	0.10050484409196514
2508	7	0.07157167599537928
2508	8	0.12716927499739228
2508	9	0.07884421578826561
2508	10	0.10291057375818013
2508	11	0.09015267387577097
2508	12	0.1296048083163086
2508	13	0.09551654101132812
2508	14	0.10068409747374574
2508	15	0.09564485974068049
2508	16	0.09403621092721437
2508	17	0.10242486194511713
2508	18	0.09160172402339839
2508	19	0.08196782545716275
2508	20	0.10764104854108325
2508	21	1.050644202416116
2508	22	0.06585806493094282
2508	23	0.08754857337744681
2508	24	0.09131123867202007
2508	25	0.06152399391433505
2508	26	0.08593166268908448
2508	27	0.06702922337515815
2508	28	0.08274589772940999
2508	29	0.0855702094407107
2508	30	0.1133609493455765
2508	31	0.09159570002184836
2508	32	0.0913642690198131
2508	33	0.0599771557046509
2508	34	0.08848092613057901
2508	35	0.11772175837592158
2508	36	0.12658253970541722
2508	37	0.12201108031676
2508	38	1.021123726334352
2508	39	0.10431690213081879
2508	40	0.12284113877051084
2508	41	0.10045814721611634
2508	42	0.07367082032072148
2508	43	0.1266906052045158
2508	44	0.10583208637824981
2508	45	0.0776166231382831
2508	46	0.09507885036865105
2508	47	0.09943996808900835
2508	48	0.11939640616935776
2508	49	0.08162697881968484
2508	50	0.09102605872854497
2508	51	0.10322869374826382
2509	1	0.06846763616511709
2509	2	0.12841950501758959
2509	3	0.1419055715270332
2509	4	0.15436608460063894
2509	5	0.151285978029847
2509	6	0.12936388373410068
2509	7	0.1224927175785453
2509	8	0.1650664624225442
2509	9	0.1150846511792949
2509	10	0.12545021768986686
2509	11	0.12017826195459236
2509	12	0.1649806275840291
2509	13	0.1348609675400425
2509	14	0.09219506799979627
2509	15	0.14500446750487583
2509	16	0.13448476342928473
2509	17	0.14345881870778499
2509	18	0.14835142403348556
2509	19	0.1370651510696277
2509	20	0.1125560834156829
2509	21	1.0488874394909757
2509	22	0.08981518615069461
2509	23	0.12527044610003912
2509	24	0.1095301083574256
2509	25	0.11062941663672632
2509	26	0.12663383715887733
2509	27	0.12714227537931322
2509	28	0.14076589639633852
2509	29	0.13234608536014747
2509	30	0.1487796045622929
2509	31	0.11466980352813039
2509	32	0.13318234347133995
2509	33	0.118329881782536
2509	34	0.14124311299141823
2509	35	0.14274288977333072
2509	36	0.1541331443111531
2509	37	0.16905539059964525
2509	38	1.056355949529923
2509	39	0.17025640175408085
2509	40	0.17223156588033817
2509	41	0.16491811852741733
2509	42	0.16552099432914247
2509	43	0.15075038688762987
2509	44	0.14750522748947503
2509	45	0.1288292595196836
2509	46	0.17697089299209523
2509	47	0.17004002547412256
2509	48	0.14264512931398343
2509	49	0.14846497622048105
2509	50	0.16317513746349732
2509	51	0.19435840376708313
2510	1	0.04427045865264034
2510	2	0.11320777584982977
2510	3	0.12115890190842293
2510	4	0.14566875758945486
2510	5	0.11918534851692186
2510	6	0.14416119968835517
2510	7	0.1432389868946089
2510	8	0.1568610715023695
2510	9	0.13741968556971784
2510	10	0.13952943376137483
2510	11	0.13204379063545701
2510	12	0.14903152682510523
2510	13	0.1325464718156013
2510	14	0.13409066483473708
2510	15	0.16724101317180384
2510	16	0.13243499635819234
2510	17	0.12711689247993974
2510	18	0.1617332773239184
2510	19	0.12207520381034698
2510	20	0.12301335487859433
2510	21	1.060515645946559
2510	22	0.09763503567868526
2510	23	0.13152642079428034
2510	24	0.13974311120211524
2510	25	0.12002136149722276
2510	26	0.11196195886755334
2510	27	0.14861328531147677
2510	28	0.15323795492102477
2510	29	0.14966097552556334
2510	30	0.14336394712268685
2510	31	0.16220380115210986
2510	32	0.13378459150754907
2510	33	0.11554102396380017
2510	34	0.11142988372417051
2510	35	0.14966782006421653
2510	36	0.13504567944631418
2510	37	0.14545685073784398
2510	38	1.0220188789333022
2510	39	0.15059461650705686
2510	40	0.14975200986445714
2510	41	0.11887736136890226
2510	42	0.1466615840535752
2510	43	0.15797718118000859
2510	44	0.13872210873163482
2510	45	0.14640138710523587
2510	46	0.1086270350312617
2510	47	0.13558405920418437
2510	48	0.1464903277209899
2510	49	0.12212407446384077
2510	50	0.1290226414948492
2510	51	0.17482252767165107
2511	1	0.040957852829293984
2511	2	0.09448055983632742
2511	3	0.14447222617044275
2511	4	0.11114284616615322
2511	5	0.1060590944113784
2511	6	0.11653730117988914
2511	7	0.10710673139275428
2511	8	0.15664932121855202
2511	9	0.13390628794117987
2511	10	0.11851809592206308
2511	11	0.12428955453356849
2511	12	0.1415906258750539
2511	13	0.13593785774067157
2511	14	0.10994448174138682
2511	15	0.12241134433348577
2511	16	0.12263473507972833
2511	17	0.12138248817667119
2511	18	0.14723500049258575
2511	19	0.14833445431064263
2511	20	0.1382865311875392
2511	21	1.066245198018116
2511	22	0.11053847260547656
2511	23	0.1291340404749164
2511	24	0.12192932901373865
2511	25	0.11471239961798574
2511	26	0.1039767695459517
2511	27	-0.12999871453220635
2511	28	0.1137148760542388
2511	29	0.0974904559122649
2511	30	0.11851808498494876
2511	31	0.11874112813715954
2511	32	0.12443419884539964
2511	33	0.13486886266269948
2511	34	0.12815550837913747
2511	35	0.1425066428039088
2511	36	0.14821318601072875
2511	37	0.14303210893994134
2511	38	1.050821426921516
2511	39	0.13747796054434502
2511	40	0.13652909635101196
2511	41	0.1300961993294507
2511	42	0.13479647983740506
2511	43	0.11738866966067008
2511	44	0.12585105854632417
2511	45	0.14205869057987996
2511	46	0.10831267712927684
2511	47	0.12635400196923996
2511	48	0.07576958455977234
2511	49	0.10793193747623064
2511	50	0.085429599506611
2511	51	0.1656079796372083
2601	1	0.07535371073377917
2601	2	0.09598651485238463
2601	3	0.1025894590365013
2601	4	0.0695235688003919
2601	5	0.11776301370804276
2601	6	0.10050692292816876
2601	7	0.10903601689324915
2601	8	0.14369304012858208
2601	9	0.11053155674458282
2601	10	0.09567890592438744
2601	11	0.12439850859415458
2601	12	0.134863149923369
2601	13	0.12851323920934732
2601	14	0.13204696599293442
2601	15	0.13209938335717908
2601	16	0.0820808668595987
2601	17	0.09224072925444915
2601	18	0.09239980731834407
2601	19	0.08088650524884855
2601	20	0.09319380803683686
2601	21	1.031516114223031
2601	22	0.10782941987864092
2601	23	0.07157692906478275
2601	24	0.08284318752605202
2601	25	0.08420576899008836
2601	26	0.09427784432229203
2601	27	0.10498925598667341
2601	28	0.07695107402703627
2601	29	0.08493150961356122
2601	30	0.1348066710114182
2601	31	0.11657291586409002
2601	32	0.09105040655593655
2601	33	0.12475236651389565
2601	34	0.11847752700742831
2601	35	0.11056496705869279
2601	36	0.16956410978212233
2601	37	0.15273442273658588
2601	38	1.058119965651393
2601	39	0.13480534720282122
2601	40	0.14029904684260686
2601	41	0.15850417110760873
2601	42	0.14214435363572164
2601	43	0.1455965938771513
2601	44	0.15431954242217927
2601	45	0.14398910286501376
2601	46	0.14254137308675752
2601	47	0.1497995617285781
2601	48	0.1401941996885725
2601	49	0.15138796887331551
2601	50	0.135562001001162
2601	51	0.14080513231587588
2602	1	0.06981079486128294
2602	2	0.10841042903637543
2602	3	0.11146430385483796
2602	4	0.11163928820178626
2602	5	0.10843759096271555
2602	6	0.10484075075762433
2602	7	0.11081808050467146
2602	8	0.11533769292412899
2602	9	0.10833875546566674
2602	10	0.12576308487089705
2602	11	0.12734141391447906
2602	12	0.13656468778600583
2602	13	0.11964989523939806
2602	14	0.12575932781574295
2602	15	0.13766213351576084
2602	16	0.14565553392213815
2602	17	0.15940401539438653
2602	18	0.12466875345829465
2602	19	0.12935995967294645
2602	20	0.10846315537480677
2602	21	1.0677822335975193
2602	22	0.11862889040379088
2602	23	0.1484907643344684
2602	24	0.10867799118874188
2602	25	0.1003894106631833
2602	26	0.11525537637493244
2602	27	0.11163356793889534
2602	28	0.12194333940384183
2602	29	0.09081232811562501
2602	30	0.13716513073063652
2602	31	0.12016886356822454
2602	32	0.12649831375480858
2602	33	0.1104093371252759
2602	34	0.1134192337742661
2602	35	0.10875304086160753
2602	36	0.12833671194857033
2602	37	0.10990081573614674
2602	38	1.0218055705899332
2602	39	0.09202114695999342
2602	40	0.11278242584434395
2602	41	0.09723186880234636
2602	42	0.10616125143131683
2602	43	0.10033524851461095
2602	44	0.11497124636072442
2602	45	0.09564645469492206
2602	46	0.09447199390043437
2602	47	0.12852813919550243
2602	48	0.09133548080019693
2602	49	0.0981488396262975
2602	50	0.09562636145535919
2602	51	0.09156643961444644
2603	1	0.0618928163636383
2603	2	0.1261459805919074
2603	3	0.12263814136085927
2603	4	0.1349087268373239
2603	5	0.10972701238106453
2603	6	0.11617918791770165
2603	7	0.137909029308382
2603	8	0.1500624111187605
2603	9	0.14541710858113532
2603	10	0.14654530706905433
2603	11	0.1337179477923769
2603	12	0.15237625177984881
2603	13	0.13622182511083025
2603	14	0.1391529918454495
2603	15	0.14753673924161603
2603	16	0.1289767032483624
2603	17	0.13140569987610462
2603	18	0.12498899431901833
2603	19	0.13123538477588426
2603	20	0.14317171166286613
2603	21	1.0600492028300863
2603	22	0.10886719559197644
2603	23	0.14017060882534338
2603	24	0.12116797420153347
2603	25	0.10806658097910571
2603	26	0.11365747629817236
2603	27	0.10664518190698402
2603	28	0.13838200027564085
2603	29	0.12155374580375167
2603	30	0.1499609854992201
2603	31	0.12474984098884079
2603	32	0.12355011374305747
2603	33	0.10354784818014195
2603	34	0.12073471748144016
2603	35	0.10176845695491465
2603	36	0.15566432102318117
2603	37	0.18536405533016165
2603	38	1.0891392833057907
2603	39	0.15144757847495782
2603	40	0.15764126636462095
2603	41	0.13592140575443779
2603	42	0.16521929934078372
2603	43	0.1570875024389622
2603	44	0.12173651579481515
2603	45	0.13029147125400442
2603	46	0.14047094908034552
2603	47	0.13731275796421016
2603	48	0.15693865460534084
2603	49	0.15311028347640132
2603	50	0.1799744765106368
2603	51	0.14258126885243882
2604	1	0.059520322730975295
2604	2	0.09471984754694773
2604	3	0.12031639214648493
2604	4	0.12003169695908156
2604	5	0.09148433671909828
2604	6	0.09363086364006534
2604	7	0.09685041366766711
2604	8	0.11894654510099656
2604	9	0.10104514392106267
2604	10	0.10077394398712158
2604	11	0.10219861557364851
2604	12	0.12155189883124962
2604	13	0.13896290545807943
2604	14	0.12443114265774113
2604	15	0.13989735105796086
2604	16	0.148198475702209
2604	17	0.13975850902149745
2604	18	0.14787109322048764
2604	19	0.11841270407692406
2604	20	0.1477517132963797
2604	21	1.0896124082644505
2604	22	0.13183009961039005
2604	23	0.13439439536958986
2604	24	0.11654099781210903
2604	25	0.1636086899202951
2604	26	0.15185863955285583
2604	27	0.16525561630572128
2604	28	0.13844587785619922
2604	29	0.14248768857766692
2604	30	0.15184105181916863
2604	31	0.1370268046484071
2604	32	0.13649302038771793
2604	33	0.13456447412892913
2604	34	0.15400054686243436
2604	35	0.16341352348795368
2604	36	0.14154151697650263
2604	37	0.1525585600040884
2604	38	1.0442153645618717
2604	39	0.14891500866097118
2604	40	0.13971535326191997
2604	41	0.14006091792509778
2604	42	0.15031872410833813
2604	43	0.16695568428437468
2604	44	0.15477488309684162
2604	45	0.1917253774180523
2604	46	0.16135201201494453
2604	47	0.1509581707936789
2604	48	0.16222722910788434
2604	49	0.16655519889496162
2604	50	0.14445065665319845
2604	51	0.20965466875903616
2605	1	0.08225378640720749
2605	2	0.09509592923434695
2605	3	0.10970110301951763
2605	4	0.11216313823176449
2605	5	0.11959915416430533
2605	6	0.11956393505303708
2605	7	0.09284112380537834
2605	8	0.12724305508311318
2605	9	0.10105321580940085
2605	10	0.09067865182730372
2605	11	0.07021750023117335
2605	12	0.09431310099959944
2605	13	0.08431377362883552
2605	14	0.07849807229218442
2605	15	0.09692393133997967
2605	16	0.09604735992462565
2605	17	0.11142874254063173
2605	18	0.11244956373918313
2605	19	0.09077049626340283
2605	20	0.10975689541226785
2605	21	-0.15558743271228792
2605	22	0.07128597550712357
2605	23	0.079405162665239
2605	24	0.07364337642728458
2605	25	0.057966234585563825
2605	26	0.08706878301426713
2605	27	0.10466796434533876
2605	28	0.10115227481723821
2605	29	0.1000659260726735
2605	30	0.10974634424167817
2605	31	0.10394506626840894
2605	32	0.0969978422503246
2605	33	0.08022473925988294
2605	34	0.08403495908709857
2605	35	0.09626358569374815
2605	36	0.09305579259434182
2605	37	0.10979984886976268
2605	38	1.0240563866376746
2605	39	0.12300375798164964
2605	40	0.11872480223640736
2605	41	0.1077405795889419
2605	42	0.10236336130029855
2605	43	0.13588080828964877
2605	44	0.13959330672003745
2605	45	0.09925578852661943
2605	46	0.09596716352909596
2605	47	0.10783240429017127
2605	48	0.10063248678491732
2605	49	0.13408226540413182
2605	50	0.12099709775395695
2605	51	0.13997861133596246
2606	1	0.05215344315812587
2606	2	0.10771010775765433
2606	3	0.10300528270929732
2606	4	0.10129614575011914
2606	5	0.10934457388044905
2606	6	0.1006307319800186
2606	7	0.08944110096611979
2606	8	0.12090233127096184
2606	9	0.1134125667410828
2606	10	0.10375964775824542
2606	11	0.11325447480087547
2606	12	0.12497789793165026
2606	13	0.1350210258708131
2606	14	0.11392429185738706
2606	15	0.11517891453085838
2606	16	0.11087361685076047
2606	17	0.14358935953779195
2606	18	0.11838837484829412
2606	19	0.1150521143046106
2606	20	0.11337765228758201
2606	21	1.0700838191375652
2606	22	0.1323318949873027
2606	23	0.13054760489988126
2606	24	0.10719931103393066
2606	25	0.119992409690866
2606	26	0.11304901464857409
2606	27	0.11908260471561505
2606	28	0.13594051086178638
2606	29	0.14220367155237312
2606	30	0.14145269305299735
2606	31	0.14345655352935438
2606	32	0.1325086204929633
2606	33	0.1471514028171086
2606	34	0.12969146866522863
2606	35	0.14705274085837772
2606	36	0.12187102166846131
2606	37	0.13505855630197772
2606	38	1.059003772646669
2606	39	0.15782803250353084
2606	40	0.13044721954144478
2606	41	0.12939187187485857
2606	42	0.1274672727241679
2606	43	0.14731594953479288
2606	44	0.13049642462652145
2606	45	0.1344106331440571
2606	46	0.14599747975670851
2606	47	0.14921392978309456
2606	48	0.15811768433790263
2606	49	0.16497233439271497
2606	50	0.15795366118650378
2606	51	0.2102587966330134
2607	1	0.09063713510456495
2607	2	0.12522590245967535
2607	3	0.134921209815559
2607	4	0.147540188689824
2607	5	0.138688614012068
2607	6	0.1371229024745162
2607	7	0.12855059232227717
2607	8	0.148871481865811
2607	9	0.12990633480113445
2607	10	0.116784193736585
2607	11	0.13425579222052164
2607	12	0.1572455405293809
2607	13	0.13501445821860614
2607	14	0.1512136214046933
2607	15	0.1571215441647169
2607	16	0.15478645533027446
2607	17	0.16239851947917572
2607	18	0.17642072935800712
2607	19	0.12821968915333315
2607	20	0.1409674159645533
2607	21	0.1403494418947986
2607	22	0.13805909420151607
2607	23	0.13779739191313922
2607	24	0.14484883371736856
2607	25	0.12103456868580764
2607	26	0.14508645857253555
2607	27	0.13068694341835396
2607	28	0.1671388873541133
2607	29	0.13419710047437405
2607	30	0.15242266788350634
2607	31	0.1468882116438479
2607	32	0.12877415818044824
2607	33	0.1222056119052155
2607	34	0.14613043589734787
2607	35	0.16082746570639728
2607	36	0.15144492374961516
2607	37	0.1533501481420103
2607	38	1.047458876272934
2607	39	0.1535810675342404
2607	40	0.1709883239757346
2607	41	0.1578116038916093
2607	42	0.17111860365980647
2607	43	0.1567448798230302
2607	44	0.1665002786022356
2607	45	0.1396888533472591
2607	46	0.1421258698279786
2607	47	0.15701567972175212
2607	48	0.14969984041506024
2607	49	0.15750258616017732
2607	50	0.141327040422226
2607	51	0.17449269652109933
2608	1	0.0415583944869482
2608	2	0.07450940514291204
2608	3	0.09133360402626778
2608	4	0.08277444207114115
2608	5	0.07697840749980145
2608	6	0.082209608948979
2608	7	0.09706404024798587
2608	8	0.13642152931576135
2608	9	0.10123805061112989
2608	10	0.10579887369399898
2608	11	0.09113353475470376
2608	12	0.12913054286374148
2608	13	0.10416716196260012
2608	14	0.0887496406290964
2608	15	0.10350208756609902
2608	16	0.08927750312439997
2608	17	0.08841829295633374
2608	18	0.09087960170979414
2608	19	0.09058637042730311
2608	20	0.09187234193836247
2608	21	-36.35267471833076
2608	22	0.06251120122801979
2608	23	0.08298310695727906
2608	24	0.09712080114733368
2608	25	0.09715612400437124
2608	26	0.10761734479493867
2608	27	0.10218211163781632
2608	28	0.11712571815890271
2608	29	0.12106296458332366
2608	30	0.12605841661937944
2608	31	0.12971329885637317
2608	32	0.09239528404301467
2608	33	0.10601531825783894
2608	34	0.11374283437150012
2608	35	0.11362938621991248
2608	36	0.14755803751221208
2608	37	0.14555183650715264
2608	38	1.056901347965514
2608	39	0.14723293891603362
2608	40	0.12261353733847358
2608	41	0.14059443411976957
2608	42	0.10952246033834712
2608	43	0.14761802542123093
2608	44	0.14464422412186195
2608	45	0.14355383514102726
2608	46	0.13074799013481453
2608	47	0.14734638239352904
2608	48	0.13085227781328967
2608	49	0.14812312358427704
2608	50	0.15781969253871608
2608	51	0.17039562680957943
2609	1	0.013270221411232797
2609	2	0.07953733417581077
2609	3	0.10505115104508178
2609	4	0.0876535483875287
2609	5	0.06294677094448531
2609	6	0.08029232672271291
2609	7	0.07620071164076592
2609	8	0.0790827113751078
2609	9	0.07164171927009022
2609	10	0.09879318202462173
2609	11	0.09013633949822975
2609	12	0.09742156189108897
2609	13	0.08495852067166254
2609	14	0.09533233697299437
2609	15	0.13203426345221203
2609	16	0.10707799931817874
2609	17	0.08683785470526573
2609	18	0.10473788065980472
2609	19	0.08089009168209316
2609	20	0.0837989076605723
2609	21	1.0342449267150826
2609	22	0.08391245965874816
2609	23	0.08166314426004817
2609	24	0.09378370304509787
2609	25	0.07484806753974027
2609	26	0.11149606727396844
2609	27	0.10459107017155134
2609	28	0.11040391997418197
2609	29	0.10675147038935506
2609	30	0.09910861695414752
2609	31	0.09365281668957692
2609	32	0.07323809919200386
2609	33	0.08011677175095144
2609	34	0.10686796282465139
2609	35	0.09305976982619057
2609	36	0.09575917333251027
2609	37	0.10384534797566403
2609	38	1.0098917273964716
2609	39	0.12529631192068535
2609	40	0.12773688739448374
2609	41	0.09601254019136718
2609	42	0.09835981580271635
2609	43	0.10478989762157909
2609	44	0.1288653869324463
2609	45	0.08852068051754713
2609	46	0.10109689865167582
2609	47	0.07825547908129948
2609	48	0.10899561759848098
2609	49	0.12379860266527487
2609	50	0.1250533781240506
2609	51	0.15861143256664434
2610	1	0.0295400650640687
2610	2	0.10458158848344823
2610	3	0.1382341449452582
2610	4	0.0953964848716069
2610	5	0.11585420123113721
2610	6	0.0897194006134967
2610	7	0.09786818597693525
2610	8	0.13447406146124052
2610	9	0.1171283918948447
2610	10	0.11538490091675868
2610	11	0.13117019177501277
2610	12	0.1627905678553958
2610	13	0.14611873852780377
2610	14	0.1417700996231943
2610	15	0.1497846045157587
2610	16	0.11535630599031776
2610	17	0.15779372870069608
2610	18	0.1470176103856673
2610	19	0.10919515488964748
2610	20	0.10268956884039682
2610	21	1.042070563524426
2610	22	0.09772594303022686
2610	23	0.11952200603634111
2610	24	0.12299411323519394
2610	25	0.1429516148637333
2610	26	0.09992994855078052
2610	27	0.1337872216431677
2610	28	0.12417056571116802
2610	29	0.13642551812899484
2610	30	0.1426799671720005
2610	31	0.1335222533212459
2610	32	0.13370819700899972
2610	33	0.12891613933584267
2610	34	0.13477642586753547
2610	35	0.16198221921568035
2610	36	0.15525110492803407
2610	37	0.15042995853708874
2610	38	1.0618532218111696
2610	39	0.14765944191263003
2610	40	0.16694377118949433
2610	41	0.17021281720037962
2610	42	0.1471384662070392
2610	43	0.14679749697869227
2610	44	0.17421019896148238
2610	45	-0.030574624880600254
2610	46	0.1632895719843077
2610	47	0.16167691321837907
2610	48	0.1765127855240749
2610	49	0.15179818098309283
2610	50	0.1530842091522615
2610	51	0.19388016757100246
2611	1	0.03924663330161593
2611	2	0.09785589504623005
2611	3	0.1064588591023039
2611	4	0.1255573923330502
2611	5	0.08760543281631783
2611	6	0.1133281953365497
2611	7	0.11773702425396237
2611	8	0.1501694561706941
2611	9	0.09298791757210978
2611	10	0.0906233435812922
2611	11	0.11290569451244181
2611	12	0.147119966922574
2611	13	0.12837884594048887
2611	14	0.14400244693462838
2611	15	0.1366059370530266
2611	16	0.10152614134644011
2611	17	0.11975302226415607
2611	18	0.09267477624081977
2611	19	0.13568063183612367
2611	20	0.1257335390589418
2611	21	1.0675652501979584
2611	22	0.08795662244521196
2611	23	0.11322938483313294
2611	24	0.11607554804151476
2611	25	0.11553711978963577
2611	26	0.11798440110933228
2611	27	0.12512627676905197
2611	28	0.11257780224277525
2611	29	0.13714018497138625
2611	30	0.12098530586726497
2611	31	0.13104462740579237
2611	32	0.15364887391331195
2611	33	0.12070744008059364
2611	34	0.13500537828279846
2611	35	0.10387632593950258
2611	36	0.16506106458380287
2611	37	0.1455066666098972
2611	38	1.0318545905723866
2611	39	0.1204383766363506
2611	40	0.13813458754162866
2611	41	0.1404271623952127
2611	42	0.12269681827650203
2611	43	0.1225718622077494
2611	44	0.12148518391023089
2611	45	0.13265931812817655
2611	46	0.11880753987766468
2611	47	0.14465537028692665
2611	48	0.13805867514935954
2611	49	0.1637269435232298
2611	50	0.1461609073832264
2611	51	0.1479165408530534
>>END_MODULE
>>Per sequence quality scores	pass
#Quality	Count
2	8134.0
3	0.0
4	0.0
5	0.0
6	0.0
7	0.0
8	0.0
9	0.0
10	0.0
11	0.0
12	109.0
13	1390.0
14	7828.0
15	22810.0
16	53817.0
17	84112.0
18	96309.0
19	77632.0
20	65732.0
21	53918.0
22	53618.0
23	53185.0
24	67562.0
25	81183.0
26	96011.0
27	91237.0
28	103184.0
29	114964.0
30	138076.0
31	152546.0
32	198354.0
33	240255.0
34	319678.0
35	405382.0
36	656605.0
37	953411.0
38	2185047.0
39	1.4334099E7
40	3.4558337E7
>>END_MODULE
>>Per base sequence content	fail
#Base	G	A	T	C
1	36.89524977304923	11.447177725066215	17.32510993887768	34.33246256300687
2	29.96101916624156	18.26509170826805	29.221093883260806	22.552795242229585
3	29.624695273252964	24.562523317774186	21.53716883287157	24.27561257610128
4	31.718633481965558	29.553934506054503	17.298574824616285	21.428857187363654
5	29.30320165107217	33.36167364357119	19.605845078612063	17.729279626744578
6	21.35920545273166	36.525477120443774	22.5604002258805	19.55491720094406
7	19.187134908085458	17.87541002994026	42.48949239330645	20.447962668667834
8	22.428068443984337	20.151076989991985	28.348252376385496	29.072602189638186
9	26.396909108828908	19.884526203276057	28.331797529532913	25.386767158362122
10	23.893255291470453	34.92251167149317	22.54971834886381	18.634514688172573
11	28.162687134133318	25.929482907635666	20.418108124842785	25.489721833388234
12	25.27620810267853	22.259247939674584	27.673086161895394	24.79145779575149
13	24.024268203074815	25.221976227830762	28.988238077641075	21.765517491453352
14	24.53572186652983	25.978888397390627	27.40822192700963	22.077167809069913
15	25.145913725395964	25.35311379387882	26.49637100421484	23.00460147651038
16	25.204475178309906	25.46130578404997	26.26371596033214	23.070503077307986
17	25.404767494212233	25.823188127720066	25.796412015428455	22.97563236263925
18	24.79230822218878	25.34541110165851	26.022095417810075	23.840185258342633
19	25.833715572882543	25.536031935503654	25.4831715985068	23.147080893107006
20	25.687886875044907	25.54213644961908	25.681148602592852	23.088828072743162
21	25.927361119264685	25.336915956046944	26.012015104569592	22.72370782011878
22	25.458463535279513	25.988898026650592	25.84565183566989	22.7069866024
23	25.495433039499044	26.112327986940613	25.616079803282645	22.776159170277698
24	24.801701945177136	26.846822672276488	25.78972943215267	22.561745950393707
25	25.711344200363907	26.183250961413858	25.053672237771064	23.051732600451178
26	25.189122828813325	26.300417638010252	25.272568644302517	23.237890888873903
27	25.063717648077226	26.38993859818116	25.42926166275653	23.117082090985082
28	25.4980063244792	25.596333914059795	25.67038585648974	23.23527390497126
29	25.46750961358001	25.408598411726352	25.688571831206314	23.435320143487328
30	25.25037456957364	25.731855322566645	25.72214920214297	23.295620905716746
31	25.559570995253644	25.83466511637645	25.61882696415659	22.98693692421332
32	25.193176349572568	26.70732678748359	25.18340104088761	22.91609582205623
33	24.574485787509058	26.60904920603165	25.76572741953566	23.050737586923635
34	25.040059028681256	26.262053495792024	25.58703927230776	23.11084820321896
35	25.191849786198343	25.964871837456705	25.628887340825102	23.214391035519846
36	24.5974749744176	25.693939909284026	26.067180655945045	23.641404460353336
37	25.239845215404173	25.6212849921583	25.96704085817733	23.1718289342602
38	25.320319643237898	26.137309378378042	25.619237030669073	22.923133947714984
39	24.98248054172288	26.043081279553647	25.524761597542927	23.449676581180544
40	25.191550425257248	25.981852097346366	25.7070816574894	23.119515819906987
41	25.662928980905402	25.719980237870327	25.44685716503366	23.17023361619061
42	25.243409374797533	25.936332671248707	25.678411664526223	23.141846289427537
43	25.520586056796972	25.846093104350253	25.540191359632185	23.093129479220586
44	25.801546747526753	25.679137304116285	25.439804544671706	23.079511403685256
45	25.001697855717797	26.054888170982167	25.83552340119673	23.107890572103305
46	24.84813376342209	25.841123741394593	26.02657492232239	23.284167572860927
47	25.5369657644961	25.73376224058896	25.74520307342208	22.984068921492863
48	24.66829204471673	26.02128136527819	26.018076620418263	23.292349969586827
49	25.588786354629743	24.758690443695848	26.420057464631107	23.232465737043295
50	25.649400799331605	21.16160982961302	28.09689138885605	25.092097982199324
51	27.82672531009758	0.0	37.775119217637354	34.39815547226507
>>END_MODULE
>>Per sequence GC content	warn
#GC Content	Count
0	11496.0
1	6038.0
2	580.0
3	2281.0
4	3986.5
5	5954.5
6	7917.0
7	8883.5
8	9852.5
9	10244.5
10	10564.5
11	13264.5
12	16305.5
13	23367.5
14	31568.5
15	48369.0
16	62594.5
17	85841.0
18	111553.0
19	132439.5
20	153091.0
21	153674.5
22	152423.5
23	193149.0
24	235896.0
25	273548.0
26	340044.0
27	393638.5
28	458842.5
29	520150.0
30	610429.0
31	709594.0
32	813065.0
33	925510.0
34	1103376.0
35	1289955.5
36	1510760.5
37	1782787.0
38	2111034.5
39	2398211.0
40	2676795.0
41	2991917.0
42	3385967.5
43	3824803.5
44	4158960.0
45	4397779.5
46	4683079.0
47	4962403.0
48	5125542.5
49	5308562.0
50	5409181.5
51	5404776.5
52	5166262.0
53	4865959.0
54	4490353.5
55	4109028.0
56	3605682.5
57	3108552.5
58	2683987.0
59	2279847.5
60	1970221.0
61	1619528.0
62	1264341.5
63	989110.5
64	759772.0
65	555114.5
66	452985.0
67	357101.0
68	276409.5
69	202707.5
70	147697.0
71	98376.5
72	76628.5
73	59183.5
74	46180.0
75	28989.5
76	21752.0
77	17934.5
78	14253.0
79	12305.5
80	10365.0
81	9681.5
82	9022.5
83	8943.5
84	8866.0
85	8896.0
86	8929.5
87	9263.5
88	9601.5
89	9910.5
90	10217.0
91	9402.5
92	8587.5
93	8437.5
94	8288.0
95	9531.0
96	10774.0
97	39852.0
98	68930.0
99	490678.5
100	912427.0
>>END_MODULE
>>Per base N content	pass
#Base	N-Count
1	0.014715639799708817
2	0.014715639799708817
3	0.014849517024343492
4	0.014715639799708817
5	0.014715639799708817
6	0.014715639799708817
7	0.014715639799708817
8	0.014715639799708817
9	0.014715639799708817
10	0.015305423248775091
11	0.014746395378341107
12	0.014715639799708817
13	0.014715639799708817
14	0.014722876406445828
15	0.014715639799708817
16	0.015424827259935749
17	0.01600556495058076
18	0.014715639799708817
19	0.01471744895139307
20	0.014715639799708817
21	2.2783515552598597
22	0.014715639799708817
23	0.014883890906344288
24	0.01510641656350733
25	0.015419399804882992
26	0.015779420990049215
27	0.016687615135543905
28	0.016758172051229748
29	0.018078852780733984
30	0.01886221546001526
31	0.019708898448245374
32	0.02323493508085325
33	0.0307013040817628
34	0.031332698019566875
35	0.03329562759698071
36	0.0
37	7.782152292485426E-5
38	2.0567164019189854
39	1.520320522660133E-4
40	2.950269390365021E-4
41	1.0860698794737572E-5
42	0.0
43	0.001859291869048716
44	5.431808988481469E-6
45	7.244131918105233E-4
46	6.522273318798447E-4
47	0.0011810805911339202
48	0.0038553891121186528
49	4.518545617395664E-4
50	9.934511698880976E-5
51	7.740242880673971E-4
>>END_MODULE
>>Sequence Length Distribution	warn
#Length	Count
35	18768.0
36	1120.0
37	1273.0
38	1857.0
39	2315.0
40	4128.0
41	4895.0
42	4086.0
43	5864.0
44	13113.0
45	21627.0
46	76463.0
47	260740.0
48	1079910.0
49	3448766.0
50	1.350905E7
51	3.682055E7
>>END_MODULE
>>Sequence Duplication Levels	fail
#Total Deduplicated Percentage	22.353162517838385
#Duplication Level	Percentage of total
1	13.663388473574859
2	7.2677468552490225
3	4.974987902856095
4	3.6919094946931748
5	2.7631187243325455
6	2.2372055393204104
7	1.896554151548065
8	1.4555293707925168
9	1.2586810534973851
>10	14.915079089143374
>50	5.58186122916492
>100	12.692773477381431
>500	5.0426953601004465
>1k	10.060887010950651
>5k	3.750605811496356
>10k+	8.746976455898807
>>END_MODULE
>>Overrepresented sequences	fail
#Sequence	Count	Percentage	Possible Source
GGGGGGGGGGGGGGGGGGGGGGGGGGGGGGGGGGGGGGGGGGGGGGGGGG	907489	1.6417852527905032	No Hit
GTCGCAACGGCGGAGTATAGGTCTCTCGCTTAAGCGCCATCCATTTTCAG	80566	0.14575611459347684	No Hit
CCCCACTCTTCTCGAATCAGTTCAGTCCCGGATAGCGACGGGCGGTGTGT	63087	0.11413395230442958	No Hit
CCGACATTGAACCAGAGTGATCTGGCGTTGGCAAGCGTCGCAGAATTCAC	60909	0.1101936199361279	No Hit
GCGCCATCCATTTTCAGGGCTAGTTGATTCGGCAGGTGAGTTGTTACACA	59233	0.10716148171332092	No Hit
>>END_MODULE
>>Adapter Content	pass
#Position	Illumina Universal Adapter	Illumina Small RNA 3' Adapter	Illumina Small RNA 5' Adapter	Nextera Transposase Sequence	PolyA	PolyG
1	4.613336794843556E-4	2.7137275263785623E-5	3.6183033685047496E-6	1.8091516842523748E-6	0.0013188715778199812	1.8153697385911503
2	4.7218858958986983E-4	7.960267410710449E-5	3.6183033685047496E-6	3.6183033685047496E-6	0.001577580268668071	1.8600756858607106
3	5.011350165379079E-4	8.864843252836636E-5	3.6183033685047496E-6	3.6183033685047496E-6	0.0017295490101452704	1.863871286094272
4	5.626461738024885E-4	9.045758421261874E-5	5.427455052757125E-6	3.6183033685047496E-6	0.001930364847097284	1.8650291431721937
5	6.259664827513217E-4	9.226673589687112E-5	1.809151684252375E-5	3.6183033685047496E-6	0.002210783358156402	1.8668401040081304
6	6.549129096993597E-4	9.407588758112349E-5	1.809151684252375E-5	3.6183033685047496E-6	0.0025490947231115962	1.8699048069612538
7	7.453704939119785E-4	1.0312164600238536E-4	2.3518971895280873E-5	3.6183033685047496E-6	0.0028729328745927714	1.8734525534140727
8	8.10499954545064E-4	1.1397655610789962E-4	2.3518971895280873E-5	3.6183033685047496E-6	0.003330648250708622	1.8780405620853369
9	8.39446381493102E-4	1.2483146621341387E-4	2.532812357953325E-5	3.6183033685047496E-6	0.00401450758735602	1.8864874912991112
10	0.001148811319500258	1.374955280031805E-4	3.256473031654275E-5	3.6183033685047496E-6	0.004819580086848327	1.8911207287624814
11	0.0012302231452916148	1.3930467968743286E-4	3.799218536929987E-5	5.427455052757125E-6	0.005248349036016139	1.8994066434763572
12	0.0014835043810869474	1.4835043810869475E-4	3.799218536929987E-5	7.236606737009499E-6	0.005669881378446943	1.9041809947710993
13	0.0024079808917399107	1.5196874147719948E-4	3.799218536929987E-5	7.236606737009499E-6	0.006366404776884107	1.9082316853921404
14	0.002543667268058839	1.6101449989846137E-4	3.799218536929987E-5	7.236606737009499E-6	0.00684040251815823	1.9132792185912046
15	0.002682971947746272	1.6825110663547087E-4	3.799218536929987E-5	9.045758421261874E-6	0.007319827714485108	1.917116429313504
16	0.0029000701498565567	1.8815177516224698E-4	3.799218536929987E-5	9.045758421261874E-6	0.007882473888287597	1.920787198080852
17	0.0030900310767030563	1.9719753358350887E-4	3.799218536929987E-5	9.045758421261874E-6	0.008436074303668824	1.924005678927137
18	0.003232954059758994	2.0624329200477073E-4	3.9801337053552244E-5	1.9900668526776122E-5	0.009043949269577621	1.9272277780767904
19	0.0035296549359763833	2.2614396053154684E-4	3.9801337053552244E-5	1.9900668526776122E-5	0.009617450353485624	1.9301676495637003
20	0.0036400131887157784	2.297622639000516E-4	3.9801337053552244E-5	1.9900668526776122E-5	0.010198188044130637	1.9329410790956594
21	0.0038426381773520443	2.478537807425754E-4	3.9801337053552244E-5	2.3518971895280873E-5	0.010717414577511068	1.9354485633300331
22	0.0039240500031434014	2.786093593748657E-4	3.9801337053552244E-5	2.3518971895280873E-5	0.01130538887489309	1.939103049732223
23	0.004090491958094619	2.930825728488847E-4	3.9801337053552244E-5	2.3518971895280873E-5	0.011911454689117636	1.9416575719103872
24	0.004287689491678129	2.967008762173895E-4	3.9801337053552244E-5	2.3518971895280873E-5	0.01255370353702723	1.9440510795886532
25	0.004387192834312009	3.021283312701466E-4	3.9801337053552244E-5	2.532812357953325E-5	0.013054838553565137	1.946415640839971
26	0.004488505328630142	3.147923930599132E-4	3.9801337053552244E-5	2.532812357953325E-5	0.013561401025155802	1.9487548739677094
27	0.0046296191600018275	3.292656065339322E-4	3.9801337053552244E-5	2.532812357953325E-5	0.014060726890009458	1.9510090769662878
28	0.004678466255476642	3.3469306158668936E-4	3.9801337053552244E-5	2.7137275263785623E-5	0.014612518153706431	1.9531131203750733
29	0.004703794379056174	3.3650221327094173E-4	3.9801337053552244E-5	2.7137275263785623E-5	0.015176973479193173	1.9549566459413266
30	0.004872045485691645	3.3650221327094173E-4	3.9801337053552244E-5	2.7137275263785623E-5	0.015811985720365757	1.956917766367056
31	0.004904610216008188	3.47357123376456E-4	3.9801337053552244E-5	2.7137275263785623E-5	0.016414433231221798	1.9588716501860486
32	0.004969739676641273	3.509754267449607E-4	3.9801337053552244E-5	2.7137275263785623E-5	0.017076582747658168	1.9609775027465184
33	0.005199501940541325	3.5459373011346545E-4	3.9801337053552244E-5	2.7137275263785623E-5	0.01765189298325042	1.96298204281267
34	0.0052085476989625875	3.672577919032321E-4	3.9801337053552244E-5	2.7137275263785623E-5	0.018312233348002537	1.9649793462720846
35	0.005212166002331092	3.817310053772511E-4	3.9801337053552244E-5	2.7137275263785623E-5	0.019001520139702695	1.967190129630241
36	0.005221211760752354	3.835401570615035E-4	3.9801337053552244E-5	2.7137275263785623E-5	0.019594921892137473	1.9693412109828172
37	0.0052248300641208585	3.889676121142606E-4	3.9801337053552244E-5	2.7137275263785623E-5	0.02017204127941398	1.9713077588635994
38	0.005226639215805111	3.962042188512701E-4	3.9801337053552244E-5	2.7137275263785623E-5	0.020778107093638525	1.9732996348679612
39	0.005226639215805111	4.0705912895678436E-4	3.9801337053552244E-5	2.7137275263785623E-5	0.021434829155022136	1.9755031816193807
40	0.005226639215805111	4.106774323252891E-4	3.9801337053552244E-5	2.7137275263785623E-5	0.021434829155022136	1.9773448980339496
>>END_MODULE
```
