## Supplemental Data Set 2 for "The *pos-1* 3ʹ untranslated region governs germline specification and proliferation to ensure reproductive robustness": fastqc.fo

```
<?xml version="1.0" encoding="UTF-8"?><fo:root xmlns:fo="http://www.w3.org/1999/XSL/Format" xmlns:fox="http://xml.apache.org/fop/extensions"><fo:layout-master-set><fo:simple-page-master master-name="page-layout"><fo:region-body margin="2.5cm" region-name="body"/></fo:simple-page-master></fo:layout-master-set><fo:page-sequence master-reference="page-layout"><fo:flow flow-name="body"><fo:block font-size="48pt" text-align="center">
              FASTQC-Report
            <fo:inline wrap-option="no-wrap"/></fo:block><fo:block font-size="48pt" page-break-before="always" text-align="center">Basic Statistics</fo:block><fo:table><fo:table-column column-width="200pt"/><fo:table-column column-width="200pt"/><fo:table-body><fo:table-row><fo:table-cell><fo:block>Filename</fo:block></fo:table-cell><fo:table-cell><fo:block>WRM101_20_rep3.R1.fastq.gz</fo:block></fo:table-cell></fo:table-row><fo:table-row><fo:table-cell><fo:block>File type</fo:block></fo:table-cell><fo:table-cell><fo:block>Conventional base calls</fo:block></fo:table-cell></fo:table-row><fo:table-row><fo:table-cell><fo:block>Encoding</fo:block></fo:table-cell><fo:table-cell><fo:block>Sanger / Illumina 1.9</fo:block></fo:table-cell></fo:table-row><fo:table-row><fo:table-cell><fo:block>Total Sequences</fo:block></fo:table-cell><fo:table-cell><fo:block>78810492</fo:block></fo:table-cell></fo:table-row><fo:table-row><fo:table-cell><fo:block>Total Bases</fo:block></fo:table-cell><fo:table-cell><fo:block>3.9 Gbp</fo:block></fo:table-cell></fo:table-row><fo:table-row><fo:table-cell><fo:block>Sequences flagged as poor quality</fo:block></fo:table-cell><fo:table-cell><fo:block>0</fo:block></fo:table-cell></fo:table-row><fo:table-row><fo:table-cell><fo:block>Sequence length</fo:block></fo:table-cell><fo:table-cell><fo:block>35-51</fo:block></fo:table-cell></fo:table-row><fo:table-row><fo:table-cell><fo:block>%GC</fo:block></fo:table-cell><fo:table-cell><fo:block>49</fo:block></fo:table-cell></fo:table-row></fo:table-body></fo:table><fo:block font-size="48pt" page-break-before="always" text-align="center">Per base sequence quality</fo:block><fo:block font-size="48pt" page-break-before="always" text-align="center">Per tile sequence quality</fo:block><fo:block font-size="48pt" page-break-before="always" text-align="center">Per sequence quality scores</fo:block><fo:block font-size="48pt" page-break-before="always" text-align="center">Per base sequence content</fo:block><fo:block font-size="48pt" page-break-before="always" text-align="center">Per sequence GC content</fo:block><fo:block font-size="48pt" page-break-before="always" text-align="center">Per base N content</fo:block><fo:block font-size="48pt" page-break-before="always" text-align="center">Sequence Length Distribution</fo:block><fo:block font-size="48pt" page-break-before="always" text-align="center">Sequence Duplication Levels</fo:block><fo:block font-size="48pt" page-break-before="always" text-align="center">Overrepresented sequences</fo:block><fo:table><fo:table-column column-width="200pt"/><fo:table-column column-width="200pt"/><fo:table-column column-width="200pt"/><fo:table-column column-width="200pt"/><fo:table-body><fo:table-row><fo:table-cell><fo:block>CCCCACTCTTCTCGAATCAGTTCAGTCCCGGATAGCGACGGGCGGTGTGT</fo:block></fo:table-cell><fo:table-cell><fo:block>383080</fo:block></fo:table-cell><fo:table-cell><fo:block>0.4860774121293393</fo:block></fo:table-cell><fo:table-cell><fo:block>No Hit</fo:block></fo:table-cell></fo:table-row><fo:table-row><fo:table-cell><fo:block>GGGTATTGTAATTATTGCCCTTAAACGAGGAATGCCTAGTAAGTGTGAGT</fo:block></fo:table-cell><fo:table-cell><fo:block>306392</fo:block></fo:table-cell><fo:table-cell><fo:block>0.38877057130921094</fo:block></fo:table-cell><fo:table-cell><fo:block>No Hit</fo:block></fo:table-cell></fo:table-row><fo:table-row><fo:table-cell><fo:block>CGAAAATTTCTTGCTTCCCGGTGTCGGGAGGCATCTCTATCTCGTGGCAA</fo:block></fo:table-cell><fo:table-cell><fo:block>280708</fo:block></fo:table-cell><fo:table-cell><fo:block>0.35618100188995144</fo:block></fo:table-cell><fo:table-cell><fo:block>No Hit</fo:block></fo:table-cell></fo:table-row><fo:table-row><fo:table-cell><fo:block>CTCGCCTTGTCAAGGCGAAAATTTCTTGCTTCCCGGTGTCGGGAGGCATC</fo:block></fo:table-cell><fo:table-cell><fo:block>254148</fo:block></fo:table-cell><fo:table-cell><fo:block>0.3224799053405224</fo:block></fo:table-cell><fo:table-cell><fo:block>No Hit</fo:block></fo:table-cell></fo:table-row><fo:table-row><fo:table-cell><fo:block>GCGACATGTGCGTTGTCTAGCGCCAGGTCGTAACGAGTAGGAAGGTCGTG</fo:block></fo:table-cell><fo:table-cell><fo:block>247269</fo:block></fo:table-cell><fo:table-cell><fo:block>0.3137513720888838</fo:block></fo:table-cell><fo:table-cell><fo:block>No Hit</fo:block></fo:table-cell></fo:table-row><fo:table-row><fo:table-cell><fo:block>GCTACTACCATTACGATCTGCACTGACGGAAGCTCCAGCCGAGCCTACGC</fo:block></fo:table-cell><fo:table-cell><fo:block>230188</fo:block></fo:table-cell><fo:table-cell><fo:block>0.29207786191716706</fo:block></fo:table-cell><fo:table-cell><fo:block>No Hit</fo:block></fo:table-cell></fo:table-row><fo:table-row><fo:table-cell><fo:block>CCGACATTGAACCAGAGTGATCTGGCGTTGGCAAGCGTCGCAGAATTCAC</fo:block></fo:table-cell><fo:table-cell><fo:block>228732</fo:block></fo:table-cell><fo:table-cell><fo:block>0.2902303921665658</fo:block></fo:table-cell><fo:table-cell><fo:block>No Hit</fo:block></fo:table-cell></fo:table-row><fo:table-row><fo:table-cell><fo:block>GATCGGAAGAGCACACGTCTGAACTCCAGTCACACTTGAATCTGGGGGGG</fo:block></fo:table-cell><fo:table-cell><fo:block>227220</fo:block></fo:table-cell><fo:table-cell><fo:block>0.28831186588709534</fo:block></fo:table-cell><fo:table-cell><fo:block>TruSeq Adapter, Index 8 (97% over 45bp)</fo:block></fo:table-cell></fo:table-row><fo:table-row><fo:table-cell><fo:block>GTGATTTAGCGCCCCGACATTGAACCAGAGTGATCTGGCGTTGGCAAGCG</fo:block></fo:table-cell><fo:table-cell><fo:block>214103</fo:block></fo:table-cell><fo:table-cell><fo:block>0.2716681428660539</fo:block></fo:table-cell><fo:table-cell><fo:block>No Hit</fo:block></fo:table-cell></fo:table-row><fo:table-row><fo:table-cell><fo:block>GCGAAAATTTCTTGCTTCCCGGTGTCGGGAGGCATCTCTATCTCGTGGCA</fo:block></fo:table-cell><fo:table-cell><fo:block>204058</fo:block></fo:table-cell><fo:table-cell><fo:block>0.2589223780001272</fo:block></fo:table-cell><fo:table-cell><fo:block>No Hit</fo:block></fo:table-cell></fo:table-row><fo:table-row><fo:table-cell><fo:block>ATAAGCTCTCGTGTTGCCACGAGATAGAGATGCCTCCCGACACCGGGAAG</fo:block></fo:table-cell><fo:table-cell><fo:block>200720</fo:block></fo:table-cell><fo:table-cell><fo:block>0.2546869013328834</fo:block></fo:table-cell><fo:table-cell><fo:block>No Hit</fo:block></fo:table-cell></fo:table-row><fo:table-row><fo:table-cell><fo:block>GTCGCAACGGCGGAGTATAGGTCTCTCGCTTAAGCGCCATCCATTTTCAG</fo:block></fo:table-cell><fo:table-cell><fo:block>187549</fo:block></fo:table-cell><fo:table-cell><fo:block>0.23797465951614663</fo:block></fo:table-cell><fo:table-cell><fo:block>No Hit</fo:block></fo:table-cell></fo:table-row><fo:table-row><fo:table-cell><fo:block>ATTTCAATGAGTTGAATACAAATGATTCTTCGAGTAGCAAGGAGAGGGCA</fo:block></fo:table-cell><fo:table-cell><fo:block>180299</fo:block></fo:table-cell><fo:table-cell><fo:block>0.22877537676074905</fo:block></fo:table-cell><fo:table-cell><fo:block>No Hit</fo:block></fo:table-cell></fo:table-row><fo:table-row><fo:table-cell><fo:block>GGAACAGCGGGTTCAAACATTTGGTTCATAGACTTGATCGACAGATCAAT</fo:block></fo:table-cell><fo:table-cell><fo:block>174396</fo:block></fo:table-cell><fo:table-cell><fo:block>0.221285257297975</fo:block></fo:table-cell><fo:table-cell><fo:block>No Hit</fo:block></fo:table-cell></fo:table-row><fo:table-row><fo:table-cell><fo:block>CTACCATTACGATCTGCACTGACGGAAGCTCCAGCCGAGCCTACGCTCAT</fo:block></fo:table-cell><fo:table-cell><fo:block>172296</fo:block></fo:table-cell><fo:table-cell><fo:block>0.21862063746537708</fo:block></fo:table-cell><fo:table-cell><fo:block>No Hit</fo:block></fo:table-cell></fo:table-row><fo:table-row><fo:table-cell><fo:block>GGCGAAAATTTCTTGCTTCCCGGTGTCGGGAGGCATCTCTATCTCGTGGC</fo:block></fo:table-cell><fo:table-cell><fo:block>166004</fo:block></fo:table-cell><fo:table-cell><fo:block>0.2106369289002789</fo:block></fo:table-cell><fo:table-cell><fo:block>No Hit</fo:block></fo:table-cell></fo:table-row><fo:table-row><fo:table-cell><fo:block>GCGTTGTCTAGCGCCAGGTCGTAACGAGTAGGAAGGTCGTGGCGGTTGCG</fo:block></fo:table-cell><fo:table-cell><fo:block>154875</fo:block></fo:table-cell><fo:table-cell><fo:block>0.19651571265409687</fo:block></fo:table-cell><fo:table-cell><fo:block>No Hit</fo:block></fo:table-cell></fo:table-row><fo:table-row><fo:table-cell><fo:block>GCGGAGTATAGGTCTCTCGCTTAAGCGCCATCCATTTTCAGGGCTAGTTG</fo:block></fo:table-cell><fo:table-cell><fo:block>148183</fo:block></fo:table-cell><fo:table-cell><fo:block>0.18802445745421814</fo:block></fo:table-cell><fo:table-cell><fo:block>No Hit</fo:block></fo:table-cell></fo:table-row><fo:table-row><fo:table-cell><fo:block>CTATACTCCGCCGTTGCGACATGTGCGTTGTCTAGCGCCAGGTCGTAACG</fo:block></fo:table-cell><fo:table-cell><fo:block>146096</fo:block></fo:table-cell><fo:table-cell><fo:block>0.18537633288725058</fo:block></fo:table-cell><fo:table-cell><fo:block>No Hit</fo:block></fo:table-cell></fo:table-row><fo:table-row><fo:table-cell><fo:block>CCCACTCTTCTCGAATCAGTTCAGTCCCGGATAGCGACGGGCGGTGTGTA</fo:block></fo:table-cell><fo:table-cell><fo:block>144311</fo:block></fo:table-cell><fo:table-cell><fo:block>0.18311140602954237</fo:block></fo:table-cell><fo:table-cell><fo:block>No Hit</fo:block></fo:table-cell></fo:table-row><fo:table-row><fo:table-cell><fo:block>GTTTAGATGAGCGATCAGGATACTAGAACCGAGGTCCAAGCACACACC</fo:block></fo:table-cell><fo:table-cell><fo:block>143464</fo:block></fo:table-cell><fo:table-cell><fo:block>0.18203667603039453</fo:block></fo:table-cell><fo:table-cell><fo:block>No Hit</fo:block></fo:table-cell></fo:table-row><fo:table-row><fo:table-cell><fo:block>CGAAAGTCAGAGGTTCGAAGGCGATTAGATACCGCCCTAGTTCTGACCGT</fo:block></fo:table-cell><fo:table-cell><fo:block>142727</fo:block></fo:table-cell><fo:table-cell><fo:block>0.18110152135581134</fo:block></fo:table-cell><fo:table-cell><fo:block>No Hit</fo:block></fo:table-cell></fo:table-row><fo:table-row><fo:table-cell><fo:block>CTGGCGTTGGCAAGCGTCGCAGAATTCACTACGACGCCAAGGCCATACAT</fo:block></fo:table-cell><fo:table-cell><fo:block>140460</fo:block></fo:table-cell><fo:table-cell><fo:block>0.17822500080319256</fo:block></fo:table-cell><fo:table-cell><fo:block>No Hit</fo:block></fo:table-cell></fo:table-row><fo:table-row><fo:table-cell><fo:block>GAAAATTTCTTGCTTCCCGGTGTCGGGAGGCATCTCTATCTCGTGGCAAC</fo:block></fo:table-cell><fo:table-cell><fo:block>137538</fo:block></fo:table-cell><fo:table-cell><fo:block>0.17451737263612058</fo:block></fo:table-cell><fo:table-cell><fo:block>No Hit</fo:block></fo:table-cell></fo:table-row><fo:table-row><fo:table-cell><fo:block>GTTATTTCAATGAGTTGAATACAAATGATTCTTCGAGTAGCAAGGAGAGG</fo:block></fo:table-cell><fo:table-cell><fo:block>136003</fo:block></fo:table-cell><fo:table-cell><fo:block>0.1725696624251502</fo:block></fo:table-cell><fo:table-cell><fo:block>No Hit</fo:block></fo:table-cell></fo:table-row><fo:table-row><fo:table-cell><fo:block>GCAATAACGAGATACACTAGGAGAGCTGGAATTACCGCGGCTGCTGGCAC</fo:block></fo:table-cell><fo:table-cell><fo:block>128807</fo:block></fo:table-cell><fo:table-cell><fo:block>0.16343889846544798</fo:block></fo:table-cell><fo:table-cell><fo:block>No Hit</fo:block></fo:table-cell></fo:table-row><fo:table-row><fo:table-cell><fo:block>CCGGATAGCTCCTCGGCAGGGCAAAAACCCTCCGAATCGCGAGATGGCAT</fo:block></fo:table-cell><fo:table-cell><fo:block>126043</fo:block></fo:table-cell><fo:table-cell><fo:block>0.15993175121911432</fo:block></fo:table-cell><fo:table-cell><fo:block>No Hit</fo:block></fo:table-cell></fo:table-row><fo:table-row><fo:table-cell><fo:block>GCGCCATCCATTTTCAGGGCTAGTTGATTCGGCAGGTGAGTTGTTACACA</fo:block></fo:table-cell><fo:table-cell><fo:block>125894</fo:block></fo:table-cell><fo:table-cell><fo:block>0.15974269009765857</fo:block></fo:table-cell><fo:table-cell><fo:block>No Hit</fo:block></fo:table-cell></fo:table-row><fo:table-row><fo:table-cell><fo:block>GGAATGCCTAGTAAGTGTGAGTCATCAGCTCACGTTGATTACGTCCCTGC</fo:block></fo:table-cell><fo:table-cell><fo:block>118262</fo:block></fo:table-cell><fo:table-cell><fo:block>0.15005870030604554</fo:block></fo:table-cell><fo:table-cell><fo:block>No Hit</fo:block></fo:table-cell></fo:table-row><fo:table-row><fo:table-cell><fo:block>GTGGGAGTCTTCGGACGACAGTGAAATACCACCACTTTCATCGACTCTTT</fo:block></fo:table-cell><fo:table-cell><fo:block>115413</fo:block></fo:table-cell><fo:table-cell><fo:block>0.14644369939982102</fo:block></fo:table-cell><fo:table-cell><fo:block>No Hit</fo:block></fo:table-cell></fo:table-row><fo:table-row><fo:table-cell><fo:block>CTCCGCTTAATGCTTCGAAAAAAGGCCGTGAAGCCAATTCTCTTTTAACC</fo:block></fo:table-cell><fo:table-cell><fo:block>113799</fo:block></fo:table-cell><fo:table-cell><fo:block>0.1443957487284815</fo:block></fo:table-cell><fo:table-cell><fo:block>No Hit</fo:block></fo:table-cell></fo:table-row><fo:table-row><fo:table-cell><fo:block>GCATAAGCTCTCGTGTTGCCACGAGATAGAGATGCCTCCCGACACCGGGA</fo:block></fo:table-cell><fo:table-cell><fo:block>111913</fo:block></fo:table-cell><fo:table-cell><fo:block>0.14200266634549114</fo:block></fo:table-cell><fo:table-cell><fo:block>No Hit</fo:block></fo:table-cell></fo:table-row><fo:table-row><fo:table-cell><fo:block>GTAATTATTGCCCTTAAACGAGGAATGCCTAGTAAGTGTGAGTCATCAGC</fo:block></fo:table-cell><fo:table-cell><fo:block>108908</fo:block></fo:table-cell><fo:table-cell><fo:block>0.13818972225170223</fo:block></fo:table-cell><fo:table-cell><fo:block>No Hit</fo:block></fo:table-cell></fo:table-row><fo:table-row><fo:table-cell><fo:block>CGGATAGCTCCTCGGCAGGGCAAAAACCCTCCGAATCGCGAGATGGCATC</fo:block></fo:table-cell><fo:table-cell><fo:block>106324</fo:block></fo:table-cell><fo:table-cell><fo:block>0.1349109709910198</fo:block></fo:table-cell><fo:table-cell><fo:block>No Hit</fo:block></fo:table-cell></fo:table-row><fo:table-row><fo:table-cell><fo:block>TTCCGGATAGCTCCTCGGCAGGGCAAAAACCCTCCGAATCGCGAGATGGC</fo:block></fo:table-cell><fo:table-cell><fo:block>104676</fo:block></fo:table-cell><fo:table-cell><fo:block>0.13281987885572394</fo:block></fo:table-cell><fo:table-cell><fo:block>No Hit</fo:block></fo:table-cell></fo:table-row><fo:table-row><fo:table-cell><fo:block>GTCGTATGCAAGTGATTTAGCGCCCCGACATTGAACCAGAGTGATCTGGC</fo:block></fo:table-cell><fo:table-cell><fo:block>103717</fo:block></fo:table-cell><fo:table-cell><fo:block>0.13160303579883753</fo:block></fo:table-cell><fo:table-cell><fo:block>No Hit</fo:block></fo:table-cell></fo:table-row><fo:table-row><fo:table-cell><fo:block>CCGCTTAATGCTTCGAAAAAAGGCCGTGAAGCCAATTCTCTTTTAACCGA</fo:block></fo:table-cell><fo:table-cell><fo:block>102305</fo:block></fo:table-cell><fo:table-cell><fo:block>0.12981139617806217</fo:block></fo:table-cell><fo:table-cell><fo:block>No Hit</fo:block></fo:table-cell></fo:table-row><fo:table-row><fo:table-cell><fo:block>GCGTTGGCAAGCGTCGCAGAATTCACTACGACGCCAAGGCCATACATAGG</fo:block></fo:table-cell><fo:table-cell><fo:block>102143</fo:block></fo:table-cell><fo:table-cell><fo:block>0.12960583979097606</fo:block></fo:table-cell><fo:table-cell><fo:block>No Hit</fo:block></fo:table-cell></fo:table-row><fo:table-row><fo:table-cell><fo:block>CGGGAGGCATCTCTATCTCGTGGCAACACGAGAGCTTATGCCCTATGTAT</fo:block></fo:table-cell><fo:table-cell><fo:block>101755</fo:block></fo:table-cell><fo:table-cell><fo:block>0.12911351955523892</fo:block></fo:table-cell><fo:table-cell><fo:block>No Hit</fo:block></fo:table-cell></fo:table-row><fo:table-row><fo:table-cell><fo:block>GCGGGTTCAAACATTTGGTTCATAGACTTGATCGACAGATCAATGGTCTG</fo:block></fo:table-cell><fo:table-cell><fo:block>100713</fo:block></fo:table-cell><fo:table-cell><fo:block>0.12779136057163556</fo:block></fo:table-cell><fo:table-cell><fo:block>No Hit</fo:block></fo:table-cell></fo:table-row><fo:table-row><fo:table-cell><fo:block>TGCTACTACCATTACGATCTGCACTGACGGAAGCTCCAGCCGAGCCTACG</fo:block></fo:table-cell><fo:table-cell><fo:block>99398</fo:block></fo:table-cell><fo:table-cell><fo:block>0.1261228010097945</fo:block></fo:table-cell><fo:table-cell><fo:block>No Hit</fo:block></fo:table-cell></fo:table-row><fo:table-row><fo:table-cell><fo:block>CCCGACATTGAACCAGAGTGATCTGGCGTTGGCAAGCGTCGCAGAATTCA</fo:block></fo:table-cell><fo:table-cell><fo:block>98456</fo:block></fo:table-cell><fo:table-cell><fo:block>0.12492752868488628</fo:block></fo:table-cell><fo:table-cell><fo:block>No Hit</fo:block></fo:table-cell></fo:table-row><fo:table-row><fo:table-cell><fo:block>GCCATACATAGGGCATAAGCTCTCGTGTTGCCACGAGATAGAGATGCCTC</fo:block></fo:table-cell><fo:table-cell><fo:block>98434</fo:block></fo:table-cell><fo:table-cell><fo:block>0.12489961361997334</fo:block></fo:table-cell><fo:table-cell><fo:block>No Hit</fo:block></fo:table-cell></fo:table-row><fo:table-row><fo:table-cell><fo:block>GCGGACTAGTGATTGTGCTTGCTTGCGGACGCTTTCTGGTGTGTGCTTGG</fo:block></fo:table-cell><fo:table-cell><fo:block>93596</fo:block></fo:table-cell><fo:table-cell><fo:block>0.11876083707230252</fo:block></fo:table-cell><fo:table-cell><fo:block>No Hit</fo:block></fo:table-cell></fo:table-row><fo:table-row><fo:table-cell><fo:block>AAGCTCTCGTGTTGCCACGAGATAGAGATGCCTCCCGACACCGGGAAGCA</fo:block></fo:table-cell><fo:table-cell><fo:block>93506</fo:block></fo:table-cell><fo:table-cell><fo:block>0.1186466390794769</fo:block></fo:table-cell><fo:table-cell><fo:block>No Hit</fo:block></fo:table-cell></fo:table-row><fo:table-row><fo:table-cell><fo:block>AAAATTTCTTGCTTCCCGGTGTCGGGAGGCATCTCTATCTCGTGGCAACA</fo:block></fo:table-cell><fo:table-cell><fo:block>92481</fo:block></fo:table-cell><fo:table-cell><fo:block>0.1173460508278517</fo:block></fo:table-cell><fo:table-cell><fo:block>No Hit</fo:block></fo:table-cell></fo:table-row><fo:table-row><fo:table-cell><fo:block>CAAACGTGGAGTTAAGGTGCCTAACTTCTCGCTCATGAGACCCCATAAA</fo:block></fo:table-cell><fo:table-cell><fo:block>91741</fo:block></fo:table-cell><fo:table-cell><fo:block>0.11640708955350768</fo:block></fo:table-cell><fo:table-cell><fo:block>No Hit</fo:block></fo:table-cell></fo:table-row><fo:table-row><fo:table-cell><fo:block>CGCAGCAATAACGAGATACACTAGGAGAGCTGGAATTACCGCGGCTGCTG</fo:block></fo:table-cell><fo:table-cell><fo:block>88446</fo:block></fo:table-cell><fo:table-cell><fo:block>0.11222617414950284</fo:block></fo:table-cell><fo:table-cell><fo:block>No Hit</fo:block></fo:table-cell></fo:table-row><fo:table-row><fo:table-cell><fo:block>TGAGACCCCATAAAAGGTGTTGGTTGATATTGACAGCAGGACGGTGGCCA</fo:block></fo:table-cell><fo:table-cell><fo:block>84811</fo:block></fo:table-cell><fo:table-cell><fo:block>0.10761384410593453</fo:block></fo:table-cell><fo:table-cell><fo:block>No Hit</fo:block></fo:table-cell></fo:table-row><fo:table-row><fo:table-cell><fo:block>CTCGAAGCGACAGTCCCCACTCTTCTCGAATCAGTTCAGTCCCGGATAGC</fo:block></fo:table-cell><fo:table-cell><fo:block>84803</fo:block></fo:table-cell><fo:table-cell><fo:block>0.10760369317323892</fo:block></fo:table-cell><fo:table-cell><fo:block>No Hit</fo:block></fo:table-cell></fo:table-row><fo:table-row><fo:table-cell><fo:block>CCACTCTTCTCGAATCAGTTCAGTCCCGGATAGCGACGGGCGGTGTGTAC</fo:block></fo:table-cell><fo:table-cell><fo:block>84652</fo:block></fo:table-cell><fo:table-cell><fo:block>0.10741209431860926</fo:block></fo:table-cell><fo:table-cell><fo:block>No Hit</fo:block></fo:table-cell></fo:table-row><fo:table-row><fo:table-cell><fo:block>TCCGGATAGCTCCTCGGCAGGGCAAAAACCCTCCGAATCGCGAGATGGCA</fo:block></fo:table-cell><fo:table-cell><fo:block>84050</fo:block></fo:table-cell><fo:table-cell><fo:block>0.1066482366332645</fo:block></fo:table-cell><fo:table-cell><fo:block>No Hit</fo:block></fo:table-cell></fo:table-row><fo:table-row><fo:table-cell><fo:block>CCCGGACATGGAAGAATTTCAACGGTTTACCGATACCTTTCGGCATAGGA</fo:block></fo:table-cell><fo:table-cell><fo:block>83775</fo:block></fo:table-cell><fo:table-cell><fo:block>0.10629929832185288</fo:block></fo:table-cell><fo:table-cell><fo:block>No Hit</fo:block></fo:table-cell></fo:table-row><fo:table-row><fo:table-cell><fo:block>CGAAAAGCTTGCTTTTAGTCCCCGCTTGTCGAAAGGGAATAGGGTTAATA</fo:block></fo:table-cell><fo:table-cell><fo:block>83464</fo:block></fo:table-cell><fo:table-cell><fo:block>0.105904680813311</fo:block></fo:table-cell><fo:table-cell><fo:block>No Hit</fo:block></fo:table-cell></fo:table-row><fo:table-row><fo:table-cell><fo:block>GGGAGGCATCTCTATCTCGTGGCAACACGAGAGCTTATGCCCTATGTATG</fo:block></fo:table-cell><fo:table-cell><fo:block>83201</fo:block></fo:table-cell><fo:table-cell><fo:block>0.10557096890094278</fo:block></fo:table-cell><fo:table-cell><fo:block>No Hit</fo:block></fo:table-cell></fo:table-row><fo:table-row><fo:table-cell><fo:block>GGGACAGTAGGAATCTCGTTAATCCATTCATGCGCGTCAACAATTAAATG</fo:block></fo:table-cell><fo:table-cell><fo:block>80234</fo:block></fo:table-cell><fo:table-cell><fo:block>0.10180624173745802</fo:block></fo:table-cell><fo:table-cell><fo:block>No Hit</fo:block></fo:table-cell></fo:table-row><fo:table-row><fo:table-cell><fo:block>GGCATAAGCTCTCGTGTTGCCACGAGATAGAGATGCCTCCCGACACCGGG</fo:block></fo:table-cell><fo:table-cell><fo:block>80074</fo:block></fo:table-cell><fo:table-cell><fo:block>0.10160322308354577</fo:block></fo:table-cell><fo:table-cell><fo:block>No Hit</fo:block></fo:table-cell></fo:table-row><fo:table-row><fo:table-cell><fo:block>CCGGGATAGGGTATTGTAATTATTGCCCTTAAACGAGGAATGCCTAGTA</fo:block></fo:table-cell><fo:table-cell><fo:block>79871</fo:block></fo:table-cell><fo:table-cell><fo:block>0.10134564316639463</fo:block></fo:table-cell><fo:table-cell><fo:block>No Hit</fo:block></fo:table-cell></fo:table-row><fo:table-row><fo:table-cell><fo:block>CAAGAACGAAAGTCAGAGGTTCGAAGGCGATTAGATACCGCCCTAGTTCT</fo:block></fo:table-cell><fo:table-cell><fo:block>79378</fo:block></fo:table-cell><fo:table-cell><fo:block>0.10072009193902762</fo:block></fo:table-cell><fo:table-cell><fo:block>No Hit</fo:block></fo:table-cell></fo:table-row></fo:table-body></fo:table><fo:block font-size="48pt" page-break-before="always" text-align="center">Adapter Content</fo:block></fo:flow></fo:page-sequence></fo:root>
```
