## Supplemental Data Set 2 for "The *pos-1* 3ʹ untranslated region governs germline specification and proliferation to ensure reproductive robustness": fastqc_data.txt

```
##FastQC	0.12.1
>>Basic Statistics	pass
#Measure	Value
Filename	WRM101_20_rep3.R1.fastq.gz
File type	Conventional base calls
Encoding	Sanger / Illumina 1.9
Total Sequences	78810492
Total Bases	3.9 Gbp
Sequences flagged as poor quality	0
Sequence length	35-51
%GC	49
>>END_MODULE
>>Per base sequence quality	pass
#Base	Mean	Median	Lower Quartile	Upper Quartile	10th Percentile	90th Percentile
1	38.86187839050668	40.0	40.0	40.0	40.0	40.0
2	39.07489099294038	40.0	40.0	40.0	40.0	40.0
3	39.29445373846924	40.0	40.0	40.0	40.0	40.0
4	39.309520311077364	40.0	40.0	40.0	40.0	40.0
5	39.36775849591194	40.0	40.0	40.0	40.0	40.0
6	39.38737491957289	40.0	40.0	40.0	40.0	40.0
7	39.418565309806716	40.0	40.0	40.0	40.0	40.0
8	39.37633260809994	40.0	40.0	40.0	40.0	40.0
9	39.45091635768497	40.0	40.0	40.0	40.0	40.0
10	39.16169367398442	40.0	40.0	40.0	40.0	40.0
11	39.43541801515463	40.0	40.0	40.0	40.0	40.0
12	39.4099309010785	40.0	40.0	40.0	40.0	40.0
13	39.45418429820233	40.0	40.0	40.0	40.0	40.0
14	39.444598214156564	40.0	40.0	40.0	40.0	40.0
15	39.44276119986664	40.0	40.0	40.0	40.0	40.0
16	39.50525267625534	40.0	40.0	40.0	40.0	40.0
17	39.52936205499136	40.0	40.0	40.0	40.0	40.0
18	39.52725964456611	40.0	40.0	40.0	40.0	40.0
19	39.514517762431936	40.0	40.0	40.0	40.0	40.0
20	39.499519226450204	40.0	40.0	40.0	40.0	40.0
21	39.53442209192146	40.0	40.0	40.0	40.0	40.0
22	39.544121511130776	40.0	40.0	40.0	40.0	40.0
23	39.562526395597175	40.0	40.0	40.0	40.0	40.0
24	39.54271890600556	40.0	40.0	40.0	40.0	40.0
25	39.54878863083357	40.0	40.0	40.0	40.0	40.0
26	39.55030373367038	40.0	40.0	40.0	40.0	40.0
27	39.54285723784087	40.0	40.0	40.0	40.0	40.0
28	39.53341859609251	40.0	40.0	40.0	40.0	40.0
29	39.5233287466344	40.0	40.0	40.0	40.0	40.0
30	39.539259290501576	40.0	40.0	40.0	40.0	40.0
31	39.50580110577155	40.0	40.0	40.0	40.0	40.0
32	39.52003613935058	40.0	40.0	40.0	40.0	40.0
33	39.53707313488158	40.0	40.0	40.0	40.0	40.0
34	39.47521406159982	40.0	40.0	40.0	40.0	40.0
35	39.506826324596474	40.0	40.0	40.0	40.0	40.0
36	39.50672743334042	40.0	40.0	40.0	40.0	40.0
37	39.530509813709934	40.0	40.0	40.0	40.0	40.0
38	39.51202722121932	40.0	40.0	40.0	40.0	40.0
39	39.514286202471325	40.0	40.0	40.0	40.0	40.0
40	39.53013952007491	40.0	40.0	40.0	40.0	40.0
41	37.06784916270131	40.0	40.0	40.0	40.0	40.0
42	39.473467136892495	40.0	40.0	40.0	40.0	40.0
43	39.48751198074441	40.0	40.0	40.0	40.0	40.0
44	39.49823522788082	40.0	40.0	40.0	40.0	40.0
45	39.5238284002914	40.0	40.0	40.0	40.0	40.0
46	39.538787528763265	40.0	40.0	40.0	40.0	40.0
47	39.53494873634273	40.0	40.0	40.0	40.0	40.0
48	39.52616162620291	40.0	40.0	40.0	40.0	40.0
49	39.52803064211262	40.0	40.0	40.0	40.0	40.0
50	39.484212249225216	40.0	40.0	40.0	40.0	40.0
51	39.43189967617311	40.0	40.0	40.0	40.0	40.0
>>END_MODULE
>>Per tile sequence quality	fail
#Tile	Base	Mean
1101	1	0.9355415436644847
1101	2	-0.040575718572128494
1101	3	0.09637952648380832
1101	4	0.028769423730622634
1101	5	0.02482668026860324
1101	6	0.06363453909065697
1101	7	0.04770617104961161
1101	8	0.05711023615494781
1101	9	0.041400688374423567
1101	10	0.36586765989158465
1101	11	0.0565196947361315
1101	12	0.06440412856805011
1101	13	0.050894175407819375
1101	14	0.06515569297501145
1101	15	0.06091476287785724
1101	16	0.09476965415476002
1101	17	0.07084992242914012
1101	18	0.05878046766990508
1101	19	0.06624571030104676
1101	20	0.06540818525544978
1101	21	0.057936157895490226
1101	22	0.07230762154344461
1101	23	0.05186342635479235
1101	24	0.025709509767168015
1101	25	0.0535529877366514
1101	26	0.04775410402356073
1101	27	0.049574306326654494
1101	28	0.05367118745985522
1101	29	0.05256497227547641
1101	30	0.03912469129409857
1101	31	0.055773964064904646
1101	32	0.0728346288118118
1101	33	0.0625877967511741
1101	34	0.07399017746293168
1101	35	0.06765697891120226
1101	36	0.07567172303636482
1101	37	0.07816462869812568
1101	38	0.03801848114228079
1101	39	0.06518757906262351
1101	40	0.06498462920328762
1101	41	2.4321308531948347
1101	42	0.060648043397719675
1101	43	0.0755767232005553
1101	44	0.06064019189778236
1101	45	0.03805908851974493
1101	46	0.027998318607217243
1101	47	0.03210028568643253
1101	48	0.021638577094286404
1101	49	0.023901292834402454
1101	50	0.04337517079954978
1101	51	0.033322721344703155
1102	1	0.9624462721556029
1102	2	-0.08700497468232982
1102	3	0.09728029581775388
1102	4	0.024272348250121922
1102	5	0.017839101083879427
1102	6	-0.006579317859547018
1102	7	-0.011078495608551009
1102	8	0.004675007335123382
1102	9	-0.017399539717814605
1102	10	0.28485876629153495
1102	11	0.007095886892102499
1102	12	0.057310286754940876
1102	13	0.032216755378627226
1102	14	0.029424347968429743
1102	15	0.06290355808575754
1102	16	0.05221789953613154
1102	17	0.0737026727337593
1102	18	0.05672485587236764
1102	19	0.07209027926147371
1102	20	0.060736537769130905
1102	21	0.04815001965516785
1102	22	0.047356063443757535
1102	23	0.02175456575307777
1102	24	0.03463275978234037
1102	25	0.037540354386408126
1102	26	0.03855902327079974
1102	27	0.037790549799659345
1102	28	0.04618932163484857
1102	29	0.024247085214675224
1102	30	0.05874029284198912
1102	31	0.06365226956235404
1102	32	0.05405237882354896
1102	33	0.06560021476862943
1102	34	0.03970504045984313
1102	35	0.059646874310175235
1102	36	0.03960624142551694
1102	37	0.00676148303764279
1102	38	0.009610456301579973
1102	39	0.035425409723913504
1102	40	0.059627977872303006
1102	41	2.453194384734253
1102	42	0.05891497833065529
1102	43	0.03374376532784851
1102	44	0.028515916266862007
1102	45	0.05663118981874504
1102	46	0.039333334902586614
1102	47	0.011333250931109262
1102	48	0.04005504204137367
1102	49	0.038320983564616995
1102	50	-1.1008580108295973E-4
1102	51	0.03026632663799944
1103	1	0.9692558660417276
1103	2	-0.038702188215744115
1103	3	0.08080865230410694
1103	4	0.07446928653380525
1103	5	0.06406377902914784
1103	6	0.08159335003713863
1103	7	0.059415655567015335
1103	8	0.07450060983162388
1103	9	0.05512498138204336
1103	10	0.27348851006752994
1103	11	0.07013724908642871
1103	12	0.04331266064107098
1103	13	0.053703617138396
1103	14	0.04017070244086085
1103	15	0.06717936545093295
1103	16	0.048497958254650086
1103	17	0.0459178008053982
1103	18	0.03999304813117277
1103	19	0.02981385742106113
1103	20	0.038019096845793854
1103	21	0.05455894642718562
1103	22	0.04804582769886423
1103	23	0.013317068190637826
1103	24	0.0428664249457924
1103	25	0.03652072840432652
1103	26	0.03812058381443251
1103	27	0.05752698213162688
1103	28	0.04074223077100214
1103	29	0.04861061053559723
1103	30	0.02697843074695072
1103	31	0.07206331512226427
1103	32	0.05801692655911239
1103	33	0.06299699114919832
1103	34	0.045455029715341766
1103	35	0.056947117689198024
1103	36	-0.1183060857382614
1103	37	-0.08246288043351058
1103	38	-0.10843907553401522
1103	39	-0.0971642349373738
1103	40	-0.08177380223455799
1103	41	2.352813063052089
1103	42	-0.06897338025773081
1103	43	-0.049678595586897245
1103	44	-0.05805205141758307
1103	45	-0.04939626547218268
1103	46	-0.05376317881948722
1103	47	-0.04722812066855653
1103	48	-0.03693885870863767
1103	49	-0.05160292025907154
1103	50	-0.040405038264772486
1103	51	-0.031179112677826026
1104	1	0.9340134191832234
1104	2	-0.017155351540907304
1104	3	0.037035673872530595
1104	4	0.06775268845476745
1104	5	0.04219977927522933
1104	6	0.05822650922457484
1104	7	0.048678338274037
1104	8	0.052262217702761404
1104	9	0.031467420882385966
1104	10	0.34982653408927433
1104	11	0.03699800077195903
1104	12	0.03892271361409172
1104	13	0.05213241022430992
1104	14	0.030034467081165417
1104	15	0.028807811013976448
1104	16	0.019852846457780515
1104	17	0.05050010127463622
1104	18	0.012224041235690208
1104	19	0.027622311203749916
1104	20	0.01500791506249044
1104	21	0.03779820085885888
1104	22	0.02198993025348983
1104	23	0.01306189394656343
1104	24	0.02606460088536977
1104	25	0.015979743787212897
1104	26	0.02426825749235917
1104	27	0.03452766396549123
1104	28	0.028130973463902365
1104	29	0.019019629713952213
1104	30	0.029491230459882445
1104	31	0.015308758113533827
1104	32	0.048873300683688115
1104	33	-0.030588279127364615
1104	34	0.03168967993930494
1104	35	0.025176949585166142
1104	36	0.0336515826162298
1104	37	0.010363210046769211
1104	38	0.02842808686673237
1104	39	0.028264746050403744
1104	40	0.0373282067084304
1104	41	2.443547055485638
1104	42	0.012307973798428407
1104	43	0.02089182028164771
1104	44	0.02902763148320986
1104	45	0.0059976267270229755
1104	46	0.0147548957285224
1104	47	0.01365845595267956
1104	48	-7.4887925867273E-4
1104	49	0.0044423655865628575
1104	50	0.013633211491125508
1104	51	-0.005333049375941812
1105	1	0.9218715853931272
1105	2	-0.13887031993950671
1105	3	0.0446676456734707
1105	4	0.05224947228643373
1105	5	0.024379562309931657
1105	6	0.05418407422445881
1105	7	0.03674981183142734
1105	8	0.058257060760432466
1105	9	0.05109230741860671
1105	10	0.35599738686106264
1105	11	0.03935949598754718
1105	12	0.0341757612893403
1105	13	0.05935289316506953
1105	14	0.04473446834452943
1105	15	0.06687734979173854
1105	16	0.021241957068703243
1105	17	0.03530602130545191
1105	18	0.015655218596826614
1105	19	0.010655019905151164
1105	20	0.009849136869554798
1105	21	0.02394117520472605
1105	22	0.03214253890111962
1105	23	0.01775009662190996
1105	24	0.030862745142862025
1105	25	0.006754587423245084
1105	26	-0.0019856140405778433
1105	27	0.03520897454411909
1105	28	0.021060207371618844
1105	29	0.0069211014531020965
1105	30	0.018111108622292704
1105	31	0.013621458863042335
1105	32	0.031127212998754317
1105	33	0.016613367478790053
1105	34	0.019861238634696576
1105	35	0.03827515177827934
1105	36	-0.0038343646574574564
1105	37	-0.0017369458416638395
1105	38	0.005274139445134551
1105	39	0.009895970619297145
1105	40	-0.010493049109932429
1105	41	2.461562758883403
1105	42	0.010264157033958554
1105	43	0.012836576406996869
1105	44	-0.010645637688391218
1105	45	-0.016894109681857117
1105	46	0.02092150515372282
1105	47	0.00833515367521187
1105	48	-0.011093157510025264
1105	49	0.01452709469359803
1105	50	0.002725274610959616
1105	51	-0.04888999150362139
1106	1	0.9401430202552277
1106	2	-0.048099978864165394
1106	3	0.0349885104915586
1106	4	-0.001059715108866044
1106	5	0.04792938146240289
1106	6	0.038109441064328564
1106	7	0.04176717784864792
1106	8	0.042139148130068804
1106	9	0.01803609926256655
1106	10	0.32856444069307145
1106	11	0.006346631674809089
1106	12	-0.012900671561240529
1106	13	0.017695121836055705
1106	14	0.009798462643800576
1106	15	0.04510398033087881
1106	16	0.01798560158844964
1106	17	0.023002111470049158
1106	18	-0.02182366259676627
1106	19	-0.002445818185115911
1106	20	0.03212802599224318
1106	21	0.03314189594142647
1106	22	0.00776349905344631
1106	23	0.02312471865568
1106	24	0.005435575660726499
1106	25	-0.004386147714377842
1106	26	0.015461873526888326
1106	27	0.013726162290495836
1106	28	0.012433657063752435
1106	29	0.01467853844977185
1106	30	-0.00374165983213004
1106	31	-4.421792392506063E-4
1106	32	0.008505679508694186
1106	33	0.01850383434111791
1106	34	-0.01741159681310478
1106	35	0.0046478153402276234
1106	36	0.018268027036000944
1106	37	0.016202035292494088
1106	38	0.005895798255835416
1106	39	-0.00406650230272021
1106	40	0.02041475989592101
1106	41	2.4484302171884096
1106	42	0.008195551741877694
1106	43	0.035779227093371446
1106	44	0.007806040244133783
1106	45	0.004005635234719307
1106	46	0.014744947464038205
1106	47	-0.0039394561729722
1106	48	0.009294615994761557
1106	49	0.022943010406947906
1106	50	-0.01804285519123283
1106	51	-0.006949315146336232
1107	1	0.9059385206195216
1107	2	-0.008770345380014533
1107	3	0.039485444896769195
1107	4	0.044879101092568874
1107	5	0.04727804303249172
1107	6	0.037893968409690615
1107	7	0.0362256805249217
1107	8	0.01606232953430009
1107	9	0.04477057611494928
1107	10	0.34210255798689104
1107	11	0.010078697804324577
1107	12	0.020058425934152524
1107	13	1.958766859004868E-4
1107	14	0.02750467283080127
1107	15	0.020065388315288146
1107	16	1.4198160954492778E-4
1107	17	-0.005166012498023065
1107	18	-0.020123938805802766
1107	19	-0.005831280415719675
1107	20	-0.005952467531152195
1107	21	-0.006607510669780936
1107	22	-0.011930245033887843
1107	23	0.01730158244460256
1107	24	0.012356834392875271
1107	25	-0.008886021189880466
1107	26	0.017635404756852324
1107	27	0.012162954599418185
1107	28	0.009472578833118916
1107	29	0.0013998704753959146
1107	30	0.015173288418893094
1107	31	-0.004037103890858873
1107	32	0.016940381940500515
1107	33	0.006025237439402531
1107	34	-0.005904701130887702
1107	35	0.01667326498103705
1107	36	0.026766840376481582
1107	37	0.007753115138868338
1107	38	0.006680958914621726
1107	39	0.02377915631016947
1107	40	0.015341780170921027
1107	41	0.275235175436606
1107	42	0.014195801647645112
1107	43	0.006398570469691833
1107	44	0.0030628901548368503
1107	45	0.018167709595779513
1107	46	-0.003285895923703208
1107	47	-8.415103935703883E-4
1107	48	0.0033941743833310056
1107	49	-0.008238624166430952
1107	50	-0.025178212401840483
1107	51	0.02144502617917965
1108	1	0.8762846081261202
1108	2	-0.47453000967094994
1108	3	-0.12206766237979849
1108	4	-0.0587768304897196
1108	5	5.541080014239697E-4
1108	6	0.02628087382307598
1108	7	0.03834706466529525
1108	8	0.012346452258903184
1108	9	8.017192956586427E-4
1108	10	0.34133474200962866
1108	11	0.03164984738216958
1108	12	0.02121869373328167
1108	13	0.030047004007506928
1108	14	0.014797275348001904
1108	15	0.013199842472630507
1108	16	0.016510202518766448
1108	17	0.008184004034610837
1108	18	-0.011394399267359745
1108	19	0.0028338806079091228
1108	20	0.023575197310208296
1108	21	0.0036611962024579725
1108	22	0.015219889610079917
1108	23	0.02817672635575974
1108	24	0.014439724928195119
1108	25	-0.009498140382660836
1108	26	4.287200320618467E-4
1108	27	0.032571934772619215
1108	28	0.016595063926864384
1108	29	-0.001040490993318599
1108	30	0.0018508585578302927
1108	31	0.009442806926273306
1108	32	0.022843789560717198
1108	33	0.03339932682273883
1108	34	0.023720753207584266
1108	35	0.042026738834401556
1108	36	0.010687628059130816
1108	37	-0.0047162652920320625
1108	38	-0.008362887180503265
1108	39	0.006613871164660168
1108	40	6.224446781288862E-4
1108	41	2.3119357231605946
1108	42	-0.013195440301224437
1108	43	0.0041193227834455115
1108	44	0.005527799167523995
1108	45	0.014184914531981008
1108	46	-0.0024095283305243242
1108	47	-0.002524302838004644
1108	48	0.022817803245409607
1108	49	-0.00787604852551027
1108	50	-0.03457043170613616
1108	51	0.02482426665760329
1109	1	0.9087113562754041
1109	2	-0.11066265828046085
1109	3	-0.03378838958465735
1109	4	-0.07792374980392225
1109	5	0.015048316609274082
1109	6	0.0013343618384951128
1109	7	0.013076008590317656
1109	8	-0.01651060537832194
1109	9	-0.009577274335939023
1109	10	0.27968574947833247
1109	11	-0.0022441672583255468
1109	12	-0.022709880619665057
1109	13	-0.028102667023397032
1109	14	-0.011194910742787556
1109	15	-0.027097048743449648
1109	16	-0.030184285040753878
1109	17	-0.030674533131019643
1109	18	-0.055952306943432006
1109	19	-0.037221171067891134
1109	20	-0.05913630177485629
1109	21	-0.03475601417065377
1109	22	-0.033419608883860974
1109	23	-0.012507989935812702
1109	24	-0.03841895308180199
1109	25	-0.02291684627621038
1109	26	-0.00946419980486013
1109	27	0.001386495171047386
1109	28	-0.023278877013375165
1109	29	-0.016354264432649757
1109	30	-0.05124162412331401
1109	31	-0.0503025842061291
1109	32	0.009608008332214979
1109	33	-0.048615461786418734
1109	34	-0.11224759879057444
1109	35	-0.04214633341644003
1109	36	-0.011458391878271357
1109	37	-0.028589602792052915
1109	38	-0.04091247504474893
1109	39	-0.013065835988690822
1109	40	-0.018756702022834304
1109	41	0.6077769652076626
1109	42	-0.0831389298118097
1109	43	-0.05643023995293106
1109	44	-0.055772853413870394
1109	45	-0.050076033029185396
1109	46	-0.052728697504058175
1109	47	-0.06165357872917099
1109	48	-0.01378056517832249
1109	49	-0.03350648156801128
1109	50	-0.031363702939835036
1109	51	-0.056051405305339586
1110	1	0.8937541652646885
1110	2	0.08269872117283938
1110	3	0.025963014567963683
1110	4	-0.011723678294679019
1110	5	0.01268215286133767
1110	6	0.02277093431194288
1110	7	8.350614375345344E-4
1110	8	-0.03213794662075031
1110	9	-0.032389199392355295
1110	10	0.3060246170214782
1110	11	-0.025354694935408872
1110	12	-0.04546701397688224
1110	13	-0.0544199173392812
1110	14	-0.0630081954912356
1110	15	-0.020738682477499992
1110	16	-0.019698849362335125
1110	17	-0.033101712332459954
1110	18	-0.07791135104663738
1110	19	-0.05736288700567371
1110	20	-0.030566311384362166
1110	21	-0.02804159088631053
1110	22	-0.017405464143678273
1110	23	-0.036159000900930494
1110	24	-0.04197499101293545
1110	25	-0.01447997672977408
1110	26	-0.0018980731437068243
1110	27	-0.0355728287178394
1110	28	-0.03857258779552808
1110	29	-0.039886154035194465
1110	30	-0.04064550030987135
1110	31	-0.06661851223725535
1110	32	-0.019810318618709744
1110	33	-0.05116784851850298
1110	34	-0.06116494961564456
1110	35	-0.04159948878784547
1110	36	-0.030569521290608748
1110	37	-0.03794110221453195
1110	38	-0.09018038008566265
1110	39	-0.048443862547074446
1110	40	-0.06031954885096269
1110	41	2.3185260846096085
1110	42	-0.07315952311811458
1110	43	-0.03926197389521491
1110	44	-0.08766861828144812
1110	45	-0.07423780574194438
1110	46	-0.08305967744685461
1110	47	-0.06923465188038591
1110	48	-0.05890767956390164
1110	49	-0.07071433620305356
1110	50	-0.0585106757842766
1110	51	-0.05970755777008918
1111	1	0.9316230522094457
1111	2	0.006592766055362631
1111	3	-0.033308749901912904
1111	4	-0.014388768637296323
1111	5	0.010788583190930012
1111	6	0.018337016721773125
1111	7	0.016928574711251088
1111	8	-0.06952289153490909
1111	9	-0.008787575240461365
1111	10	0.2642687972019786
1111	11	-0.018767942112582148
1111	12	-0.051483291887315374
1111	13	-0.07397021110195112
1111	14	-0.0528672138744426
1111	15	-0.044560600451198695
1111	16	-0.06061785208002135
1111	17	-0.0690228755417408
1111	18	-0.07428684069530789
1111	19	-0.10095741077485343
1111	20	-0.06312087725443405
1111	21	-0.07176815407615322
1111	22	-0.07999058521283331
1111	23	-0.037526212750769616
1111	24	-0.028319370997841986
1111	25	-0.06103203178967931
1111	26	-0.02839386545427658
1111	27	-0.028782201202815827
1111	28	-0.06870341517763734
1111	29	-0.08864286327265347
1111	30	-0.057938039161193444
1111	31	-0.07941615350305398
1111	32	-0.06021531892980647
1111	33	-0.05082376451765924
1111	34	-0.07628383427329055
1111	35	-0.06607806681490302
1111	36	-0.06062331584705305
1111	37	-0.06063699311490467
1111	38	-0.04483919079950027
1111	39	-0.07460498655276382
1111	40	-0.07393733365140065
1111	41	2.3566216632080454
1111	42	-0.11071511661049271
1111	43	-0.06975801097508594
1111	44	-0.054718579421887625
1111	45	-0.0809907950979678
1111	46	-0.07408243016828919
1111	47	-0.07289393072510109
1111	48	-0.0625098005635607
1111	49	-0.06878826783459857
1111	50	-0.06401880428020235
1111	51	-0.07091588646215286
1201	1	0.9070941820127416
1201	2	-0.088913132608468
1201	3	-0.03180357046995397
1201	4	-0.007160865019528728
1201	5	0.027426430693601844
1201	6	0.025233909734950544
1201	7	0.023297209459677504
1201	8	0.026479692505226637
1201	9	0.011486518509187249
1201	10	0.32097065072302655
1201	11	0.019462298018666502
1201	12	0.007711029340022435
1201	13	0.01452870206031065
1201	14	0.042683063670864385
1201	15	0.013443603403374027
1201	16	0.05361731979535023
1201	17	0.05567629575743638
1201	18	0.07027679099368811
1201	19	0.04220313943523024
1201	20	0.044083568665087114
1201	21	0.04436151636616614
1201	22	0.01853407947143637
1201	23	0.020714592508937812
1201	24	0.0356665247260608
1201	25	0.03144618160482082
1201	26	0.05609603138260155
1201	27	0.024331001187462675
1201	28	0.047370286149011065
1201	29	0.04985762438939645
1201	30	0.038930393582454315
1201	31	0.016778222018970723
1201	32	0.03508863113971472
1201	33	0.030836969414764326
1201	34	0.028114352901347672
1201	35	0.031432986574273514
1201	36	0.013253402946844517
1201	37	0.007377538151423835
1201	38	0.024784558873868434
1201	39	0.00754020123356014
1201	40	0.030659319420720976
1201	41	2.46909916504125
1201	42	0.0150703250895603
1201	43	0.04111071904835484
1201	44	0.03124841455438343
1201	45	0.017053097080811597
1201	46	0.012950310215046557
1201	47	0.03391758465296135
1201	48	0.014449450549072651
1201	49	0.025683283755867592
1201	50	0.00939783322904475
1201	51	0.020619145753705936
1202	1	0.9584476970873652
1202	2	-0.0923036996613007
1202	3	-0.31797562708948135
1202	4	-0.01874861452721177
1202	5	-0.04440940098190538
1202	6	-0.009480561491663764
1202	7	-0.007888812251373167
1202	8	-0.015009357153196845
1202	9	0.021660881451474268
1202	10	0.27912866394932934
1202	11	-0.01359859539354602
1202	12	0.001464874152773632
1202	13	0.03654484931463742
1202	14	-0.004716472544679107
1202	15	0.024972380070835243
1202	16	0.044534182906843967
1202	17	0.04081397467566461
1202	18	0.030049900152874898
1202	19	0.05485039395915692
1202	20	0.0364156692152946
1202	21	0.024946365008801763
1202	22	0.025104868067323594
1202	23	0.023393860806912414
1202	24	0.02114904359591918
1202	25	0.001808184737221552
1202	26	0.029335398363890874
1202	27	0.02386074584320852
1202	28	0.02941896226837315
1202	29	0.03276395829188061
1202	30	0.009573759853608976
1202	31	0.04836248761859707
1202	32	0.022323895553384432
1202	33	-0.03784600378988756
1202	34	0.04784419614372837
1202	35	0.019536356163875723
1202	36	0.03463498348605043
1202	37	0.007831113434278336
1202	38	0.01920274906330377
1202	39	0.03428886241934492
1202	40	0.024404955274562212
1202	41	2.474430124381847
1202	42	0.026343330373123308
1202	43	0.026615656717993375
1202	44	0.009154945369324707
1202	45	0.003751500618456305
1202	46	-0.002522173033803199
1202	47	0.00359049887656937
1202	48	0.03071828420023337
1202	49	0.026271464856485238
1202	50	0.0024542806822722696
1202	51	-0.0074012416526798575
1203	1	0.8148587776835186
1203	2	-0.08308171886680782
1203	3	-0.05295176412269598
1203	4	-0.03262417168824783
1203	5	0.01937397240799754
1203	6	0.030720550324879525
1203	7	0.012900782389223764
1203	8	-0.0031603810217148975
1203	9	0.02257899725293555
1203	10	-1.0565792830852345
1203	11	-0.004450172905812622
1203	12	-0.03660875581836365
1203	13	-0.013842272504540176
1203	14	0.011937127649360946
1203	15	-0.18661124458095202
1203	16	-1.2330009833431603
1203	17	-0.07795928157661791
1203	18	-0.06397095973061795
1203	19	-0.05671705618657796
1203	20	-0.05117935543934493
1203	21	-0.46567245558641446
1203	22	-0.06872223878600181
1203	23	-0.06696854475729452
1203	24	-0.04261977069228351
1203	25	-0.042632476788703855
1203	26	-0.18322143522168233
1203	27	-0.28186816802575265
1203	28	-0.1191867164156335
1203	29	-0.544519151449478
1203	30	-0.14860417635581058
1203	31	-0.16040953087699705
1203	32	-0.15016039125730174
1203	33	-0.19657504070695353
1203	34	-0.15678951222715654
1203	35	-0.14691768418408202
1203	36	-0.16604266975678428
1203	37	-0.16441699659863218
1203	38	-0.1479049368319849
1203	39	-0.15611203405484275
1203	40	-0.14503809525516687
1203	41	2.288278708191619
1203	42	-0.11733724630085618
1203	43	-0.12915593213330823
1203	44	-0.14092933961293852
1203	45	-0.15169414009788085
1203	46	-0.13678827249430725
1203	47	-0.15314931074970417
1203	48	-0.1485554157248501
1203	49	-0.16769058421972716
1203	50	-0.15666131012357454
1203	51	-0.19541902578919945
1204	1	0.8337442901511665
1204	2	-0.056863037373460656
1204	3	-0.007132675155531842
1204	4	0.0021365400637094467
1204	5	0.025560975936109287
1204	6	0.021329741700974125
1204	7	0.02618465581692675
1204	8	-0.0034736658586353997
1204	9	0.01317468826518109
1204	10	0.3017513051361078
1204	11	0.019722342588252673
1204	12	0.029541333792579394
1204	13	0.029232285991369622
1204	14	0.04426430189777619
1204	15	0.02733961409464314
1204	16	0.025410609911858728
1204	17	2.869516052186327E-4
1204	18	0.01062353905355451
1204	19	-0.0013510834431755825
1204	20	0.004410245586136341
1204	21	0.025878819456821134
1204	22	0.036077305895986456
1204	23	0.0029698421590254043
1204	24	-2.226308126296317E-6
1204	25	0.023823209635239095
1204	26	0.022258084817579515
1204	27	0.016542326614356284
1204	28	0.01946179511224244
1204	29	0.0242944635990483
1204	30	0.014589812470354957
1204	31	0.00807999847340568
1204	32	0.023560808441587255
1204	33	0.012365897367651257
1204	34	0.022124917700594438
1204	35	0.026622224100101732
1204	36	0.019836013769712224
1204	37	0.016134630951029294
1204	38	0.010240371324599096
1204	39	0.006303694509007585
1204	40	0.019836069457973338
1204	41	2.457655189960313
1204	42	0.023441335199763103
1204	43	0.010234187285050211
1204	44	0.020474491042243415
1204	45	0.012299570460484688
1204	46	0.03619153401189834
1204	47	0.03013822432481561
1204	48	0.012500373453292468
1204	49	0.018922940837938995
1204	50	-0.008917323567601443
1204	51	-0.008561846847605636
1205	1	0.9317024264240388
1205	2	-0.09851999012855117
1205	3	-0.02764659348260068
1205	4	-0.14683599165428518
1205	5	-0.08365170654943199
1205	6	-0.14172212843233467
1205	7	-0.04237083328909108
1205	8	-0.07383898960639357
1205	9	-0.04712550359611356
1205	10	0.2131716447272609
1205	11	-0.1427419658941531
1205	12	-0.11585719771475311
1205	13	-0.17295357657303612
1205	14	-0.11466002166876876
1205	15	-0.025378108819985812
1205	16	-0.014430397824696684
1205	17	-0.012468210488719933
1205	18	-0.024726380615724963
1205	19	-0.021782249254790997
1205	20	-0.040244404243750864
1205	21	-0.05574126433439375
1205	22	-0.04122885511659291
1205	23	-0.01134355997403702
1205	24	-0.08115521779924961
1205	25	-0.10645128235707091
1205	26	-0.09049810431212535
1205	27	-0.051158487306622646
1205	28	-0.04697611796793666
1205	29	-0.06916907097789249
1205	30	-0.05165442013257149
1205	31	-0.08042908643545843
1205	32	-0.03666516631659533
1205	33	-0.039857720910440264
1205	34	-0.05851551328896676
1205	35	-0.060392677670407124
1205	36	-0.046423787653793624
1205	37	-0.04357423139670402
1205	38	-0.01721894447187111
1205	39	-0.04562494516354576
1205	40	-0.013380409217518263
1205	41	2.3325030517979783
1205	42	-0.04236033939096728
1205	43	-0.02076035146796329
1205	44	-0.02997324950046476
1205	45	-0.018583003626375216
1205	46	-0.015970223827579844
1205	47	-0.020572811936027335
1205	48	-0.032606871106409585
1205	49	-0.023393966631054752
1205	50	-0.053661394578931265
1205	51	-0.05111205163027677
1206	1	0.9461700294373756
1206	2	-0.13713874526913372
1206	3	-0.07157775486459883
1206	4	-0.05081174084646278
1206	5	0.0048319385523569736
1206	6	-0.0019912302136830817
1206	7	-0.021216965276913413
1206	8	-0.024819372564543585
1206	9	-0.03267902876407902
1206	10	0.27309277138205346
1206	11	0.006646959675038033
1206	12	-0.041838143741188105
1206	13	-0.015341294213492063
1206	14	0.001266352555333583
1206	15	-0.01373297633930548
1206	16	0.0011617479792249696
1206	17	-0.020179904550836625
1206	18	-0.018398069380182847
1206	19	-0.011695936553344666
1206	20	-0.021258990691983115
1206	21	-0.010778483029952213
1206	22	-0.009364383023381606
1206	23	-0.023444900936844704
1206	24	-0.017275153455273085
1206	25	-0.007483557568036758
1206	26	-0.004040695283165974
1206	27	-0.02367938635116218
1206	28	-0.005049837407888447
1206	29	4.976901111604093E-4
1206	30	0.0037562725317243917
1206	31	-0.051275614064174135
1206	32	0.00387811379346914
1206	33	-0.037722892026621935
1206	34	-0.03086534111474748
1206	35	-0.026787006085939424
1206	36	-0.006113758451590456
1206	37	-0.029991999720721196
1206	38	-0.061371609171359864
1206	39	-0.05688906188473908
1206	40	-0.01805186512558521
1206	41	2.0177784136881414
1206	42	-0.023804485058377622
1206	43	-0.016286767168260496
1206	44	-0.02813025249955814
1206	45	-0.03885413838410301
1206	46	-0.023131625362189823
1206	47	-0.016702725280623554
1206	48	-0.030061361115400587
1206	49	-0.013679713831322715
1206	50	-0.033611053755834064
1206	51	-0.034722297710864325
1207	1	0.9345498699990742
1207	2	-0.14448272703747023
1207	3	-0.0952976524031044
1207	4	-0.11835335464245844
1207	5	-0.019007298909343717
1207	6	0.0014760454354032504
1207	7	-0.006848416947406122
1207	8	-0.057549716699647036
1207	9	0.002896073941954569
1207	10	0.26363240077345296
1207	11	-0.03533314126797649
1207	12	-0.07001897086648512
1207	13	-0.054875446041606324
1207	14	-0.047213191364569695
1207	15	-0.03188060037852125
1207	16	-0.01626535839154286
1207	17	-0.025080335975438572
1207	18	-0.021542589734202977
1207	19	-0.060139663900592666
1207	20	-0.024012731338963533
1207	21	-0.011332503980113984
1207	22	-0.025684883795079827
1207	23	-0.014837125310165789
1207	24	-0.06259605938555524
1207	25	-0.020624459659210004
1207	26	-0.0049062984161381
1207	27	-0.01951119569007176
1207	28	-0.035307080199963536
1207	29	-0.011372745349504498
1207	30	-0.011596123118977175
1207	31	-0.047415386275950766
1207	32	-0.017386017437011958
1207	33	-0.0334734498670457
1207	34	-0.03615768923007323
1207	35	-0.01083572357992324
1207	36	-0.009169440433808518
1207	37	-0.0330483189298576
1207	38	-0.002094820913484341
1207	39	-0.010234647457011192
1207	40	-0.023027812322098384
1207	41	2.2950947590454405
1207	42	-0.024559573736212315
1207	43	-0.02344755432948631
1207	44	-0.046453393170097
1207	45	-0.030116168114247444
1207	46	-0.03003659787492552
1207	47	-0.028430799272520346
1207	48	-0.02903775905172523
1207	49	-0.029622894066484662
1207	50	-0.0269645651916548
1207	51	-0.02544673997715563
1208	1	0.9584504450019367
1208	2	0.06624613652503797
1208	3	-0.0021733183318204397
1208	4	-0.031370888923511586
1208	5	0.0024916537670947037
1208	6	0.01194369070406509
1208	7	-0.006559936595358806
1208	8	-0.05317877391635051
1208	9	-0.029918430655101247
1208	10	0.25788825802173676
1208	11	-0.03594295435295436
1208	12	-0.09213212022894623
1208	13	-0.09444389775740802
1208	14	-0.045166591469012474
1208	15	-0.041493098665405626
1208	16	-0.029236877175087272
1208	17	-0.04285411433293973
1208	18	-0.04831309356634961
1208	19	-0.0915967297914122
1208	20	-0.06622794226220918
1208	21	-0.05099591730061803
1208	22	-0.02923106928026442
1208	23	-0.03681864350635777
1208	24	-0.03368832840025959
1208	25	-0.027802680254573886
1208	26	-0.01439418422382488
1208	27	0.002602052180279202
1208	28	-0.01984262227717437
1208	29	-0.04306539285613553
1208	30	-0.054531131184923254
1208	31	-0.038909525610677065
1208	32	-0.026646350021813703
1208	33	-0.04238016375838782
1208	34	-0.05320218906057761
1208	35	-0.026369481802404948
1208	36	-0.020723555518010528
1208	37	-0.035151687429966216
1208	38	-0.03949015191210492
1208	39	-0.036991850014644
1208	40	-0.026919643036499963
1208	41	2.404831590946884
1208	42	-0.05337615136289742
1208	43	-0.043513294706343686
1208	44	-0.05477738553143041
1208	45	-0.05622804564555395
1208	46	-0.04022950992357721
1208	47	-0.04272223625986271
1208	48	-0.05206379208049583
1208	49	-0.04817619267367945
1208	50	-0.05024048461543629
1208	51	-0.07641588064487337
1209	1	0.7293507015447105
1209	2	-0.027132867296906227
1209	3	-0.11875424768759757
1209	4	-0.15024751545971782
1209	5	-0.05041817347651545
1209	6	-0.03073819113406273
1209	7	-0.061535996415507555
1209	8	-0.09327075015928443
1209	9	-0.05998309523696577
1209	10	0.23297355934582242
1209	11	-0.10098864214641168
1209	12	-0.12744136079295032
1209	13	-0.0822811932362697
1209	14	-0.07915787056675327
1209	15	-0.060570438411062355
1209	16	-0.016282911745577167
1209	17	-0.04621672850416303
1209	18	-0.0888413638078589
1209	19	-0.08197528042923352
1209	20	-0.03947438487018928
1209	21	-0.040294448395712834
1209	22	-0.002847735036056065
1209	23	-0.01910308901455693
1209	24	-0.037594527482724516
1209	25	-0.04406975654680423
1209	26	-0.013066158759805546
1209	27	-0.03631871799684916
1209	28	-0.023415849218068274
1209	29	-0.048129000461230476
1209	30	-0.04856089464922064
1209	31	-0.051483888395431165
1209	32	-0.03213988130949019
1209	33	-0.051044493731609464
1209	34	-0.07648856730796183
1209	35	-0.04880690070594085
1209	36	-0.05035695028099241
1209	37	-0.0408891193848433
1209	38	-0.04956319883405769
1209	39	-0.055757024486254636
1209	40	-0.02718808022584085
1209	41	2.290916850337368
1209	42	-0.08043940647928594
1209	43	-0.05383697800218101
1209	44	-0.054810337519299424
1209	45	-0.04716289367134152
1209	46	-0.05959261972993346
1209	47	-0.033965691472964465
1209	48	-0.012983812595855682
1209	49	-0.038315176082491575
1209	50	-0.05713000196441698
1209	51	-0.09798850059138431
1210	1	0.8359030474430611
1210	2	0.08717190882000381
1210	3	-0.05813958164690547
1210	4	-0.06645917660375034
1210	5	-0.011145813800013116
1210	6	-0.0042606625559855615
1210	7	-0.007570612262362886
1210	8	-0.06300576070412234
1210	9	-0.04097353725156694
1210	10	0.24395601259811883
1210	11	-0.020742314096658276
1210	12	-0.055774680652838526
1210	13	-0.06993393545321425
1210	14	-0.08298265525744597
1210	15	-0.03515068564769308
1210	16	-0.01547035483243775
1210	17	-0.04027725458275455
1210	18	-0.06330441454418434
1210	19	-0.10022017787986925
1210	20	-0.06711384211484273
1210	21	-0.06517397434491556
1210	22	-0.07063075514882655
1210	23	-0.040442548513006216
1210	24	-0.06353450299928909
1210	25	-0.04435016068210018
1210	26	-0.04098343769370416
1210	27	-0.03344513004693539
1210	28	-0.04871413623811094
1210	29	-0.07114868813534514
1210	30	-0.047180067130575765
1210	31	-0.06527863753906615
1210	32	-0.05656803548343703
1210	33	-0.13352793204405344
1210	34	-0.19836637412974056
1210	35	-0.11605051576390224
1210	36	-0.17759349487617726
1210	37	-0.17324724703917127
1210	38	-0.19008035578730897
1210	39	-0.18027232865610188
1210	40	-0.15474556310803678
1210	41	2.286272754248877
1210	42	-0.16211312127092015
1210	43	-0.1408951809047636
1210	44	-0.13871644693713847
1210	45	-0.1343579316668766
1210	46	-0.14955552409135464
1210	47	-0.10309794054795418
1210	48	-0.14214867525672048
1210	49	-0.11423725261155937
1210	50	-0.14774793684164678
1210	51	-0.13346662402481968
1211	1	0.910396080468324
1211	2	-0.06160759699167073
1211	3	-0.10556301172232452
1211	4	-0.1259587054432174
1211	5	-0.01637413379054209
1211	6	-0.010934717191737775
1211	7	-0.04671849981839671
1211	8	-0.08751256568077537
1211	9	-0.07117722848698804
1211	10	0.22785832516840543
1211	11	-0.09590574053530077
1211	12	-0.10860327952026694
1211	13	-0.08437998707056948
1211	14	-0.08286580674285915
1211	15	-0.10993416330418881
1211	16	-0.05353911809410761
1211	17	-0.07984141309517412
1211	18	-0.08853637647226265
1211	19	-0.1054791017677914
1211	20	-0.08489957077122767
1211	21	-0.09723813071377663
1211	22	-0.07560272205916618
1211	23	-0.03775707890802238
1211	24	-0.07164642240559971
1211	25	-0.054111231342673705
1211	26	-0.046527506770544846
1211	27	-0.043510721867122015
1211	28	-0.022399049750681854
1211	29	-0.07924369558245559
1211	30	-0.08973863866813758
1211	31	-0.12336871176066921
1211	32	-0.09948835309599957
1211	33	-0.08399491984608431
1211	34	-0.10374826138482263
1211	35	-0.10791628222308702
1211	36	-0.1727810283091955
1211	37	-0.16809292840708423
1211	38	-0.14868231970323365
1211	39	-0.14186792464071374
1211	40	-0.14518538266838021
1211	41	2.305021782745058
1211	42	-0.1459238782277552
1211	43	-0.13696579130630226
1211	44	-0.15053007524370798
1211	45	-0.10884246433656841
1211	46	-0.13157834109106403
1211	47	-0.13821540188293824
1211	48	-0.09421122001538862
1211	49	-0.1275453163746647
1211	50	-0.10613656243009473
1211	51	-0.1105422776005085
1301	1	0.8714901486221649
1301	2	-0.21990585366143733
1301	3	-0.00841104073749932
1301	4	0.003320124955202175
1301	5	-0.02733276255052175
1301	6	0.009538952647268673
1301	7	-0.03314023934703414
1301	8	-0.07600537977587152
1301	9	-0.006657133435297169
1301	10	0.3150286650245988
1301	11	0.013003287535198638
1301	12	-0.010552359283877877
1301	13	0.016804835685405806
1301	14	-0.008573633256737878
1301	15	-0.013464331118157702
1301	16	0.009304201997665018
1301	17	-0.06242528092443678
1301	18	-0.030626870095161962
1301	19	-0.02434810917463892
1301	20	-0.10108450867382146
1301	21	-0.0026624808522939247
1301	22	-0.03406423546773141
1301	23	-0.008096413074426323
1301	24	0.0045856047040828685
1301	25	-0.013634385345390854
1301	26	-0.013649605643749396
1301	27	-2.1692546359730613E-4
1301	28	-0.024512527685381258
1301	29	0.021590466241050876
1301	30	0.017671376193149513
1301	31	0.024657083564207483
1301	32	-0.01607817272635259
1301	33	0.008176053373723846
1301	34	-0.2357308918371004
1301	35	0.01794564802200682
1301	36	-0.006197914354167722
1301	37	-0.01998960740362321
1301	38	0.0011855783068881465
1301	39	-0.023707049513696177
1301	40	-0.027697246992673286
1301	41	2.4669470944328538
1301	42	-0.039066779088763326
1301	43	-0.01567332285558365
1301	44	-0.024850985657870694
1301	45	0.007485050371322188
1301	46	-0.018080814670902612
1301	47	-0.07889776682518601
1301	48	-0.019456076036092895
1301	49	-0.5417968169914289
1301	50	-0.23388601775938156
1301	51	-0.4005058561472765
1302	1	0.8354806193160087
1302	2	0.001963947231367058
1302	3	-0.10963384543217103
1302	4	-0.016348445110509147
1302	5	0.03708368100646453
1302	6	0.028997828289234917
1302	7	0.02904457106445335
1302	8	0.03059549796312666
1302	9	0.02720190174284909
1302	10	0.35507953617997146
1302	11	0.041201216863441914
1302	12	0.042240819213766656
1302	13	0.020034775728525744
1302	14	0.009854224770364794
1302	15	0.036974559706202115
1302	16	0.013364289410219499
1302	17	0.007544796503999862
1302	18	0.01596458593373029
1302	19	0.02604013955078699
1302	20	0.014520729659288634
1302	21	0.037512176931066676
1302	22	0.027620008308211652
1302	23	0.02400841732653447
1302	24	1.6746346203433404E-4
1302	25	7.537747040231579E-4
1302	26	0.024958233208828062
1302	27	0.0640044169065419
1302	28	0.03813741307437368
1302	29	0.04269315913602156
1302	30	0.02635327432724921
1302	31	0.04404072494420319
1302	32	0.04661076345761472
1302	33	-0.004058949010548929
1302	34	0.033273602592963414
1302	35	0.03287585532374493
1302	36	0.040583103393004194
1302	37	0.020912114494372247
1302	38	0.025713183228440073
1302	39	0.05342633027339616
1302	40	0.030717696188844457
1302	41	2.4756539702246556
1302	42	0.040740166398876454
1302	43	0.03045346318506148
1302	44	0.02352723159175696
1302	45	0.028141892508429578
1302	46	0.025392431409308358
1302	47	0.013575193695807286
1302	48	0.012829219159186778
1302	49	0.03347605981593205
1302	50	0.001922883498920669
1302	51	0.00835425488966024
1303	1	0.8637827170735264
1303	2	0.019598178682741718
1303	3	0.0890014130696315
1303	4	-0.31276447773574745
1303	5	-0.3212709115373542
1303	6	-0.3946947383029311
1303	7	-1.4316662532767737
1303	8	-0.7573478665247322
1303	9	-0.6011287651819188
1303	10	-0.26811506314655276
1303	11	-0.5475236267874806
1303	12	-0.6267482984865111
1303	13	-0.5382468272818386
1303	14	-0.5627874542197446
1303	15	-1.1878776848670114
1303	16	-0.10703445041632875
1303	17	-0.08042494326237204
1303	18	-0.07375369413214372
1303	19	-0.14288258910044505
1303	20	-0.0443760482207054
1303	21	-0.0464663789748343
1303	22	-0.053399683262391306
1303	23	-0.04039770287344879
1303	24	-0.03366204208954571
1303	25	-0.056285834804484125
1303	26	-0.01643484097454717
1303	27	-0.28391918345086253
1303	28	-0.05550971555730655
1303	29	-0.09165223645058518
1303	30	-0.005585401793723577
1303	31	-0.3731033660454415
1303	32	-0.43367298272642785
1303	33	-0.2672876315511985
1303	34	-0.4702781840879098
1303	35	-0.5726662902589794
1303	36	-0.3469786998351978
1303	37	-0.33260488319119474
1303	38	-0.33790628832077374
1303	39	-0.41491244354374857
1303	40	-0.33000135768849503
1303	41	2.238459767857634
1303	42	-0.10351706254462556
1303	43	-0.30704998656387517
1303	44	-0.31403662910455665
1303	45	-0.11561507456082154
1303	46	-0.15040407604410433
1303	47	-0.07860313896780013
1303	48	-0.2766548538589717
1303	49	0.0048601856471393035
1303	50	-0.024530981222014248
1303	51	-0.05166857137432146
1304	1	0.9093741660943238
1304	2	-0.22751085504059887
1304	3	-0.037125849294973534
1304	4	-0.04061368239392493
1304	5	-0.05488141290833681
1304	6	-0.05489263767566399
1304	7	-0.025918424123979378
1304	8	-0.04438276781445438
1304	9	-0.03201466566771671
1304	10	0.22682848716265624
1304	11	-0.06839679414034805
1304	12	-0.019963459390787364
1304	13	-0.00970090909117971
1304	14	-0.045192512956916175
1304	15	-8.738951427105235E-4
1304	16	-0.20624588911009312
1304	17	-0.09861191785334711
1304	18	-0.10427790169777751
1304	19	-0.09386738565422803
1304	20	-0.11301723637518535
1304	21	-0.06766822385848315
1304	22	-0.10543738324765428
1304	23	-0.1022494433328518
1304	24	-0.07533746443664313
1304	25	-0.08618579303963969
1304	26	-0.0295499862778712
1304	27	-0.03504889745813955
1304	28	-0.04995010372949338
1304	29	-0.0818156379307382
1304	30	-0.05518122070844811
1304	31	-0.06509835607869974
1304	32	-0.06598553959256037
1304	33	-0.023785143601735115
1304	34	-0.17785297755087726
1304	35	-0.154495528676712
1304	36	-0.21646729713537383
1304	37	-0.07892833950652545
1304	38	-0.20309514695868813
1304	39	-0.185314446380751
1304	40	-0.10664766437235329
1304	41	2.255812320305992
1304	42	-0.21504459720047464
1304	43	-0.13568211342037273
1304	44	-0.08799980817173747
1304	45	-0.20954288482403172
1304	46	-0.16653917528152107
1304	47	-0.19242881720295912
1304	48	-0.17171621978584284
1304	49	-0.13022475984787718
1304	50	-0.14024308281149445
1304	51	-0.20007326036476059
1305	1	0.8850600309091732
1305	2	-0.19401743614189115
1305	3	-0.4674814798805045
1305	4	-0.08363842809051647
1305	5	-0.047301688986287616
1305	6	0.005796785566012375
1305	7	-0.02478324554780187
1305	8	-0.06749480958714571
1305	9	-0.03045322490608271
1305	10	0.2981958714586739
1305	11	-0.034353265769794916
1305	12	-0.0615340463295837
1305	13	-0.04506994272031761
1305	14	-0.06398344528112432
1305	15	-0.02576774537222093
1305	16	-0.038697657581046485
1305	17	-0.033372424343639295
1305	18	-0.0223890649274594
1305	19	-0.04209119867390143
1305	20	-0.031118650763104938
1305	21	-0.020845863945467613
1305	22	-0.012714084482247756
1305	23	-0.03600213970629795
1305	24	-0.03565262467218133
1305	25	-0.03505327407310688
1305	26	0.0016268800585095278
1305	27	0.006520336778386593
1305	28	-0.0014059360812055388
1305	29	2.805442517370693E-4
1305	30	-0.03630151477419474
1305	31	-0.022595893693349467
1305	32	-0.005084219551228841
1305	33	-0.06255731312698742
1305	34	0.00991853212222793
1305	35	-0.014373870383437293
1305	36	-0.05383246938736619
1305	37	-0.06065826193223245
1305	38	-0.03829258564817195
1305	39	-0.027178059195037463
1305	40	-0.043567869050079366
1305	41	2.2985746194565024
1305	42	-0.050186228724832915
1305	43	-0.04319018042059497
1305	44	-0.039585274191544784
1305	45	-0.0451575539718263
1305	46	-0.029286887467740996
1305	47	-0.0556227419618196
1305	48	-0.05126418921487641
1305	49	-0.04833573367761801
1305	50	-0.06643949745539146
1305	51	-0.07872656848817172
1306	1	0.8323135303695679
1306	2	-0.16096941908838147
1306	3	-0.004542351952984802
1306	4	-0.12158893971952267
1306	5	-0.2233842176664993
1306	6	-0.17167775039921196
1306	7	-0.07731214504349282
1306	8	-0.3408851751734545
1306	9	-0.08279785429244413
1306	10	-0.07028231459258905
1306	11	-0.35468927341898393
1306	12	-0.21351805511115174
1306	13	-0.12541545431894008
1306	14	-0.31960435345516913
1306	15	-0.05638964342331576
1306	16	-0.09169358666031968
1306	17	-0.047177118583796585
1306	18	-0.05379591447231746
1306	19	-0.04225792884465562
1306	20	-0.13609911444733314
1306	21	-0.09310690483805217
1306	22	-0.09235948894113477
1306	23	-0.10929226274854642
1306	24	-0.05026667358637127
1306	25	-0.0743103104319971
1306	26	-0.04941877003587791
1306	27	0.00976530091241301
1306	28	-0.06109521934727269
1306	29	-0.06804691624562054
1306	30	-0.11654124685040301
1306	31	-0.08783428927598891
1306	32	-0.08263448424062148
1306	33	0.007976591039543734
1306	34	-0.010709085791205553
1306	35	-0.07081527877536331
1306	36	-0.08418429044223785
1306	37	-0.015186417443629807
1306	38	-0.019463327131369113
1306	39	-0.018201658524333197
1306	40	-0.09752491797355844
1306	41	2.441304171795963
1306	42	0.0179245893196196
1306	43	0.01292296469531351
1306	44	-0.09207671122447181
1306	45	0.009680405427104688
1306	46	0.024734512664018382
1306	47	0.004145798408366375
1306	48	-0.027467152876042178
1306	49	0.012255631552235968
1306	50	0.004561569844263147
1306	51	-0.006458742372302595
1307	1	0.8803291280196817
1307	2	-0.1924585833566752
1307	3	-0.06716574316614299
1307	4	-0.5607201080795008
1307	5	-0.06900490141359938
1307	6	-0.04898854580090983
1307	7	-0.022668209971882902
1307	8	-0.08505580208856856
1307	9	-0.04199146265851539
1307	10	0.2494768142015431
1307	11	-0.04900354300051646
1307	12	-0.05418250185969242
1307	13	-0.09282069741510668
1307	14	-0.03945974843914257
1307	15	-0.029781728962859688
1307	16	-0.013923562556676927
1307	17	-0.0451834770369004
1307	18	-0.05904666916512724
1307	19	-0.046663783273906745
1307	20	-0.057024042290827026
1307	21	-0.018207354773309703
1307	22	-0.01740092991439468
1307	23	-0.027057324103509472
1307	24	-0.09690939539805754
1307	25	-0.14624812544438015
1307	26	-0.13524969262021358
1307	27	-0.5586150997935775
1307	28	-0.25126189885487094
1307	29	-0.192502818885103
1307	30	-0.04872567647624493
1307	31	-0.6450260828402676
1307	32	-0.8033515626586478
1307	33	-0.047778334354049434
1307	34	-0.6458843304041935
1307	35	-0.7778675725658317
1307	36	-0.592762079528157
1307	37	-0.4621246361665854
1307	38	-0.41275285784819715
1307	39	-0.5286459455895098
1307	40	-0.4843918889981751
1307	41	1.7561803824101645
1307	42	-0.3060953728474729
1307	43	-0.4816177314904593
1307	44	-0.5229249371176437
1307	45	-0.2814853483310813
1307	46	-0.30452008560743593
1307	47	-0.281704241465043
1307	48	-0.4685318889676253
1307	49	-0.27159441845397936
1307	50	-0.27096444409782805
1307	51	-0.29035421953978613
1308	1	0.9205505521729336
1308	2	-0.05918318739708894
1308	3	-0.104657589588534
1308	4	-0.07929819247958392
1308	5	-0.004833086976148593
1308	6	-0.0417174004566121
1308	7	-0.03712760211595878
1308	8	-0.08649574484405065
1308	9	-0.07714692719884653
1308	10	0.236474506018574
1308	11	-0.07764903098787101
1308	12	-0.09022039773929436
1308	13	-0.06019096804031676
1308	14	-0.08363002783496398
1308	15	-0.09858786908493755
1308	16	-0.040841381466783844
1308	17	-0.07623480064177812
1308	18	-0.04893129853623179
1308	19	-0.05719968382624785
1308	20	-0.03349155963673667
1308	21	-0.04705275188597824
1308	22	-0.04057509173958351
1308	23	-0.032349045394724385
1308	24	-0.04505211123152719
1308	25	-0.03808685132982248
1308	26	-0.02138818613546789
1308	27	-0.04111522796834777
1308	28	-0.05683713709443339
1308	29	-0.04923616306996337
1308	30	-0.04350762384961371
1308	31	-0.0676498278860933
1308	32	-0.04082540859285899
1308	33	-0.06080096160659565
1308	34	-0.08068746872263688
1308	35	-0.03156228063804889
1308	36	-0.052721244326143335
1308	37	-0.05951728057265626
1308	38	-0.05011922405449809
1308	39	-0.058063901537032336
1308	40	-0.05391169281068642
1308	41	2.1745400932633743
1308	42	-0.06400364264909086
1308	43	-0.06553381531576008
1308	44	-0.04500764771086807
1308	45	-0.06704423795009973
1308	46	-0.05029331969237916
1308	47	-0.08753036127131253
1308	48	-0.03268120301020616
1308	49	-0.05139765972317889
1308	50	-0.08612619000331989
1308	51	-0.06258105095634647
1309	1	0.8197885244453431
1309	2	-0.19910456325653314
1309	3	-0.11235857842404329
1309	4	-0.08576778237873839
1309	5	-0.03818466691893008
1309	6	-0.04426535387161579
1309	7	-0.037722463898973047
1309	8	-0.11547146868214497
1309	9	-0.0773903180428519
1309	10	0.21051345015829526
1309	11	-0.09739429324139337
1309	12	-0.12439488214141647
1309	13	-0.11434520024102568
1309	14	-0.08260692801136571
1309	15	-0.11899491890648761
1309	16	-0.08512232333639957
1309	17	-0.10171666590643724
1309	18	-0.11940766520294943
1309	19	-0.13848614003330084
1309	20	-0.10981664867755114
1309	21	-0.09833836532262552
1309	22	-0.06485925470215648
1309	23	-0.061444482839746684
1309	24	-0.09151536504777624
1309	25	-0.07003227332956641
1309	26	-0.057400413493304825
1309	27	-0.038494946444423306
1309	28	-0.05864207215986994
1309	29	-0.08503610719964172
1309	30	-0.07242612349946143
1309	31	-0.0844721823536645
1309	32	-0.060850702420481184
1309	33	-0.07574316027970696
1309	34	-0.10743728330862012
1309	35	-0.06215946643148129
1309	36	-0.06284606943115989
1309	37	-0.06003236877813123
1309	38	-0.0473068219626569
1309	39	-0.08088500969726908
1309	40	-0.05005321643373861
1309	41	2.329616047610237
1309	42	-0.09697922982995522
1309	43	-0.06288740664467696
1309	44	-0.06092848532485817
1309	45	-0.03361293187132475
1309	46	-0.05675882690162837
1309	47	-0.0630499104974902
1309	48	-0.0435759531448241
1309	49	-0.061655464864998066
1309	50	-0.0728375929143823
1309	51	-0.0776345149380333
1310	1	0.8419205764748838
1310	2	0.02824842975466879
1310	3	-0.10518683641284099
1310	4	-0.09854715177030471
1310	5	-0.01871465233816849
1310	6	-0.05028336834674718
1310	7	-0.03245583535793628
1310	8	-0.13940065957771708
1310	9	-0.0860200651033125
1310	10	0.22584193864608437
1310	11	-0.08077690728880071
1310	12	-0.11691406325746101
1310	13	-0.10205976415345219
1310	14	-0.10293284826109073
1310	15	-0.09880743826034433
1310	16	-0.04309124033177625
1310	17	-0.1061883522588829
1310	18	-0.08473947149522587
1310	19	-0.1079315112053294
1310	20	-0.06666185218274023
1310	21	-0.09583313258727344
1310	22	-0.05055557020860135
1310	23	-0.028373588085521817
1310	24	-0.07056001041267024
1310	25	-0.05087856134144175
1310	26	-0.04766624350126136
1310	27	-0.060164466604305744
1310	28	-0.06221497040344559
1310	29	-0.0746091433240963
1310	30	-0.08449591955922386
1310	31	-0.09142733220772925
1310	32	-0.09767985564102588
1310	33	-0.06983139663612548
1310	34	-0.09530489887085736
1310	35	-0.079383491642524
1310	36	-0.08705509574265591
1310	37	-0.0853015569726665
1310	38	-0.07635988165683472
1310	39	-0.08929022179893309
1310	40	-0.09144233879173669
1310	41	2.321278568247955
1310	42	-0.10669293920258127
1310	43	-0.0927200864316049
1310	44	-0.09535536994540905
1310	45	-0.10879462101709692
1310	46	-0.086437783009508
1310	47	-0.11125106896941617
1310	48	-0.08558287397860198
1310	49	-0.10092252627713094
1310	50	-0.10392575956458927
1310	51	-0.12024549012291885
1311	1	0.8579524916106536
1311	2	0.04154215791460558
1311	3	-0.06539530043547614
1311	4	-0.07152048923455112
1311	5	-0.02033331827482243
1311	6	-0.01143721136582343
1311	7	-0.023998263719079205
1311	8	-0.13029858426040164
1311	9	-0.0319793788609104
1311	10	0.21893875694424025
1311	11	-0.06590974261763449
1311	12	-0.10668412891121193
1311	13	-0.10787149778536076
1311	14	-0.0678438384486526
1311	15	-0.06449619717433563
1311	16	-0.02576884305716476
1311	17	-0.07934016543605082
1311	18	-0.10152987896736931
1311	19	-0.11185180000244088
1311	20	-0.10379384041350193
1311	21	-0.0729003823726444
1311	22	-0.0635703451889782
1311	23	-0.057114929552177784
1311	24	-0.06842287211831177
1311	25	-0.0564617048152769
1311	26	-0.04971401365806827
1311	27	-0.02655976384050973
1311	28	-0.027035425656016798
1311	29	-0.0751024990510416
1311	30	-0.09258904548283908
1311	31	-0.05916552158073074
1311	32	-0.12471926852648352
1311	33	-0.07270907765940393
1311	34	-0.12115705809961241
1311	35	-0.05944297913464425
1311	36	-0.0524521650399663
1311	37	-0.10426362034572634
1311	38	-0.1003918556646255
1311	39	-0.06522888478843214
1311	40	-0.061740581913248604
1311	41	2.3258734857340997
1311	42	-0.10542628404466825
1311	43	-0.09856463198590859
1311	44	-0.09121359514671212
1311	45	-0.07805522379786822
1311	46	-0.0821917954187441
1311	47	-0.07707303416088251
1311	48	-0.06086341656060057
1311	49	-0.0794499781875544
1311	50	-0.1103668204843018
1311	51	-0.11070675206190828
1401	1	0.8072284279033184
1401	2	-0.054299950468085
1401	3	0.025420347915051877
1401	4	0.07075205692678566
1401	5	0.06137355815464218
1401	6	0.07316567587160705
1401	7	0.05843255765270072
1401	8	0.08057014168205257
1401	9	0.06564652742633115
1401	10	0.3789083538404796
1401	11	0.08568444053733515
1401	12	0.0937580587673068
1401	13	0.09002498887092969
1401	14	0.08985636381844131
1401	15	0.08828388857279634
1401	16	0.04266535686618056
1401	17	0.04035776486479392
1401	18	0.03384866938489495
1401	19	0.04301849926059731
1401	20	0.02782114255721524
1401	21	0.08049891465686443
1401	22	0.031617379977959104
1401	23	0.03545438257905431
1401	24	0.04428973384712975
1401	25	0.04524952587240705
1401	26	0.04227277889252434
1401	27	0.06008794946536966
1401	28	0.06150147523708682
1401	29	0.04931520223946251
1401	30	0.05958731493396385
1401	31	0.05610116691882183
1401	32	0.06555266163056217
1401	33	0.050334061509886396
1401	34	0.08841783838150263
1401	35	0.07418505784345086
1401	36	0.07910113375085359
1401	37	0.04247941218996232
1401	38	0.057134456472937245
1401	39	0.05777024366550165
1401	40	0.06870270536444423
1401	41	2.5083457672619005
1401	42	0.0730767207995271
1401	43	0.06812570335097234
1401	44	0.04100081060755656
1401	45	0.05403885893873195
1401	46	0.04778249574559368
1401	47	0.0654722909254346
1401	48	0.05324445232761832
1401	49	0.07085039091776935
1401	50	0.03837951186967814
1401	51	0.042924735771556755
1402	1	0.9515784861124601
1402	2	0.05909222434452488
1402	3	0.05514992271337604
1402	4	0.05007446109753744
1402	5	0.05920111910529613
1402	6	0.08153463861233945
1402	7	0.043782073151291456
1402	8	0.07802892896450686
1402	9	0.039779687096007876
1402	10	0.37178539150217915
1402	11	0.05356290536722241
1402	12	0.04501763689709293
1402	13	0.041615888187486405
1402	14	0.060268210120327126
1402	15	0.07116557647022148
1402	16	0.08163794940216462
1402	17	0.02957805617177911
1402	18	0.04294057011816932
1402	19	0.03948383886451978
1402	20	0.05159425777262783
1402	21	0.06681917315587782
1402	22	0.03143897630312864
1402	23	0.021110363920669784
1402	24	0.04301610516964871
1402	25	0.04597263439994492
1402	26	0.04084714792546862
1402	27	0.027639642490676408
1402	28	0.03750416582617788
1402	29	0.05244644470032256
1402	30	0.043777040020600566
1402	31	0.0606063436481179
1402	32	0.04356578782291365
1402	33	0.051783499484784556
1402	34	0.07009655095016143
1402	35	0.052823656192742874
1402	36	0.04565594168034437
1402	37	0.06466833579717957
1402	38	0.05108777907936002
1402	39	0.06758995220221209
1402	40	0.0456315237284457
1402	41	2.498749837846688
1402	42	0.045506546593024666
1402	43	0.05648459317967536
1402	44	0.028642899974350655
1402	45	0.012833779124449052
1402	46	0.043698639275959295
1402	47	0.041537414520384175
1402	48	0.027510551429521968
1402	49	0.036742671550911155
1402	50	0.02232108236063368
1402	51	0.05929794423110479
1403	1	0.9048295658204069
1403	2	4.3794361525328895E-4
1403	3	0.05589806595195057
1403	4	0.05470225521750649
1403	5	0.07151272467724823
1403	6	0.08689573445226273
1403	7	0.09466763865920313
1403	8	0.052634974468986684
1403	9	0.05328466879642235
1403	10	0.3847612991403153
1403	11	0.07459840161606479
1403	12	0.04988468795258427
1403	13	0.0653063682680255
1403	14	0.10705525299294294
1403	15	0.09462934491086372
1403	16	0.07199598020402931
1403	17	0.07315728817506084
1403	18	0.06682810308326737
1403	19	0.05813736269534786
1403	20	0.07447618652993526
1403	21	0.060720571660368705
1403	22	0.047849727393860064
1403	23	0.0589330778137338
1403	24	0.05726735829099283
1403	25	0.06218758629109544
1403	26	0.05674582545003659
1403	27	0.06759975465833179
1403	28	0.054474626289142236
1403	29	0.07334065989026328
1403	30	0.049494542398690555
1403	31	0.06193873258943938
1403	32	0.061850841234978304
1403	33	0.06122403977797575
1403	34	0.06493779933718713
1403	35	0.07179567143305832
1403	36	0.08626687024163004
1403	37	0.06395889561208179
1403	38	0.08139523612250343
1403	39	0.07395205861874388
1403	40	0.06828625238669161
1403	41	2.51236219847749
1403	42	0.06422416168032186
1403	43	0.0777849257792198
1403	44	0.056462887892053004
1403	45	0.06567820870104413
1403	46	0.05410686481288707
1403	47	0.06416971509016633
1403	48	0.05020312729772769
1403	49	0.057336862432713076
1403	50	0.037969406803114225
1403	51	0.04233248523460276
1404	1	0.9323754680704752
1404	2	-0.11761586928780332
1404	3	0.00789046650857017
1404	4	0.026181243495877027
1404	5	0.021285110029104715
1404	6	0.01625865556433581
1404	7	0.037313343250325204
1404	8	0.031981205492179754
1404	9	0.022198369485032288
1404	10	0.3471196736797353
1404	11	0.01692317749697736
1404	12	0.03488655917136896
1404	13	0.03659214953837875
1404	14	0.024809271299936597
1404	15	0.03457683437968484
1404	16	0.04402564285918942
1404	17	0.023296959167495856
1404	18	0.059437897676652085
1404	19	0.05395787894002524
1404	20	0.05759357872157267
1404	21	0.01664148981350877
1404	22	0.023091604115506925
1404	23	0.04235471017855019
1404	24	0.029028173685929914
1404	25	0.04588666426872834
1404	26	0.040162293016706485
1404	27	0.02638281477628368
1404	28	0.038052359917209344
1404	29	0.0446244163787739
1404	30	0.03942313445605805
1404	31	0.03359492110479323
1404	32	0.05510019912728836
1404	33	0.017496043212787526
1404	34	0.04707543384413526
1404	35	0.0399328743369054
1404	36	0.05544056047772017
1404	37	0.040771831434405215
1404	38	0.024269740269467377
1404	39	0.049521182434823174
1404	40	0.0418308169927073
1404	41	2.4813938311278037
1404	42	0.042502783275175204
1404	43	0.02187143010598902
1404	44	0.03280801887562035
1404	45	0.04233607296797004
1404	46	0.03176551432800068
1404	47	0.031426176716024656
1404	48	0.029759014568846
1404	49	0.03102152176380457
1404	50	0.030703601996471264
1404	51	0.01547652325606208
1405	1	0.8752647087616126
1405	2	0.004322311865976758
1405	3	0.014840183261924267
1405	4	0.04155038299608549
1405	5	0.0207040963201095
1405	6	0.06240048838969159
1405	7	0.04935876486952395
1405	8	0.0482465245872703
1405	9	0.02374264824965877
1405	10	0.3387489168750619
1405	11	0.038236155607833666
1405	12	0.034167375708051395
1405	13	0.02614455565448992
1405	14	0.04748058507551178
1405	15	0.04324899060526377
1405	16	0.02371824203348183
1405	17	0.012839179181149518
1405	18	0.004842031408465175
1405	19	0.015728167880581623
1405	20	0.01447317701027373
1405	21	0.017330525563892252
1405	22	0.017751119331762766
1405	23	0.00376274508679586
1405	24	0.027024492774515352
1405	25	0.004736529377389331
1405	26	0.02402803703177625
1405	27	0.02327818315730923
1405	28	-0.001409005296032717
1405	29	0.015144058025001073
1405	30	0.03469647103212736
1405	31	0.012640965301464746
1405	32	0.02474377243031256
1405	33	0.024989111873942704
1405	34	0.007103619934255789
1405	35	0.01878330441196141
1405	36	-0.03954327042333716
1405	37	-0.08948497123958532
1405	38	-0.05874639817564997
1405	39	-0.05701986544421089
1405	40	-0.05267174967816857
1405	41	2.363541743453851
1405	42	-0.07351648007306011
1405	43	-0.049844757459325706
1405	44	-0.06532700478798148
1405	45	-0.04625557483154097
1405	46	-0.04821254299036326
1405	47	-0.07001985416656709
1405	48	-0.05878901180538065
1405	49	-0.057301003165690645
1405	50	-0.08423214125849654
1405	51	-0.0645009978309119
1406	1	0.9427551834661045
1406	2	-0.07528827170966679
1406	3	-0.01847459767958526
1406	4	-0.020711846813561863
1406	5	-0.008511979003287706
1406	6	0.050198836215905374
1406	7	0.026903350958356498
1406	8	0.029246247168686068
1406	9	0.012349764435306554
1406	10	0.33625608064592427
1406	11	0.02394013394302874
1406	12	3.1234358847598287E-4
1406	13	-9.696612736078691E-4
1406	14	0.009586386000101754
1406	15	0.013510039693827025
1406	16	0.05772061282898733
1406	17	0.027888279065628296
1406	18	0.044394097595663595
1406	19	0.01182900628160155
1406	20	0.02675985260007252
1406	21	0.02593534942777609
1406	22	0.04162036677006142
1406	23	0.008414965132075736
1406	24	0.017071333635854558
1406	25	0.020549581274806883
1406	26	0.028139180100559713
1406	27	0.03884453050388004
1406	28	0.025227761722575792
1406	29	0.010525371016015583
1406	30	0.0010664895402072716
1406	31	0.017985270000288267
1406	32	0.03911383860679507
1406	33	0.018472468435795975
1406	34	0.01696416112118726
1406	35	0.04240349999208348
1406	36	0.04356679478868131
1406	37	-0.011275345353624289
1406	38	0.012828229047073592
1406	39	0.024154327725874225
1406	40	0.002956024907220467
1406	41	2.460130093613806
1406	42	0.009128089542294049
1406	43	0.027325569840037645
1406	44	0.021249150757775226
1406	45	0.01893849596866204
1406	46	0.011838871840041065
1406	47	0.0064952387712793325
1406	48	-8.132394969564416E-4
1406	49	0.02036318296994466
1406	50	0.022546155649038724
1406	51	0.030615445392015772
1407	1	0.9471288070109338
1407	2	0.0012528123322894658
1407	3	0.017376581609269692
1407	4	0.017566352076556768
1407	5	0.04042068206214111
1407	6	0.05060747378161068
1407	7	-0.005168787894582749
1407	8	0.019864451508922798
1407	9	0.006444974206090137
1407	10	0.3220109088295686
1407	11	-0.0024349407819102
1407	12	-0.013242318221678318
1407	13	0.0050075697033804545
1407	14	0.03333759731465591
1407	15	0.009280050656222727
1407	16	0.012575949904196193
1407	17	0.01714488652515911
1407	18	5.235012142321693E-4
1407	19	-0.00565637612294978
1407	20	0.026571306416308005
1407	21	0.024815099927465667
1407	22	0.008838165958117372
1407	23	0.016685981704263497
1407	24	0.0035984247938927183
1407	25	-0.0011473991503834213
1407	26	-0.006111313418905695
1407	27	0.020892732204593756
1407	28	-0.009036942826483596
1407	29	0.021786024112813607
1407	30	0.014501021027605532
1407	31	-0.00411630249246997
1407	32	0.014861854292142596
1407	33	0.004457724091963655
1407	34	0.003972230627539375
1407	35	0.025604306933693977
1407	36	0.024242771814051878
1407	37	0.009085760777793439
1407	38	-5.723926175775773E-4
1407	39	-0.010380275694970464
1407	40	0.010508891669964271
1407	41	2.45789787039282
1407	42	-0.007260349522169918
1407	43	-0.007557968199009224
1407	44	-0.0015139064684817072
1407	45	0.01057705729053282
1407	46	0.010609034088773228
1407	47	0.013564492460787392
1407	48	-0.0182058798820961
1407	49	-0.0013633222855347071
1407	50	-0.008161928710443078
1407	51	-0.02904058764519135
1408	1	0.9751605384690123
1408	2	0.18354039437659253
1408	3	0.07216758567306414
1408	4	0.039392459427105564
1408	5	0.06412645207916512
1408	6	0.06038704771360415
1408	7	0.04438769593626546
1408	8	0.007534497553805863
1408	9	0.02424721809163799
1408	10	0.2943185277440108
1408	11	0.017832407420847574
1408	12	-0.005886158717267165
1408	13	7.008186109302983E-4
1408	14	0.013414733858731154
1408	15	-0.015245507792812418
1408	16	0.026909119453378594
1408	17	-0.00443443266603083
1408	18	0.024322386850045064
1408	19	-0.015280028023035186
1408	20	-0.021418147927299458
1408	21	-0.00710791335790617
1408	22	-0.009002109191051488
1408	23	0.0024269582591855965
1408	24	-0.019319941267831098
1408	25	-8.239181962750308E-4
1408	26	-0.0018693210316200748
1408	27	-0.0036935983795274296
1408	28	-0.005889156318275468
1408	29	-0.019259096737904713
1408	30	-0.020333602671691153
1408	31	-0.0258019165546699
1408	32	-0.014127812036555554
1408	33	-0.01594906695329712
1408	34	-0.030740766815576137
1408	35	-0.0015256347030216943
1408	36	8.325525886476726E-4
1408	37	-0.013169767788603792
1408	38	-0.013939609482861215
1408	39	-0.002382172235527946
1408	40	-0.022559363398066523
1408	41	2.4360213697234414
1408	42	-0.019658739569266004
1408	43	-0.01957432480172372
1408	44	-0.012294485524598997
1408	45	-0.0040448868546363315
1408	46	-0.027703206105712752
1408	47	-0.01107955082208889
1408	48	-0.008712207818632578
1408	49	-0.0011929090974618362
1408	50	-0.04191249353488047
1408	51	-0.04092937437012978
1409	1	0.985599955635621
1409	2	0.08582625588672244
1409	3	-0.0010365269094165797
1409	4	-0.011636291871738536
1409	5	0.042820615301529585
1409	6	0.028613942726941843
1409	7	0.02322248629035073
1409	8	-0.009602615934745984
1409	9	0.0231549721737494
1409	10	0.2875115498161023
1409	11	0.00734073254162837
1409	12	-0.03111276898185622
1409	13	-0.004670261080768512
1409	14	-0.012757462938601805
1409	15	-0.009477726007744991
1409	16	-0.008622262988417617
1409	17	-0.001107380283841053
1409	18	-0.019225346501201557
1409	19	-0.06244761709813673
1409	20	-0.07661716880108571
1409	21	-0.06621348127508497
1409	22	-0.06968916347664589
1409	23	-0.033399556157164056
1409	24	-0.04058894944320457
1409	25	-0.03035372953186055
1409	26	-0.02390857080869324
1409	27	-0.017787353342541223
1409	28	-0.031981799162224434
1409	29	-0.01259670829924886
1409	30	-0.03517765194419553
1409	31	-0.06908527695252076
1409	32	-0.01719437558818271
1409	33	-0.015097065486429528
1409	34	-0.04996886888809371
1409	35	-0.014037360768085705
1409	36	-0.15014034568967816
1409	37	-0.12054828945499452
1409	38	-0.09921419872335235
1409	39	-0.12875897374658507
1409	40	-0.11207605786636066
1409	41	2.346131143663662
1409	42	-0.14042058206771912
1409	43	-0.10175255218887003
1409	44	-0.11124558373198568
1409	45	-0.12957363161036284
1409	46	-0.11838274150127148
1409	47	-0.11544348416439476
1409	48	-0.10600976511636873
1409	49	-0.13625107561183825
1409	50	-0.14706825225540143
1409	51	-0.1049175502298283
1410	1	0.9816739604784743
1410	2	0.13639727598196316
1410	3	0.017375714385558183
1410	4	-0.005451382531184379
1410	5	0.0014993771060858307
1410	6	0.013625140417765635
1410	7	0.015129145640223385
1410	8	-0.06447804701181781
1410	9	-0.0025334397753340454
1410	10	0.26880699183787726
1410	11	-0.02452774614163644
1410	12	-0.07774086310232065
1410	13	-0.03669916406608564
1410	14	-0.03906529325917063
1410	15	-0.03108937727027694
1410	16	-0.03594688099057919
1410	17	-0.0785026465690919
1410	18	-0.05421193285526016
1410	19	-0.06300745066587154
1410	20	-0.07076323462371192
1410	21	-0.053178570980122686
1410	22	-0.03186816666178771
1410	23	-0.027755108433446196
1410	24	-0.045643756451873685
1410	25	-0.05361825428101241
1410	26	-0.027409648103272843
1410	27	-0.043877722467904334
1410	28	-0.0551046868271996
1410	29	-0.04816304524480586
1410	30	-0.06746699552746094
1410	31	-0.06502517403870911
1410	32	-0.05844625376909107
1410	33	-0.047375510663030695
1410	34	-0.08314071951870261
1410	35	-0.04540106434528468
1410	36	-0.03753698969966024
1410	37	-0.0634698411989234
1410	38	-0.07173544901704787
1410	39	-0.0504647329046648
1410	40	-0.07119009826384115
1410	41	2.3858509961150673
1410	42	-0.0852522097321824
1410	43	-0.08206573347131751
1410	44	-0.03690072004870615
1410	45	-0.041648420861449154
1410	46	-0.0643485319214463
1410	47	-0.05540358444178395
1410	48	-0.07967666510396754
1410	49	-0.040994671222733814
1410	50	-0.07025810016109801
1410	51	-0.06906869383205816
1411	1	0.9315433955492125
1411	2	0.12790598163115874
1411	3	-0.04334323282768793
1411	4	-0.012824913970597152
1411	5	0.011996582877166873
1411	6	0.021290271094713376
1411	7	0.022162100135417973
1411	8	-0.06933408815192621
1411	9	-0.041303727131030143
1411	10	0.25840217848089964
1411	11	-0.024945325808175767
1411	12	-0.07500439301416861
1411	13	-0.04826892534051552
1411	14	-0.06312582480083506
1411	15	-0.052384985630546055
1411	16	-0.03239304191237835
1411	17	-0.07817729250707828
1411	18	-0.09946657716202623
1411	19	-0.10989550852480079
1411	20	-0.10578922554212511
1411	21	-0.04784127814990313
1411	22	-0.056008571859457845
1411	23	-0.0703644109308641
1411	24	-0.046090914673939665
1411	25	-0.04719502299510481
1411	26	-0.012099151675784015
1411	27	-0.041508159112048304
1411	28	-0.06747484471855358
1411	29	-0.06472124020871206
1411	30	-0.06206165945857123
1411	31	-0.10395530517460827
1411	32	-0.028126376337155534
1411	33	-0.0807027680073702
1411	34	-0.11527999113468468
1411	35	-0.06074124685014226
1411	36	-0.22406703767696
1411	37	-0.17189751032481126
1411	38	-0.1638719678180678
1411	39	-0.1465947347480423
1411	40	-0.12388432103299607
1411	41	2.2829641578707154
1411	42	-0.16304095212932168
1411	43	-0.12690394682618233
1411	44	-0.14262617329443117
1411	45	-0.1305321100497494
1411	46	-0.14271412001180295
1411	47	-0.13457330079310026
1411	48	-0.11909833698199179
1411	49	-0.14482643402265438
1411	50	-0.10367887014660937
1411	51	-0.13159308144057036
1501	1	0.7005259782387938
1501	2	-0.12452363783307874
1501	3	0.009883292727636217
1501	4	0.0162959562283973
1501	5	0.017531470000314187
1501	6	0.048480695788086337
1501	7	0.04251912198209595
1501	8	0.08646239034308678
1501	9	0.041372801617733046
1501	10	0.36960992785176217
1501	11	0.05359340287523651
1501	12	0.06915166764601821
1501	13	0.06400714924399864
1501	14	0.07850963044516845
1501	15	0.08303657848033197
1501	16	0.0900657576978503
1501	17	0.07288426694587002
1501	18	0.0718006830667619
1501	19	0.07245293882203896
1501	20	0.08927872821193006
1501	21	0.07892843221213042
1501	22	0.03887041999734464
1501	23	0.053452705995248095
1501	24	0.04815358027787653
1501	25	0.04695860199122848
1501	26	0.07075794169465865
1501	27	0.0704099410066732
1501	28	0.07161278742448474
1501	29	0.0947713385636888
1501	30	0.05441613036612836
1501	31	0.07088484889607116
1501	32	0.0828693070301938
1501	33	0.06810417708078376
1501	34	0.09421624501464265
1501	35	0.0670967114025558
1501	36	0.08277607914865115
1501	37	0.07324700602722345
1501	38	0.08073247283927287
1501	39	0.06967758695476078
1501	40	0.06847869089300929
1501	41	2.5157448804362588
1501	42	0.09049387661942632
1501	43	0.06073639846088241
1501	44	0.07458056858532558
1501	45	0.05850863370704218
1501	46	0.04997016534311172
1501	47	0.044767963114217935
1501	48	0.05007413584040421
1501	49	0.04281413803295919
1501	50	0.04310069034178099
1501	51	0.052576112728083046
1502	1	0.8647446155625502
1502	2	-0.1643791017924059
1502	3	0.00616517092539226
1502	4	-0.013860538840859249
1502	5	0.004786185801094689
1502	6	-0.01380023098644756
1502	7	0.020538197281688042
1502	8	0.038089927555304826
1502	9	0.010180167854784372
1502	10	0.318983279838875
1502	11	0.02659907996807931
1502	12	0.032716464451588934
1502	13	0.014103491884817743
1502	14	0.04659789201027564
1502	15	0.02189919015714281
1502	16	0.05886497193734641
1502	17	0.05148076916083966
1502	18	0.06699060038928906
1502	19	0.05020717322408785
1502	20	0.04291797288091459
1502	21	0.03324009624599
1502	22	0.030908543833575663
1502	23	0.013373913165310114
1502	24	0.030431276763160042
1502	25	0.015221189447565564
1502	26	0.03931830722316221
1502	27	0.03301209555874607
1502	28	0.0028896201352495154
1502	29	0.05780937073678416
1502	30	0.016282836106718435
1502	31	0.04666394742591251
1502	32	0.04450141401780172
1502	33	0.024088997129986467
1502	34	0.043200388630033615
1502	35	0.02041367918597814
1502	36	0.06331968552471778
1502	37	0.03927493290308348
1502	38	0.0477469719607484
1502	39	0.055231984299133785
1502	40	0.03292989451163919
1502	41	2.469766560093106
1502	42	0.046917305576116064
1502	43	0.03359210689433212
1502	44	0.0029550768093855595
1502	45	0.013821921121824232
1502	46	0.009966178882528709
1502	47	0.014739454188941181
1502	48	0.030227170812580084
1502	49	0.018920502064069922
1502	50	0.014266763701300533
1502	51	0.017679658978714485
1503	1	0.6825221175502492
1503	2	-0.14060394763485107
1503	3	-0.0024954690733167695
1503	4	0.025908373349693647
1503	5	0.03857150184108349
1503	6	0.04674330802566118
1503	7	0.04547279367085366
1503	8	0.03985119666432979
1503	9	0.028036440236093085
1503	10	0.36740284684503877
1503	11	0.051665673690862945
1503	12	0.05261999943732576
1503	13	0.07580919884019721
1503	14	0.05655971342917354
1503	15	0.08191136488434125
1503	16	0.05704138463606512
1503	17	0.06380812312107054
1503	18	0.06092589413044891
1503	19	0.06648676326117453
1503	20	0.06451449888066207
1503	21	0.053263063885701456
1503	22	0.054198611881915326
1503	23	0.04723974790615415
1503	24	0.047055301604999045
1503	25	0.03819674114110683
1503	26	0.05525204067716061
1503	27	0.048281224020151114
1503	28	0.08092375352237724
1503	29	0.07094591134371342
1503	30	0.06001681202275222
1503	31	0.06926385447974326
1503	32	0.07971111790047303
1503	33	0.07828242724968248
1503	34	0.11034337804652239
1503	35	0.081995790175597
1503	36	0.10278326045920494
1503	37	0.08644184113040154
1503	38	0.07653690789241807
1503	39	0.0856589487553947
1503	40	0.054744627029073456
1503	41	2.5315682456445288
1503	42	0.08007641930822018
1503	43	0.07118218026515422
1503	44	0.07940339510189176
1503	45	0.057014810176987396
1503	46	0.03879571516609559
1503	47	0.07513895486199118
1503	48	0.05417944357669313
1503	49	0.061784014126011755
1503	50	0.08054669742404741
1503	51	0.07600569840523974
1504	1	0.8780913289877148
1504	2	-0.17125174434597312
1504	3	-0.005723086089915341
1504	4	0.01588163771227613
1504	5	0.03494123797288751
1504	6	0.03489714095810115
1504	7	0.042774024882298534
1504	8	0.05505293748331752
1504	9	0.03685901328725549
1504	10	0.35017175825194613
1504	11	0.04833073299260349
1504	12	0.06680882062327242
1504	13	0.0728542868779769
1504	14	0.07824505010177063
1504	15	0.07961591218121811
1504	16	0.06516307440028157
1504	17	0.078020128952204
1504	18	0.07014369503509243
1504	19	0.07622976363386158
1504	20	0.09724521851553902
1504	21	0.05908938763797522
1504	22	0.051790998460553794
1504	23	0.048437311471388966
1504	24	0.05580970115342865
1504	25	0.04182800775569717
1504	26	0.07798994743056653
1504	27	0.07485746507096991
1504	28	0.08325680148490733
1504	29	0.07365162978322104
1504	30	0.05867418153405879
1504	31	0.08122524461768421
1504	32	0.09309717267962725
1504	33	0.056975045903044474
1504	34	0.1183282144625224
1504	35	0.06664087045777478
1504	36	0.09172008820745958
1504	37	0.06966794221989403
1504	38	0.05392321948331613
1504	39	0.07555914794529883
1504	40	0.06397361092174947
1504	41	2.470043319683974
1504	42	0.09326445438880882
1504	43	0.04028322634126624
1504	44	0.06206584111333768
1504	45	0.05743278617352132
1504	46	0.04884951330213738
1504	47	0.0443535662525818
1504	48	0.033474404959811466
1504	49	0.06581386373699871
1504	50	0.03434887413457233
1504	51	0.07666506239296922
1505	1	0.8505646562866502
1505	2	-0.0793167354988995
1505	3	3.63584919362836E-4
1505	4	0.01022558317678346
1505	5	0.003997959705024812
1505	6	0.03359382192051186
1505	7	0.0472273624376669
1505	8	0.07979937743631638
1505	9	0.02086232227988205
1505	10	0.35952757373971167
1505	11	0.05013094184980815
1505	12	0.07048134721945587
1505	13	0.05651511457690361
1505	14	0.06336096195434493
1505	15	0.07603632898851487
1505	16	0.10761786944836871
1505	17	0.08384615195877387
1505	18	0.08406709124354705
1505	19	0.09888803891188047
1505	20	0.0802326567536582
1505	21	0.07868145440327368
1505	22	0.08626005122663116
1505	23	0.06004723544414503
1505	24	0.07677124566163229
1505	25	0.06183794475072091
1505	26	0.04133842870812998
1505	27	0.07434289723926213
1505	28	0.08750467430517261
1505	29	0.093820264862714
1505	30	0.07508032392814812
1505	31	0.09942657060771865
1505	32	0.09496451746903745
1505	33	0.07449512120961543
1505	34	0.09815304042180628
1505	35	0.07360560653555837
1505	36	0.09383012960025638
1505	37	0.09075716267476253
1505	38	0.0856124756226464
1505	39	0.08107321521574562
1505	40	0.07998128409587224
1505	41	2.520565633498549
1505	42	0.07735218145560907
1505	43	0.08401870069135242
1505	44	0.06678808294359584
1505	45	0.0709307040601459
1505	46	0.05004094221570199
1505	47	0.05485015714186403
1505	48	0.07197746918916437
1505	49	0.05695669188481389
1505	50	0.0787652208102827
1505	51	0.07716801772900084
1506	1	0.8158267618947477
1506	2	-0.10106490406221269
1506	3	0.046142697094673224
1506	4	0.027667639933433463
1506	5	0.05147076431887143
1506	6	0.061786493331034364
1506	7	0.04348691865971688
1506	8	0.05576968969476326
1506	9	0.024007198630329185
1506	10	0.3649517710729313
1506	11	0.06788405593073321
1506	12	0.10541421845326227
1506	13	0.08413075995871822
1506	14	0.09366154013464012
1506	15	0.09400728339587516
1506	16	0.08345491420676865
1506	17	0.05888631173746717
1506	18	0.07981438517275308
1506	19	0.06384306027216269
1506	20	0.05799929044035679
1506	21	0.08399253895871794
1506	22	0.05196530741174854
1506	23	0.04643571526742818
1506	24	0.024865405265963147
1506	25	0.0440317221547204
1506	26	0.047516504635517265
1506	27	0.07088300681269288
1506	28	0.056998849966738874
1506	29	0.10539557997199722
1506	30	0.07437538149955003
1506	31	0.10519790381678717
1506	32	0.09849168843861378
1506	33	0.059113480631040716
1506	34	0.09112905947434058
1506	35	0.04898646240620508
1506	36	0.0877330455634322
1506	37	0.07608196638496878
1506	38	0.09088272235336348
1506	39	0.07928007216035127
1506	40	0.055091662508480965
1506	41	2.5229014640180196
1506	42	0.06052369862413798
1506	43	0.08243971376917614
1506	44	0.06731144058571203
1506	45	0.046456609433811025
1506	46	0.05258710685398427
1506	47	0.04688834711399181
1506	48	0.06679470488126782
1506	49	0.060108129615557004
1506	50	0.06224896797568391
1506	51	0.05888556838876724
1507	1	0.8415847087686572
1507	2	-0.28832190134433944
1507	3	-0.040360495939211205
1507	4	-0.014316323647655338
1507	5	0.003415482961457883
1507	6	-0.016486998269954256
1507	7	0.010455792708526701
1507	8	0.06703171259375296
1507	9	-5.541865161333703E-4
1507	10	0.3414987276859591
1507	11	0.0453465374898272
1507	12	0.023832626054939965
1507	13	0.03438194211077672
1507	14	0.06781910519437417
1507	15	0.044455563005044496
1507	16	0.08350793043425142
1507	17	0.07709062792581278
1507	18	0.07681064724950204
1507	19	0.08571333907029555
1507	20	0.05718228177648399
1507	21	0.057168031001580744
1507	22	0.04842091394427683
1507	23	0.035157099751032206
1507	24	0.04540709806366294
1507	25	0.04757751252373055
1507	26	0.04377458564655967
1507	27	0.05369333637967344
1507	28	0.0657733765868116
1507	29	0.05882048770977377
1507	30	0.06674444193355811
1507	31	0.09774693913315957
1507	32	0.0814024617159177
1507	33	0.0695159092922637
1507	34	0.09335192260341074
1507	35	0.05817637824988964
1507	36	0.08181525467599471
1507	37	0.06896450822078037
1507	38	0.08737888968006047
1507	39	0.07212250918680496
1507	40	0.07488670979385859
1507	41	2.4961241821548015
1507	42	0.08628795951372581
1507	43	0.06811370465658229
1507	44	0.06115635882812853
1507	45	0.05828528657362142
1507	46	0.05630706772448946
1507	47	0.04011658421793385
1507	48	0.05073736471992163
1507	49	0.05052215634655255
1507	50	0.05220800713062346
1507	51	0.08801571510603878
1508	1	0.8057515874672276
1508	2	-0.07356102223660343
1508	3	0.016747153299995432
1508	4	0.033003375643609445
1508	5	-0.013128629390656954
1508	6	0.02848144223573712
1508	7	0.042400879551628634
1508	8	0.08517533530043409
1508	9	0.02680336927104321
1508	10	0.3489310044414964
1508	11	0.03714881353212718
1508	12	0.0756656125870876
1508	13	0.06588978901220344
1508	14	0.0732600726879582
1508	15	0.05663082819890519
1508	16	0.10384066238398759
1508	17	0.058461965285516726
1508	18	0.08988167592995211
1508	19	0.0767204056513151
1508	20	0.09075579809022116
1508	21	0.07575656026229893
1508	22	0.0575536570700379
1508	23	0.06592824291156774
1508	24	0.06383871402281471
1508	25	0.044380430352546796
1508	26	0.07727587500797028
1508	27	0.06487651359898194
1508	28	0.08715841961716109
1508	29	0.0813275053647331
1508	30	0.0737363543955567
1508	31	0.10676215997941085
1508	32	0.09220531806151655
1508	33	0.09226787670952064
1508	34	0.10715403061548301
1508	35	0.09397098565145257
1508	36	0.111796098543266
1508	37	0.07552046346587815
1508	38	0.09092895535656709
1508	39	0.08241190530931419
1508	40	0.04691717683114405
1508	41	2.5401074262227183
1508	42	0.07693897468260502
1508	43	0.07053855296219069
1508	44	0.06436692299738667
1508	45	0.04477187068775379
1508	46	0.046528569413062826
1508	47	0.052104953452868585
1508	48	0.049246505347063874
1508	49	0.05109616561416175
1508	50	0.0752670397793409
1508	51	0.06229352947458722
1509	1	0.8366893964970501
1509	2	-0.08391403185589041
1509	3	-0.010609687651431443
1509	4	0.05311168088514506
1509	5	0.04797712618095318
1509	6	0.009862112482025509
1509	7	0.01490541788386679
1509	8	0.061722072289960295
1509	9	0.06386539626613086
1509	10	0.38145992086440117
1509	11	0.07590746785623281
1509	12	0.06810788650147259
1509	13	0.0841414615917273
1509	14	0.07926836927698133
1509	15	0.10419114757068115
1509	16	0.10910738630836647
1509	17	0.0844926435402158
1509	18	0.07672975158065753
1509	19	0.12020847737264972
1509	20	0.07754301949776732
1509	21	0.09006372278996366
1509	22	0.06142601672840442
1509	23	0.05153509514401833
1509	24	0.07200662419912618
1509	25	0.06213008102238149
1509	26	0.07422361772509589
1509	27	0.10521321301524722
1509	28	0.08486369667225802
1509	29	0.08134005922837417
1509	30	0.06925073675328974
1509	31	0.10086796916846197
1509	32	0.10025515909214278
1509	33	0.09917790894662915
1509	34	0.11151561515423936
1509	35	0.08323454915753814
1509	36	0.10318491150124487
1509	37	0.059537474663123646
1509	38	0.08375298609610127
1509	39	0.07307758874268444
1509	40	0.06897168700928091
1509	41	2.522575569556338
1509	42	0.08835379406925625
1509	43	0.07615718013880013
1509	44	0.06645749441096171
1509	45	0.06866213337093541
1509	46	0.056308245539113955
1509	47	0.07497138112048418
1509	48	0.05588329611198617
1509	49	0.06370874961600492
1509	50	0.08595526562374545
1509	51	0.04384515214938034
1510	1	0.7718292010647119
1510	2	-0.30881177066228815
1510	3	-0.04923133721164419
1510	4	-0.01180201148135751
1510	5	0.008561613769437315
1510	6	0.026985069029137776
1510	7	0.020384233060255497
1510	8	0.035144241494840855
1510	9	0.002634580178174417
1510	10	0.34530640261813517
1510	11	0.05992333000337169
1510	12	0.07396662505374962
1510	13	0.0561433008538188
1510	14	0.06529624932809241
1510	15	0.05311670417995629
1510	16	0.09391906127429905
1510	17	0.05650212253000575
1510	18	0.0685696651656329
1510	19	0.06454919882821031
1510	20	0.057129224338780205
1510	21	0.08412431022040323
1510	22	0.03041274466562527
1510	23	0.04035579022622926
1510	24	0.05366329886813048
1510	25	0.04713940921468662
1510	26	0.07364985627661724
1510	27	0.05679084787160349
1510	28	0.08273563215233537
1510	29	0.07096832345510506
1510	30	0.0541692171848851
1510	31	0.08628233010062303
1510	32	0.07332979133769157
1510	33	0.07923815842038806
1510	34	0.1028189297146298
1510	35	0.07393491869804336
1510	36	0.08537576697860061
1510	37	0.07414689739738378
1510	38	0.05834781278281298
1510	39	0.058991399845368164
1510	40	0.07179580809042108
1510	41	2.5021861359890707
1510	42	0.09131352419757377
1510	43	0.037324723561013684
1510	44	0.06583256826535688
1510	45	0.05158150937860739
1510	46	0.023979798345493464
1510	47	0.0433561653254273
1510	48	0.05746650304737244
1510	49	0.04243467031827919
1510	50	0.06996032534701868
1510	51	0.06353681585260773
1511	1	0.7667375010265332
1511	2	-0.27390828868738737
1511	3	-0.0596570098975846
1511	4	-0.06893382469380072
1511	5	-0.004817732085847126
1511	6	-0.04464342066856375
1511	7	-0.009092002757725481
1511	8	0.03184262669585536
1511	9	0.03445179676945287
1511	10	0.3521980898488195
1511	11	0.029629568682075558
1511	12	0.08118861831840007
1511	13	0.0473046149485441
1511	14	0.0685665681724359
1511	15	0.08984326585893143
1511	16	0.11120375197269539
1511	17	0.06946399625132926
1511	18	0.06672797412594633
1511	19	0.056599737241505466
1511	20	0.060902519045342274
1511	21	0.07757919135576685
1511	22	0.07084082995888252
1511	23	0.06134988273533537
1511	24	0.05835754751007727
1511	25	0.05878294988142585
1511	26	0.07638915577052074
1511	27	0.06636921691725917
1511	28	0.056686122674861394
1511	29	0.09200860098734154
1511	30	0.0637861821653587
1511	31	0.09638340663809686
1511	32	0.09567821086307049
1511	33	0.07510369538741202
1511	34	0.11114466552733404
1511	35	0.0646784715506925
1511	36	0.11971613144449833
1511	37	0.08654391530654237
1511	38	0.08799979605853991
1511	39	0.08629422945032417
1511	40	0.0794415305632512
1511	41	2.51400120314581
1511	42	0.059310187742454445
1511	43	0.07692931536913505
1511	44	0.05286750742137514
1511	45	0.05009382524368533
1511	46	0.07036037740489576
1511	47	0.06225204099548165
1511	48	0.06715269114781108
1511	49	0.06978364075671806
1511	50	0.07589198673790065
1511	51	0.0548526137856129
1601	1	0.8074507134696702
1601	2	0.02858882502331994
1601	3	0.07585349684438825
1601	4	0.07274622481476456
1601	5	0.09063516292374629
1601	6	0.11325082402214548
1601	7	0.08429260967284335
1601	8	0.12498538977867923
1601	9	0.0850571013917758
1601	10	0.42024173434266743
1601	11	0.10273568751006223
1601	12	0.13242069109367094
1601	13	0.09732063864515794
1601	14	0.08468693072076405
1601	15	0.1192176600578918
1601	16	0.13595378769502986
1601	17	0.0993453085338345
1601	18	0.09102563165955502
1601	19	0.12087266018923515
1601	20	0.1134276929590996
1601	21	0.12158927544633258
1601	22	0.09768507536515614
1601	23	0.0891465449624036
1601	24	0.10539584607140284
1601	25	0.082138429905946
1601	26	0.07827321335845028
1601	27	0.09515301764184159
1601	28	0.11618032580420845
1601	29	0.09333162581201293
1601	30	0.0907629233837639
1601	31	0.11333873410688966
1601	32	0.09334488543569108
1601	33	0.10130141776428303
1601	34	0.12611545465752982
1601	35	0.09755868930695755
1601	36	0.11352271296510708
1601	37	0.09226893633876898
1601	38	0.08530585703878302
1601	39	0.095306698637323
1601	40	0.09267756773661517
1601	41	2.550337757214294
1601	42	0.11685393155516266
1601	43	0.0903770729138671
1601	44	0.09013859406858415
1601	45	0.09288949073075514
1601	46	0.08492237474050057
1601	47	0.07813129484684822
1601	48	0.07620852206002127
1601	49	0.10602547433648368
1601	50	0.08277768031427257
1601	51	0.09100316513826101
1602	1	0.9350880638445247
1602	2	-0.03733736848361957
1602	3	0.025121206827030562
1602	4	0.010874495968224096
1602	5	0.029635136942687268
1602	6	0.04414644686180935
1602	7	0.04143943001056272
1602	8	0.06967076956664187
1602	9	0.05507735554999016
1602	10	0.38110025072728604
1602	11	0.07541090647642079
1602	12	0.09012110512399119
1602	13	0.08038505765226489
1602	14	0.09213368296865099
1602	15	0.06655162973731876
1602	16	0.09740539255171399
1602	17	0.057024752224869246
1602	18	0.06095319195361526
1602	19	0.07099550947086897
1602	20	0.064921154518494
1602	21	0.06587260758135471
1602	22	0.019270685976358948
1602	23	0.03584250679111989
1602	24	0.02248631058783701
1602	25	0.035797509236211056
1602	26	0.061791175801893417
1602	27	0.046953806165333845
1602	28	0.049934465746162005
1602	29	0.08637545445623118
1602	30	0.03788267436398485
1602	31	0.09562708957759014
1602	32	0.08115843093601427
1602	33	0.06449208181783916
1602	34	0.08830175048534272
1602	35	0.04595373883643816
1602	36	-0.006576548820305561
1602	37	0.006017254289886864
1602	38	0.004962594982117707
1602	39	0.028290750716926993
1602	40	0.004676416264409511
1602	41	2.436060170372535
1602	42	0.009247140149113875
1602	43	-0.002943784208632394
1602	44	0.016363271624122433
1602	45	0.009157707823533201
1602	46	0.0014310188623554154
1602	47	0.023777933357521874
1602	48	0.01926831624819414
1602	49	0.00901913471677318
1602	50	0.025254395818578246
1602	51	0.01455231639169341
1603	1	0.778595986383408
1603	2	-0.05659313649712061
1603	3	0.06149624236394402
1603	4	0.051181195790505285
1603	5	0.060480156916369765
1603	6	0.0783732188376618
1603	7	0.09401987877460982
1603	8	0.12153967441079061
1603	9	0.08018584268378248
1603	10	0.42270834522231837
1603	11	0.08683591779950461
1603	12	0.11824240091048921
1603	13	0.12115121237392401
1603	14	0.11099674677097937
1603	15	0.10354822124983087
1603	16	0.1143160754590582
1603	17	0.08185341729592466
1603	18	0.08834812036469941
1603	19	0.10741534037090616
1603	20	0.08796143558421221
1603	21	0.09214360751239781
1603	22	0.06130091492919121
1603	23	0.06150877834769375
1603	24	0.08751683699830437
1603	25	0.07089440541181347
1603	26	0.07893074658440469
1603	27	0.08485660552661045
1603	28	0.08367353520247889
1603	29	0.09444254686030007
1603	30	0.07558840843271497
1603	31	0.11777088560915416
1603	32	0.0972342608011516
1603	33	0.08547031369528924
1603	34	0.1150080652913843
1603	35	0.10925429937836384
1603	36	0.049350325552119045
1603	37	0.05778799006744606
1603	38	0.0578066438527145
1603	39	0.05188025858574008
1603	40	0.05208982125667205
1603	41	2.5019007079688222
1603	42	0.06416671043398736
1603	43	0.04607903245056377
1603	44	0.06386904721972542
1603	45	0.032265505348313184
1603	46	0.04356682248597821
1603	47	0.0358780346979799
1603	48	0.04234758153663165
1603	49	0.05580417095589496
1603	50	0.0667544348223359
1603	51	0.057705884303643984
1604	1	0.8898278134964244
1604	2	0.08150806758261808
1604	3	0.0980120567825935
1604	4	0.04585340270119076
1604	5	0.08225798217868174
1604	6	0.09360046743778838
1604	7	0.08599769652526135
1604	8	0.11784023072292626
1604	9	0.10149868638326609
1604	10	0.3741502762432205
1604	11	0.10160092931155162
1604	12	0.08900298881702184
1604	13	0.09485537917151277
1604	14	0.09269097367064916
1604	15	0.09427970547569942
1604	16	0.08035594380322664
1604	17	0.058698330982238645
1604	18	0.06519278104475035
1604	19	0.06985333968113139
1604	20	0.07908315624626994
1604	21	0.09243025289141826
1604	22	0.03140151026084226
1604	23	0.054265079226539115
1604	24	0.03394389383040419
1604	25	0.05196236086202077
1604	26	0.0631413228850164
1604	27	0.06451634578804999
1604	28	0.06935820373445978
1604	29	0.07416840859411877
1604	30	0.05410290135729667
1604	31	0.09707066281341525
1604	32	0.08616043864753209
1604	33	0.07662241279829374
1604	34	0.09866454661234059
1604	35	0.09601957321824273
1604	36	0.07539810530981583
1604	37	0.06619948996387848
1604	38	0.07407330275362511
1604	39	0.05145013670004772
1604	40	0.04815197916192915
1604	41	1.5653970316980832
1604	42	0.05597495789044871
1604	43	0.04683048670502643
1604	44	0.06024880236389407
1604	45	0.036768058436337014
1604	46	0.03838845910579636
1604	47	0.03662136052105325
1604	48	0.026250055470029565
1604	49	0.052496732135089985
1604	50	0.06911698542341327
1604	51	0.03075286276322231
1605	1	0.7402105566969439
1605	2	-0.051662880681561774
1605	3	0.0453126810524509
1605	4	0.0829798135787243
1605	5	0.058130216877870566
1605	6	0.08253394584730955
1605	7	0.09085208261240041
1605	8	0.12840414151545332
1605	9	0.09761627904399006
1605	10	0.42625650710278506
1605	11	0.11965654617506516
1605	12	0.13800791372651844
1605	13	0.11790297006275807
1605	14	0.14403173281770165
1605	15	0.12978466116037168
1605	16	0.09556447225137532
1605	17	0.09251371480787185
1605	18	0.09853430114434758
1605	19	0.10149975850874426
1605	20	0.08808495239152592
1605	21	0.08316185787446528
1605	22	0.07473224778758691
1605	23	0.07572260865110536
1605	24	0.0884199024725234
1605	25	0.0772339448552799
1605	26	0.09386727942367656
1605	27	0.10140932393519364
1605	28	0.10914319650515125
1605	29	0.126003365279459
1605	30	0.08423959949980286
1605	31	0.10506974910023104
1605	32	0.11157632160441722
1605	33	0.10989209350712059
1605	34	0.1328634053445512
1605	35	0.11136280412821264
1605	36	0.0713436690118101
1605	37	0.060518375773249034
1605	38	0.08733959365444122
1605	39	0.08190844502805561
1605	40	0.08790055672428565
1605	41	2.4502030293262678
1605	42	0.07773233981122729
1605	43	0.07825622823244771
1605	44	0.09687829991860752
1605	45	0.08024103133188731
1605	46	0.08426536528254758
1605	47	0.07381338213458122
1605	48	0.07673838770578811
1605	49	0.0632550284218496
1605	50	0.09510440331231962
1605	51	0.06874855807690494
1606	1	0.7133548272720631
1606	2	-0.11216888242712031
1606	3	0.024366197892859986
1606	4	0.04900779824289003
1606	5	0.04957488642477159
1606	6	0.06200072707904525
1606	7	0.059470268688194494
1606	8	0.08649680736237997
1606	9	0.07781836415431087
1606	10	0.3842588330369381
1606	11	0.07537349710388952
1606	12	0.12819403713360344
1606	13	0.1179856503757577
1606	14	0.12237473438608504
1606	15	0.11928329676926808
1606	16	0.09942383527356924
1606	17	0.09295060404218702
1606	18	0.10769876226517283
1606	19	0.10499060230016966
1606	20	0.09105740367407833
1606	21	0.10815874270505788
1606	22	0.07136890469397628
1606	23	0.06829906703270439
1606	24	0.08630901677852876
1606	25	0.0845029492913838
1606	26	0.08681791213051326
1606	27	0.10687412756535508
1606	28	0.12199941214425536
1606	29	0.11563171848940357
1606	30	0.09736205149919641
1606	31	0.11976648558858471
1606	32	0.09491597967563337
1606	33	0.09336187627538806
1606	34	0.13933472286474569
1606	35	0.11032658107995985
1606	36	0.09770634112125265
1606	37	0.08625387567408183
1606	38	0.09809500491752488
1606	39	0.09804691687833156
1606	40	0.07327334542446806
1606	41	2.5265291289682708
1606	42	0.10040639382469863
1606	43	0.09534338629197237
1606	44	0.08683903069781707
1606	45	0.09359646808877642
1606	46	0.08235244546921194
1606	47	0.07558712172956206
1606	48	0.08992506771748054
1606	49	0.08756204778399024
1606	50	0.1002529519955786
1606	51	0.09063828304174848
1607	1	0.9159629260180964
1607	2	0.028450043938818226
1607	3	0.05854544823047547
1607	4	0.07503356335949718
1607	5	0.045668921981189214
1607	6	0.05779601469841822
1607	7	0.057765912378549444
1607	8	0.09750722165371428
1607	9	0.05944084843432762
1607	10	0.3824553859281181
1607	11	0.08983878732221484
1607	12	0.10329410755788615
1607	13	0.08512714658303366
1607	14	0.09124503592711619
1607	15	0.10327742125967632
1607	16	0.10612785642495481
1607	17	0.07954733505428635
1607	18	0.08937699642201835
1607	19	0.09491783568066126
1607	20	0.06548543907132398
1607	21	0.06551759608970542
1607	22	0.05942414882687075
1607	23	0.05064017123018516
1607	24	0.07271313330301865
1607	25	0.05458246766907848
1607	26	0.06669854309161849
1607	27	0.05114070243941171
1607	28	0.056910376425754805
1607	29	0.08464824876998733
1607	30	0.06511180281531637
1607	31	0.07813743149661434
1607	32	0.07993549928833943
1607	33	0.06370433801359354
1607	34	0.0877960008581411
1607	35	0.07515336294758157
1607	36	0.08352199923859871
1607	37	0.07448754400906665
1607	38	0.05798691330142702
1607	39	0.0760268154870829
1607	40	0.07559924668648677
1607	41	2.3777020221284175
1607	42	0.08870148634811414
1607	43	0.06144806362720345
1607	44	0.06979683891376709
1607	45	0.06830762552908709
1607	46	0.0534795645913988
1607	47	0.054822752949725384
1607	48	0.059660822148948967
1607	49	0.04820557884946908
1607	50	0.07362147517914508
1607	51	0.07993638041770623
1608	1	0.8773767534969608
1608	2	0.093087566329487
1608	3	0.08534688989983152
1608	4	0.07420474572048619
1608	5	0.08147110311779215
1608	6	0.12973857608666606
1608	7	0.07241850035364905
1608	8	0.11093558745715626
1608	9	0.08301565296513047
1608	10	0.4033748888410713
1608	11	0.09884196360302155
1608	12	0.10952854566258452
1608	13	0.09887989280100129
1608	14	0.11419712724305953
1608	15	0.10895808549430797
1608	16	0.10171184068975236
1608	17	0.08669741300209921
1608	18	0.09787310246402114
1608	19	0.10221563711212411
1608	20	0.10040454296571966
1608	21	0.08597327253467313
1608	22	0.061410093579986835
1608	23	0.04235945102989547
1608	24	0.054960183004851615
1608	25	0.06666309450761787
1608	26	0.05470753347729129
1608	27	0.07565457710926893
1608	28	0.09490253093547807
1608	29	0.09735289439937134
1608	30	0.08853306678994244
1608	31	0.08500788074378107
1608	32	0.07006095446669747
1608	33	0.060080876969969665
1608	34	0.10460518957656006
1608	35	0.08984389334870713
1608	36	0.05871517305168794
1608	37	0.0667896305787039
1608	38	0.07432579472880008
1608	39	0.055598510776263765
1608	40	0.05721539827678157
1608	41	2.4996966538519345
1608	42	0.06701914881848836
1608	43	0.054060908047063094
1608	44	0.06343973630347932
1608	45	0.06164380165857608
1608	46	0.06700651176075212
1608	47	0.06560204561857574
1608	48	0.05998849344434376
1608	49	0.06483642484015206
1608	50	0.06715552405291447
1608	51	0.06607006409136318
1609	1	0.8582407682001687
1609	2	0.0703096848156477
1609	3	0.07044636643501434
1609	4	0.08752803031892853
1609	5	0.08210317554320312
1609	6	0.0854479874792915
1609	7	0.08914990162860192
1609	8	0.11110776499419472
1609	9	0.0861650672227654
1609	10	0.3943459145783379
1609	11	0.09516574270265465
1609	12	0.1073431003156955
1609	13	0.10115414108046394
1609	14	0.12343988482324164
1609	15	0.11149793077361636
1609	16	0.09136896475240519
1609	17	0.09100997852812753
1609	18	0.07655910912010455
1609	19	0.07298615858382362
1609	20	0.07476365107488192
1609	21	0.06876343043882116
1609	22	0.060017373402367014
1609	23	0.07011282109411354
1609	24	0.05804808761239855
1609	25	0.07992178416805018
1609	26	0.07404672933655831
1609	27	0.07488351052443676
1609	28	0.06982054020691209
1609	29	0.0847370699712755
1609	30	0.07764651546082035
1609	31	0.10674652417916519
1609	32	0.07843408613302927
1609	33	0.06574360827548986
1609	34	0.10935686021265667
1609	35	0.07841192331471802
1609	36	0.09306513204554534
1609	37	0.07453955057816586
1609	38	0.07770197583535321
1609	39	0.06039568907847581
1609	40	0.06349389762353752
1609	41	2.5295359994130777
1609	42	0.08544843735066365
1609	43	0.05798399558918277
1609	44	0.08108425711484557
1609	45	0.04652514009316633
1609	46	0.06943705507357123
1609	47	0.06980001775647793
1609	48	0.06818954286276835
1609	49	0.06945559175271399
1609	50	0.08177442159948356
1609	51	0.10402456842409435
1610	1	0.7004498143845552
1610	2	-0.04284474649715975
1610	3	0.02742875445275672
1610	4	0.025328611756457065
1610	5	0.049419103269777054
1610	6	0.07755713793899588
1610	7	0.05351275757351459
1610	8	0.08374738395820458
1610	9	0.02580649622255038
1610	10	0.360265410589534
1610	11	0.08215915823484465
1610	12	0.054843560359799426
1610	13	0.09815539944739982
1610	14	0.11329544482139653
1610	15	0.09827175421043677
1610	16	0.10597922567559692
1610	17	0.0902900234006978
1610	18	0.09060338894392572
1610	19	0.08565169082205415
1610	20	0.10322729701806566
1610	21	0.09794037671345279
1610	22	0.08504080517755597
1610	23	0.07239503607301856
1610	24	0.06246511747789896
1610	25	0.08501081096538599
1610	26	0.09801985560466164
1610	27	0.08470084264138933
1610	28	0.09640702022070258
1610	29	0.11072450514235044
1610	30	0.09524246717781182
1610	31	0.10710074853833618
1610	32	0.07430785791432015
1610	33	0.07814964390052381
1610	34	0.12172749927703563
1610	35	0.10243690524094262
1610	36	0.11217938193026811
1610	37	0.11051853686559099
1610	38	0.09196958900465546
1610	39	0.10500402246237428
1610	40	0.08089183720358761
1610	41	2.531023026801769
1610	42	0.0725726056639715
1610	43	0.0819642662994724
1610	44	0.10099557360757672
1610	45	0.05847567896748984
1610	46	0.07101409032018324
1610	47	0.05898670355279023
1610	48	0.07342969450290582
1610	49	0.07609892949997032
1610	50	0.08618918362277839
1610	51	0.0964339137571315
1611	1	0.8328207056940684
1611	2	0.007010095065567157
1611	3	0.062424309182269155
1611	4	0.07843369720242777
1611	5	0.05778973785094621
1611	6	0.05991826654872057
1611	7	0.058141389539166255
1611	8	0.1135503581573758
1611	9	0.06368684635122435
1611	10	0.4098999604621909
1611	11	0.08706302771523866
1611	12	0.11844142413326608
1611	13	0.09238948430719063
1611	14	0.09613949755419071
1611	15	0.11228735273383705
1611	16	0.12863156444542057
1611	17	0.09787059216672134
1611	18	0.08780381076114452
1611	19	0.11921424378576972
1611	20	0.119314485755325
1611	21	0.10902183678861377
1611	22	0.06587472837650665
1611	23	0.07986261630667713
1611	24	0.10292842510393996
1611	25	0.06998254739828269
1611	26	0.08369412844434976
1611	27	0.1001404198559186
1611	28	0.11082964829245157
1611	29	0.09995937968550805
1611	30	0.0858805630359214
1611	31	0.09944572893606818
1611	32	0.10918847256327524
1611	33	0.06937358463581944
1611	34	0.1027859150843895
1611	35	0.09576633903198939
1611	36	0.08361047346511441
1611	37	0.06396228963335204
1611	38	0.09793686847032745
1611	39	0.0889976160981476
1611	40	0.07900427929765641
1611	41	2.529411179874387
1611	42	0.09939323709967596
1611	43	0.09258950300507962
1611	44	0.06772254973183323
1611	45	0.063474037000951
1611	46	0.07524266396320911
1611	47	0.06856370059490047
1611	48	0.06813475878268349
1611	49	0.08705327658264395
1611	50	0.09580929808312533
1611	51	0.1202445647966357
2101	1	0.7133998419354981
2101	2	-0.11001852749780028
2101	3	-0.012466849304004768
2101	4	0.05073486324176457
2101	5	0.03964319280357387
2101	6	0.07473248309306513
2101	7	0.07794468496880569
2101	8	0.10641091970043703
2101	9	0.07310343091898375
2101	10	0.3759923235422846
2101	11	0.06513499753332042
2101	12	0.06976598426087577
2101	13	0.056723241589970996
2101	14	0.08753569390835025
2101	15	0.08452976476753093
2101	16	0.09134517580383061
2101	17	0.10385381449135878
2101	18	0.09520354406182463
2101	19	0.09751831893778728
2101	20	0.08242480245645112
2101	21	0.07977643050488581
2101	22	0.05243239073899275
2101	23	0.0660337799902635
2101	24	0.06527203244077384
2101	25	0.07393457340435816
2101	26	0.07584310589475507
2101	27	0.08826483739240132
2101	28	0.08697258073409131
2101	29	0.09420353254261471
2101	30	0.06750708620548096
2101	31	0.10080081418876574
2101	32	0.08730227475317776
2101	33	0.08814594925917163
2101	34	0.10537108170583309
2101	35	0.09905294140929755
2101	36	0.0725318917184552
2101	37	0.08385002928642393
2101	38	0.06599822443815384
2101	39	0.08162314946025617
2101	40	0.06372597752677933
2101	41	2.1979725481375
2101	42	0.0881871405560446
2101	43	0.09118988538746464
2101	44	0.07709339374808621
2101	45	0.0665682392510405
2101	46	0.06718177162476735
2101	47	0.06269100272926664
2101	48	0.08510739110444376
2101	49	0.06316663448545512
2101	50	0.06092537396173725
2101	51	0.06166662442865345
2102	1	0.9037917601737178
2102	2	0.21670355499044547
2102	3	0.12307126175975469
2102	4	0.08906828668661149
2102	5	0.06468186362339878
2102	6	0.04872775998524759
2102	7	0.04607805603044568
2102	8	0.06620738427550776
2102	9	0.04492634436284959
2102	10	0.33764825838663626
2102	11	0.03362316149551248
2102	12	0.04844588681682893
2102	13	0.031214045098572285
2102	14	0.07009089152850834
2102	15	0.05869680172406788
2102	16	0.09260652095100141
2102	17	0.05233343457543782
2102	18	0.05957513892609256
2102	19	0.06821434858602515
2102	20	0.04887889439799409
2102	21	0.0658092323433408
2102	22	0.024238161177365214
2102	23	0.021724495842242675
2102	24	0.04773140603653303
2102	25	0.028878248479699664
2102	26	0.05349528920523028
2102	27	0.05034666959906531
2102	28	0.06663676477345604
2102	29	0.06955841105984462
2102	30	0.05221408561136087
2102	31	0.08643858274056271
2102	32	0.07933017400240061
2102	33	0.052887861125689994
2102	34	0.052596060095517316
2102	35	0.08087557113248067
2102	36	0.05081376638364077
2102	37	0.06510992884810918
2102	38	0.06157797728643999
2102	39	0.06409115270108146
2102	40	0.05867367511437749
2102	41	2.4846706414807613
2102	42	0.06428275589800592
2102	43	0.02844159999015261
2102	44	0.07475876935979642
2102	45	0.0455435373619153
2102	46	0.05014086825593722
2102	47	0.03439954249898136
2102	48	0.053802845958294654
2102	49	0.030998447491633385
2102	50	0.04864905169068123
2102	51	0.02841835922107805
2103	1	0.9257879795453334
2103	2	0.272075842775763
2103	3	0.09429452881016687
2103	4	0.046084336611336596
2103	5	0.039229995469895584
2103	6	0.0673562552096314
2103	7	0.05260819790665039
2103	8	0.07640450736622739
2103	9	0.037254230567931756
2103	10	0.005471963270167635
2103	11	0.02161120734566424
2103	12	0.025037888035065237
2103	13	0.022386500925520636
2103	14	0.019728304295647092
2103	15	0.019736330576030525
2103	16	0.07521656966471824
2103	17	0.05350737899021851
2103	18	0.051210876253513504
2103	19	0.05755746872640799
2103	20	0.04705214762568488
2103	21	0.06121983926203001
2103	22	0.019993064481980127
2103	23	0.04056413633581002
2103	24	0.03226184059311521
2103	25	0.030948362929159146
2103	26	0.05622488223031041
2103	27	0.05245011970045255
2103	28	0.04792258871223254
2103	29	0.04886437120372733
2103	30	0.06380989694758199
2103	31	0.0649879892200147
2103	32	0.04610338846497086
2103	33	0.048948859455215654
2103	34	0.06172586839276306
2103	35	0.06265575382059296
2103	36	0.016987889907063902
2103	37	0.023636895879157294
2103	38	0.0025321025138609343
2103	39	0.035247078412346866
2103	40	0.04560211016033122
2103	41	2.4687220181792995
2103	42	0.020457567877095073
2103	43	0.022165360562297565
2103	44	0.05360424829991928
2103	45	0.026145583656507654
2103	46	0.03187941661511928
2103	47	0.0392801229899149
2103	48	0.018310578344163275
2103	49	0.040232260082959215
2103	50	0.02755946783825891
2103	51	0.046082830936448715
2104	1	0.9162587368134396
2104	2	0.11325573174850945
2104	3	0.06470915045883885
2104	4	0.01879311181386356
2104	5	0.053749931719565325
2104	6	0.0454606166252276
2104	7	0.06353149852382245
2104	8	0.04749222331051328
2104	9	0.013917401503420024
2104	10	0.3205269564134241
2104	11	0.0017392826139186468
2104	12	0.02606718986984191
2104	13	0.011531370835903942
2104	14	0.030074042412536528
2104	15	0.018874246541159323
2104	16	-0.015180539221638867
2104	17	-0.05224205710906915
2104	18	-0.03898812516361261
2104	19	-0.019713922813885176
2104	20	-0.01987173998136882
2104	21	-0.01537396777931832
2104	22	-0.009064593810748534
2104	23	-0.018634704332249896
2104	24	-0.03157020436923119
2104	25	-0.02945158127987213
2104	26	-0.003305922756304369
2104	27	-0.001744763094094992
2104	28	0.005454739467388947
2104	29	-9.58663733207743E-4
2104	30	-0.0226664351088246
2104	31	-0.013391729687228349
2104	32	-7.903354015255104E-4
2104	33	0.009980133899098576
2104	34	-0.017115496514882977
2104	35	-0.010934622561087792
2104	36	0.005870166931558174
2104	37	-0.015962096863027853
2104	38	-0.01992295022764523
2104	39	-0.019193673581128223
2104	40	-0.012295774765242129
2104	41	2.442526579042081
2104	42	-0.022507351815676202
2104	43	-0.012776260032886455
2104	44	-0.006508396579981479
2104	45	-0.0066998834288583
2104	46	-0.027102334986807364
2104	47	-0.0043695993148986645
2104	48	-0.0191250872594253
2104	49	0.009379396811887375
2104	50	-0.011135441928125545
2104	51	-0.0013754829155203652
2105	1	0.8925711911646275
2105	2	0.10033669988849425
2105	3	0.07326679485805698
2105	4	0.05149060390408522
2105	5	0.010235418450982081
2105	6	0.03304528404687801
2105	7	0.025447350904727273
2105	8	0.005939671714777717
2105	9	-0.007574544308269537
2105	10	0.29774869508520396
2105	11	-0.0019077407145147163
2105	12	0.004545333064776003
2105	13	0.01630229292243257
2105	14	-0.010424891274183778
2105	15	0.006424034982998705
2105	16	-0.01253360796253844
2105	17	-0.024759048197132927
2105	18	-0.03358976045467443
2105	19	-0.03371167771778971
2105	20	-0.012366706365327218
2105	21	-0.015056292049685283
2105	22	-0.03391611602831546
2105	23	-0.021327127508705246
2105	24	-0.030980592850845312
2105	25	-0.001495556066295478
2105	26	-0.005804015203047186
2105	27	-0.00652633730802421
2105	28	-0.009478855453821211
2105	29	-7.404067856668917E-4
2105	30	-2.4077304839664748E-4
2105	31	0.006738943817445886
2105	32	-0.011637272404897203
2105	33	-0.023007277833109185
2105	34	-0.016855644088877852
2105	35	0.005163891096181317
2105	36	-0.04632704440778923
2105	37	-0.017930970539438817
2105	38	-0.05585781671495482
2105	39	-0.02130064097628548
2105	40	-0.03820018874731801
2105	41	2.387692274161452
2105	42	-0.035649835516792905
2105	43	-0.03885280081343723
2105	44	-0.02198749734039751
2105	45	-0.05370998194783283
2105	46	-0.0650195792154804
2105	47	-0.040077974203967415
2105	48	-0.034225566113448735
2105	49	-0.036852508001679496
2105	50	-0.048662895377638904
2105	51	-0.040612547109034836
2106	1	0.9058114583594161
2106	2	0.09299333654819719
2106	3	0.05874402055528094
2106	4	0.02875748681436363
2106	5	0.017579211732119404
2106	6	3.7032834595152053E-4
2106	7	0.013411400407839835
2106	8	0.0019715813966385554
2106	9	0.02010737580192057
2106	10	0.3072965827551499
2106	11	0.0020185426697238995
2106	12	0.001673959797606983
2106	13	-0.013307194216523044
2106	14	0.001602048646645926
2106	15	-0.014246122215595847
2106	16	0.01305775369092288
2106	17	0.004453007832672995
2106	18	-0.02041482715545584
2106	19	-0.021289489546646223
2106	20	0.005856520617584238
2106	21	0.005297552753376067
2106	22	0.008083148480338309
2106	23	0.014022474648569982
2106	24	0.015424253518020237
2106	25	0.0018971049612659385
2106	26	0.01592139970160389
2106	27	0.0463819690671059
2106	28	0.023730445054127358
2106	29	0.006253540318695627
2106	30	0.009021892189302605
2106	31	0.010034184742643504
2106	32	0.011364882839068002
2106	33	0.019405811685594188
2106	34	0.01934057200890038
2106	35	0.021360828291378198
2106	36	-0.024514969260600594
2106	37	-0.037343046821447956
2106	38	-0.029570322818514683
2106	39	-0.036382994684508674
2106	40	-0.01918036669260914
2106	41	2.4083644028909106
2106	42	-0.030566080597495215
2106	43	-0.01299219923662065
2106	44	-0.027760114786410384
2106	45	-0.03458388854240724
2106	46	-0.01919637707975852
2106	47	-0.012356730874721222
2106	48	-0.02501340245873962
2106	49	-0.043179657570441066
2106	50	-0.02370869557142896
2106	51	-0.0022834899397494723
2107	1	0.9246285000489536
2107	2	0.09150654332425745
2107	3	0.0381449580171207
2107	4	0.0039487748343063345
2107	5	-0.014609967286716596
2107	6	0.011472311759725073
2107	7	0.04366433962545102
2107	8	-0.02401108992793155
2107	9	-0.002780753242277001
2107	10	0.2847081342690885
2107	11	-0.01227168999170658
2107	12	0.0016503254474145024
2107	13	0.03284025486815523
2107	14	0.00653145502703012
2107	15	-0.006218397211753768
2107	16	0.020532952962945217
2107	17	-0.004598640605642856
2107	18	-0.019571284522641008
2107	19	-0.025052750109978206
2107	20	-0.015007616292123771
2107	21	-0.014327240950009923
2107	22	0.02142631539189921
2107	23	-0.021219976767582693
2107	24	-0.004233391282696175
2107	25	-0.017487463495911015
2107	26	7.487462792425958E-4
2107	27	0.010306529508454787
2107	28	-0.015029200431250445
2107	29	-0.015011042801141627
2107	30	-0.023918502292247013
2107	31	-0.014010746144798247
2107	32	-0.010033734376143855
2107	33	-0.0072257593071753945
2107	34	-0.023281597458897352
2107	35	-0.013268873930059044
2107	36	-0.03571006583176484
2107	37	-0.04763042664359318
2107	38	-0.06351919980215825
2107	39	-0.0670628573488159
2107	40	-0.051441455131786995
2107	41	-35.0780743919591
2107	42	-0.06521778634755293
2107	43	-0.042852910954330525
2107	44	-0.04956038436438348
2107	45	-0.05430905822434795
2107	46	-0.034126439306028544
2107	47	-0.06133555692387205
2107	48	-0.05164149329436185
2107	49	-0.044469209956595535
2107	50	-0.037527463897959024
2107	51	-0.014051660176150449
2108	1	0.8814531390785803
2108	2	0.09843415420990453
2108	3	-0.0030633588346944407
2108	4	-0.005848903754966273
2108	5	-0.020937061072444862
2108	6	-0.003961911482200264
2108	7	-0.005842631166643741
2108	8	-0.014709717856696614
2108	9	-0.008120461131106538
2108	10	0.25874446107686566
2108	11	-0.01667078028587099
2108	12	-0.02649645314112803
2108	13	-0.05023108836729051
2108	14	-0.054877599200068516
2108	15	-0.04944047660099926
2108	16	-0.007565212700448853
2108	17	-0.016354006468993987
2108	18	-0.03371325812849335
2108	19	-0.026540826953741714
2108	20	-0.02846808981845328
2108	21	-0.023211687908592182
2108	22	-0.029645657689933103
2108	23	-0.009490712637052923
2108	24	-0.03993566365515733
2108	25	-0.025377430507170118
2108	26	-0.007230064055342211
2108	27	-0.010044840751454842
2108	28	-0.013525536629884982
2108	29	-0.030291141323324666
2108	30	-0.023485039784809203
2108	31	-0.023768733500709516
2108	32	-0.015093204454139197
2108	33	-0.011043747741467769
2108	34	-0.055649592367018386
2108	35	-0.024168675448152044
2108	36	-0.028867819716666077
2108	37	-0.04480283782868355
2108	38	-0.03570618221360178
2108	39	-0.028554306322320144
2108	40	-0.037140315897701726
2108	41	-35.0780743919591
2108	42	-0.15543485258181278
2108	43	-0.049035991848185745
2108	44	-0.03954057935065691
2108	45	-0.05341584796433807
2108	46	-0.02834980355322614
2108	47	-0.046827516730196805
2108	48	-0.03157802721370473
2108	49	-0.019350491039730855
2108	50	-0.03808081040138944
2108	51	-0.04011878150875248
2109	1	0.8681677147231213
2109	2	0.006281156615628447
2109	3	-0.06835226791827864
2109	4	-0.058928180472967995
2109	5	-0.03817281079741974
2109	6	-0.08718210695902684
2109	7	-0.06614840613026018
2109	8	-0.06786078044831356
2109	9	-0.05968617524769826
2109	10	0.2366181661254032
2109	11	-0.03387291194120934
2109	12	-0.08884145756987039
2109	13	-0.08834896065745568
2109	14	-0.057083109917059005
2109	15	-0.09567347652073721
2109	16	-0.016609397565147788
2109	17	-0.052602708582639934
2109	18	-0.054848824608633606
2109	19	-0.06932514941181722
2109	20	-0.07155255289485751
2109	21	-0.051524721783870575
2109	22	-0.07506521210940775
2109	23	-0.041143819973285645
2109	24	-0.03627564902190983
2109	25	-0.028346225321072893
2109	26	-0.036689717788171095
2109	27	-0.04147213602838917
2109	28	-0.05839964480308879
2109	29	-0.051618840396059795
2109	30	-0.0719949414485157
2109	31	-0.07460584651155955
2109	32	-0.07646171606242547
2109	33	-0.06337180382756458
2109	34	-0.062250820769882864
2109	35	-0.06284642758807024
2109	36	-0.0823808824442338
2109	37	-0.07807586039753289
2109	38	-0.06544441961903402
2109	39	-0.09214859230873174
2109	40	-0.09737545511615053
2109	41	-35.0780743919591
2109	42	-0.09731267857608117
2109	43	-0.11812578709486132
2109	44	-0.04745927499195801
2109	45	-0.08674226046136368
2109	46	-0.07241559257758468
2109	47	-0.0790200803737875
2109	48	-0.07845344560954715
2109	49	-0.05469112159346423
2109	50	-0.08278024778835658
2109	51	-0.07225108720140128
2110	1	0.8102542410759881
2110	2	-0.183608066872317
2110	3	-0.12872207422430648
2110	4	-0.06320095039956897
2110	5	-0.009613755041129934
2110	6	-0.013160966274334385
2110	7	-0.0011424167861946444
2110	8	-0.02460879105691305
2110	9	-0.022962253258071996
2110	10	0.2504238328358426
2110	11	-0.00787752163137867
2110	12	0.00549001344361244
2110	13	-0.023076192615718583
2110	14	-0.03181154400255082
2110	15	0.0016004835955811814
2110	16	-0.04307485312703818
2110	17	-0.04712770672045963
2110	18	-0.07214844406765053
2110	19	-0.07635869315929966
2110	20	-0.03975379220285902
2110	21	-0.06738698941885701
2110	22	-0.030296392273719164
2110	23	-0.023250170255707303
2110	24	-0.036282699826159615
2110	25	-0.007948161346263305
2110	26	0.011876204474127405
2110	27	-0.013636119305559191
2110	28	-0.02133754599647375
2110	29	-0.03375327172810216
2110	30	-0.025080094151135768
2110	31	-0.047424943747522263
2110	32	-0.03310651267010911
2110	33	-0.029368340416667138
2110	34	-0.03599003050876348
2110	35	-0.026745035766289504
2110	36	-0.011594137913178315
2110	37	-0.024533242978286296
2110	38	-0.032659253395877386
2110	39	-0.024929206022328287
2110	40	-0.008769329184239893
2110	41	1.3441518087863287
2110	42	-0.043771043592144565
2110	43	-0.0316430150378153
2110	44	-0.02696203179234402
2110	45	-0.042879703727003005
2110	46	-0.032455109349044164
2110	47	-0.027318675390667124
2110	48	-0.01004747538165418
2110	49	-0.02276259822792781
2110	50	-0.04036339122588828
2110	51	-0.04352746873029645
2111	1	0.9116599516642978
2111	2	0.030585175172255674
2111	3	-0.043990172099476865
2111	4	-0.0712253508685805
2111	5	-0.08816364852081193
2111	6	-0.09219547963493824
2111	7	-0.07563603999173552
2111	8	-0.08218018747834321
2111	9	-0.058559099887105504
2111	10	0.22876124817147314
2111	11	-0.0480758808306021
2111	12	-0.07782836515726643
2111	13	-0.09545865264231423
2111	14	-0.06356518427329405
2111	15	-0.08018199472997622
2111	16	-0.03864599530974289
2111	17	-0.08265191806695782
2111	18	-0.1005682183032377
2111	19	-0.06809963398995222
2111	20	-0.0986359742805476
2111	21	-0.06216482096603926
2111	22	-0.05666921594276886
2111	23	-0.06356440790715823
2111	24	-0.054848877005106544
2111	25	-0.0629405685493083
2111	26	-0.04402979443271704
2111	27	-0.031375795441917376
2111	28	-0.06818136879405046
2111	29	-0.07852022004306747
2111	30	-0.07348766962990538
2111	31	-0.09056237497545538
2111	32	-0.09119921761480754
2111	33	-0.04959362070398754
2111	34	-0.06805038934287211
2111	35	-0.07274614960923032
2111	36	-0.11958235229020175
2111	37	-0.1066937919829627
2111	38	-0.13486051380311181
2111	39	-0.09120836624660456
2111	40	-0.09692695742595703
2111	41	2.311997217888468
2111	42	-0.14531138762799145
2111	43	-0.12240418312683943
2111	44	-0.10706667088145139
2111	45	-0.11805125070883093
2111	46	-0.10202468023487654
2111	47	-0.08924125808826489
2111	48	-0.10369526651188465
2111	49	-0.10736484977770999
2111	50	-0.10267789425125073
2111	51	-0.10975296141861435
2201	1	0.8380872826400747
2201	2	0.13452074402704994
2201	3	0.03178816032050236
2201	4	0.0034667610247183234
2201	5	-0.01845804678356444
2201	6	0.015798205459283565
2201	7	0.02461915505529788
2201	8	0.026650520388123766
2201	9	0.030207404659897463
2201	10	0.3209154613644998
2201	11	0.03293047489264467
2201	12	0.04703341446553111
2201	13	0.01575308247827678
2201	14	0.042157472983980426
2201	15	-0.0027942675128258543
2201	16	0.015822209703820533
2201	17	0.017138185748237333
2201	18	-0.006059244378356254
2201	19	0.012822160867230536
2201	20	-0.0024540285862713063
2201	21	0.03259617314618879
2201	22	0.03124572458867192
2201	23	0.018069832406794717
2201	24	0.011112828934614072
2201	25	0.007750533395999071
2201	26	0.045176941727959274
2201	27	0.00415961696987921
2201	28	0.03432120624204771
2201	29	0.031144832626445407
2201	30	0.0199822544059316
2201	31	0.055405018867332956
2201	32	0.04307367128998152
2201	33	0.02154044149428813
2201	34	0.0524908912767188
2201	35	0.029359769029227323
2201	36	0.026306366975262563
2201	37	0.020103309007993175
2201	38	0.031732945353162734
2201	39	-0.005800691424219906
2201	40	0.02859223243154929
2201	41	2.2773653996658254
2201	42	0.03635718338159677
2201	43	0.01713327721355995
2201	44	0.03613343720036255
2201	45	0.023850622584021153
2201	46	0.009368626776101507
2201	47	0.00878091227633604
2201	48	0.02797620008114876
2201	49	0.03657787647998845
2201	50	0.03856044982464368
2201	51	0.03798713955769273
2202	1	0.9244813424508536
2202	2	0.13484550777365456
2202	3	0.08244190729400458
2202	4	0.06270313694788854
2202	5	0.05941238712289021
2202	6	0.06658349971686306
2202	7	0.04601666581207553
2202	8	0.07152625020248138
2202	9	0.053180206106539174
2202	10	0.3721091420121354
2202	11	0.04081373540802247
2202	12	0.04575538518501787
2202	13	0.05894769739200001
2202	14	0.0690518517756189
2202	15	0.08572862637357304
2202	16	0.08036111162146398
2202	17	0.06776037675701474
2202	18	0.06986147760262185
2202	19	0.058747576850457506
2202	20	0.07358631518970071
2202	21	0.07809467739661358
2202	22	0.06827025876607706
2202	23	0.06677503889569181
2202	24	0.053601315868696986
2202	25	0.05806186212486608
2202	26	0.05817804008584204
2202	27	0.08579419817225187
2202	28	0.08623971095510541
2202	29	0.08387622834032982
2202	30	0.0620976473690007
2202	31	0.0734035359193399
2202	32	0.07662959336323638
2202	33	0.04180105065170636
2202	34	0.06937729486023159
2202	35	0.08152599867467814
2202	36	0.07325196114370414
2202	37	0.03775186884096371
2202	38	0.06223761341664158
2202	39	0.08503088229704758
2202	40	0.04336062756533465
2202	41	2.4830992135146346
2202	42	0.0592155276290498
2202	43	0.05025685015991144
2202	44	0.049478382274230626
2202	45	0.04434534786556554
2202	46	0.04467960758439915
2202	47	0.0539926190703639
2202	48	0.03754955965129625
2202	49	0.03348713973341688
2202	50	0.04712654090364765
2202	51	0.052361002926481603
2203	1	1.0933930784752093
2203	2	0.32397990426543544
2203	3	0.29551531114316276
2203	4	0.31374657923167604
2203	5	0.31573215498151086
2203	6	0.3036257651488725
2203	7	0.29337916776640327
2203	8	0.2948384377941764
2203	9	0.2737357541402403
2203	10	-37.1197025517833
2203	11	0.2543713107039167
2203	12	0.26780896179529634
2203	13	0.2555843839210752
2203	14	0.2472283613248436
2203	15	0.02480166215560331
2203	16	-0.5609084700612428
2203	17	0.20902622808310412
2203	18	0.18174324999718294
2203	19	0.2221575630042878
2203	20	0.22921552897810926
2203	21	-0.2303487447647612
2203	22	0.22520805581456216
2203	23	0.19548492210605417
2203	24	0.21091198683578938
2203	25	0.20937804444848496
2203	26	-0.2022302030470513
2203	27	-0.2749121061879549
2203	28	0.1951465538799937
2203	29	-0.4447057417835367
2203	30	0.1542996005003232
2203	31	0.1695242314403913
2203	32	0.1895826833631844
2203	33	0.1520659019689674
2203	34	0.18709830722855259
2203	35	0.16175776324666913
2203	36	0.14833958598427444
2203	37	0.1377131613991338
2203	38	0.13466648938913295
2203	39	0.1400006042796491
2203	40	0.12198103354668177
2203	41	2.574614046894901
2203	42	0.12301078265013388
2203	43	0.14373079086065843
2203	44	0.1543556847636296
2203	45	0.12911439492933852
2203	46	0.1360713040187136
2203	47	0.12661633798430216
2203	48	0.13620136481938516
2203	49	0.11805166372766251
2203	50	0.12306256382177594
2203	51	0.11743003411324793
2204	1	0.9087111014051743
2204	2	0.04860087982117989
2204	3	-0.003294368061759201
2204	4	0.05513154715688273
2204	5	0.022571069400058263
2204	6	0.02430329001236231
2204	7	0.035811694400337046
2204	8	0.033553470377164274
2204	9	0.03275887491056295
2204	10	0.32150676139481504
2204	11	0.027960288766550434
2204	12	0.029679905067759194
2204	13	0.023983868758755023
2204	14	0.039701275947713555
2204	15	0.05646845986164806
2204	16	0.025863439553582168
2204	17	-0.00738374846338985
2204	18	0.027646692671389417
2204	19	0.02338672878727266
2204	20	0.04114583595520571
2204	21	0.03191747954901558
2204	22	0.04929088551049432
2204	23	0.032442053131632065
2204	24	0.027749050145928322
2204	25	0.03154946378467827
2204	26	0.04606755435241183
2204	27	0.04790533563377153
2204	28	0.058941382996010816
2204	29	0.05414903037353014
2204	30	0.04397883391811774
2204	31	0.04653439886637045
2204	32	0.047868335041393095
2204	33	0.05993719089897098
2204	34	0.08298920556521949
2204	35	0.061683039275699514
2204	36	0.025676893026989944
2204	37	0.03730446543042376
2204	38	0.007009165114631344
2204	39	0.025705729187095017
2204	40	0.044533790394410744
2204	41	2.482653947932853
2204	42	0.018284680258652486
2204	43	0.03660403286266245
2204	44	0.05084857483656435
2204	45	0.030300091711900734
2204	46	0.04101506968522273
2204	47	0.028220421406565777
2204	48	0.06150342480930249
2204	49	0.03473127185375802
2204	50	0.02810274846532934
2204	51	0.03806019150369622
2205	1	0.9001121695933492
2205	2	0.09513415914339873
2205	3	0.04573114486598229
2205	4	-0.03386235184269992
2205	5	0.010368276148611244
2205	6	0.024882492980772497
2205	7	0.028466196369301144
2205	8	0.017049423876883907
2205	9	0.04159382391301136
2205	10	0.32184582680449836
2205	11	-0.01629475451557738
2205	12	0.021328371191202677
2205	13	-0.0012784669053047537
2205	14	0.006047011083190057
2205	15	0.024113569398494406
2205	16	0.02872318548462971
2205	17	0.006502104701617384
2205	18	0.01955232845397603
2205	19	0.03412338867990172
2205	20	0.03452897924690035
2205	21	0.015317656746333341
2205	22	0.011363467010689021
2205	23	0.023178894682040152
2205	24	0.0251224347299015
2205	25	0.01878463704747446
2205	26	0.03515470009018884
2205	27	0.05124770976525639
2205	28	0.036686615452673266
2205	29	0.01922036335190569
2205	30	0.0335631379514183
2205	31	0.031287043754517185
2205	32	0.04499147238247048
2205	33	0.043269855167061166
2205	34	0.021868722462187407
2205	35	0.0401935847708188
2205	36	-0.03186757368756332
2205	37	-0.012853525714490388
2205	38	-0.005200264875846017
2205	39	-0.030009282835628426
2205	40	-0.013272365509457984
2205	41	0.9985581315040477
2205	42	-0.014513787477099527
2205	43	-0.02843838118594988
2205	44	-0.007399702962565868
2205	45	-0.018758481237306057
2205	46	0.006858439324496146
2205	47	-0.04291502306750061
2205	48	0.01755943285252215
2205	49	-0.003917832839313462
2205	50	-0.01792183804714398
2205	51	-0.006447224881107161
2206	1	0.8885013401032538
2206	2	0.13237170979840585
2206	3	0.047987243211785824
2206	4	0.025705221453129923
2206	5	0.018596936967810507
2206	6	0.023401049183526368
2206	7	0.03170336432882692
2206	8	-0.018686200303648093
2206	9	0.023843600358816275
2206	10	0.3281813381031924
2206	11	0.010816261117263082
2206	12	9.873529589512486E-4
2206	13	4.397292203677239E-4
2206	14	0.002296300883983804
2206	15	0.004338853627601225
2206	16	0.04369435602544769
2206	17	0.007039205170620733
2206	18	0.024760547245975317
2206	19	-0.01015921107310902
2206	20	-0.010268892268541663
2206	21	0.020457397518086395
2206	22	0.018014770479844344
2206	23	0.012477119520276858
2206	24	0.015356694234270662
2206	25	0.011852123172019446
2206	26	0.030813086815200563
2206	27	0.042222263133091076
2206	28	0.015485896757859052
2206	29	0.009968566514707788
2206	30	0.018719641389232322
2206	31	0.017096191623387824
2206	32	0.010781327473821989
2206	33	-0.011216190681395233
2206	34	-0.006362840321301633
2206	35	0.034660940317536415
2206	36	0.012106850030839666
2206	37	0.003070645078025791
2206	38	-0.005097202825275815
2206	39	0.004339244967539457
2206	40	-0.038327497615192385
2206	41	-35.0780743919591
2206	42	-0.022078734298368374
2206	43	-0.0037816699279886734
2206	44	0.0056974529113986705
2206	45	-0.007726635201116494
2206	46	-0.0082479222417291
2206	47	-0.009515455211591473
2206	48	7.785327117986185E-4
2206	49	-0.010862691148268766
2206	50	0.006582798974100967
2206	51	1.475226261646867E-4
2207	1	0.7948022225032645
2207	2	-0.28631361455123994
2207	3	-0.09610320407590933
2207	4	-0.04037859189894277
2207	5	-0.02601582110996503
2207	6	0.015237863298729337
2207	7	0.04351211788915066
2207	8	0.029152414314012276
2207	9	0.030013843284443453
2207	10	0.31545888702777347
2207	11	0.006453757289627049
2207	12	-9.928180859404279E-4
2207	13	-0.013995900362537839
2207	14	0.008521989701698374
2207	15	0.023191820307339128
2207	16	0.03202265990904607
2207	17	0.01097486305388884
2207	18	0.009660292788865377
2207	19	0.022512530275555775
2207	20	0.0043544306669573984
2207	21	0.019751113745904547
2207	22	0.02538200811006419
2207	23	0.045002335124344484
2207	24	0.015367983070333935
2207	25	0.0153417699270193
2207	26	0.046888461408883586
2207	27	0.05697736336406223
2207	28	0.054905376415213425
2207	29	0.023581969517010748
2207	30	0.01843494507955512
2207	31	0.012448076614226977
2207	32	0.02966028106392571
2207	33	0.004709515428530153
2207	34	0.024182257862690903
2207	35	0.03888432837501199
2207	36	0.012765774755848724
2207	37	0.024667878655250775
2207	38	-0.0012046392682876217
2207	39	0.026103847493182286
2207	40	0.0188630425199392
2207	41	0.6442867557113416
2207	42	-0.011688037769609139
2207	43	0.02464225679086951
2207	44	0.013283813167539904
2207	45	-0.003979958957302188
2207	46	0.013561381180451804
2207	47	0.026147450950041673
2207	48	0.025354156945233797
2207	49	0.006987988229575137
2207	50	0.004433341604531904
2207	51	0.03123455055843749
2208	1	0.9351089560880155
2208	2	0.033100680239002145
2208	3	-0.08246863667946513
2208	4	-0.05267486702801705
2208	5	-0.022610113471586146
2208	6	-0.020478467967336655
2208	7	0.008389476559678144
2208	8	-0.035541098874091404
2208	9	-0.019923935657786274
2208	10	0.24252159431513576
2208	11	-0.037630912378041614
2208	12	-0.036939606745050924
2208	13	-0.030283693543282197
2208	14	-0.03615007315856644
2208	15	-0.03449342218056728
2208	16	-0.012583827443258144
2208	17	-0.06215059188036065
2208	18	-0.021688218539743787
2208	19	-0.04896390493933467
2208	20	-0.021422488048173705
2208	21	-0.039546132801483225
2208	22	-0.026563590024018424
2208	23	-0.01522568232874022
2208	24	-0.028792830795879354
2208	25	-0.01406297670275336
2208	26	-0.008332107437531988
2208	27	-0.039283358071166674
2208	28	-0.013201532733539523
2208	29	-0.01886178499177049
2208	30	-0.0395434279207052
2208	31	-0.05004175878190864
2208	32	-0.010842197581894197
2208	33	-0.0330117573464932
2208	34	-0.04404161583013888
2208	35	-0.017149138091063776
2208	36	-0.05414983194649636
2208	37	-0.05794422363207019
2208	38	-0.06024383190841576
2208	39	-0.042209787375590224
2208	40	-0.0394664754327394
2208	41	2.3818533586661346
2208	42	-0.05429693654083678
2208	43	-0.040900251264012866
2208	44	-0.046637451359899273
2208	45	-0.05016084031339574
2208	46	-0.05603884722318497
2208	47	-0.07034801152719439
2208	48	-0.03647390940541584
2208	49	-0.032347073812552196
2208	50	-0.061949620842419506
2208	51	-0.02724753211411013
2209	1	-36.572364214006235
2209	2	0.5730428672663166
2209	3	0.07308886231273704
2209	4	0.047975857992994975
2209	5	-0.7943525531470002
2209	6	-0.7680844354823932
2209	7	-0.5331819975467411
2209	8	-0.5995506635020149
2209	9	-0.7174243192446212
2209	10	-0.38634004116362775
2209	11	-0.6939556920697854
2209	12	-0.6804470146432422
2209	13	-0.6435410303351787
2209	14	-0.6432135613627281
2209	15	-0.5873091567599786
2209	16	-0.8688576420437144
2209	17	-0.8347350615240643
2209	18	-0.7409679683575021
2209	19	-0.7452809482036145
2209	20	-0.7537879086013248
2209	21	-0.7521619427419992
2209	22	-0.7285622934616782
2209	23	-0.6078750113605835
2209	24	-0.6404720889208733
2209	25	-0.6409898005003356
2209	26	-0.8019544823423317
2209	27	-0.7787724318556428
2209	28	-0.7959696351588406
2209	29	-0.7909404246935807
2209	30	-0.7813122108947397
2209	31	-0.7784716255099653
2209	32	-0.8461586862616315
2209	33	-0.8561575426575985
2209	34	-0.8239366559279517
2209	35	-0.8437299081643772
2209	36	-0.18334485934585132
2209	37	-0.1760002450218323
2209	38	-0.14739966023172713
2209	39	-0.14659464994946347
2209	40	-0.13841475044376494
2209	41	-4.156820431473797
2209	42	-0.1627215711032406
2209	43	-0.1531818222272392
2209	44	-0.14117519084744856
2209	45	-0.15677882808388688
2209	46	-0.1249003871489407
2209	47	-0.13987589753769214
2209	48	-0.14200346610914494
2209	49	-0.08250805222849777
2209	50	-0.11706307226513246
2209	51	-0.17814691022988427
2211	1	-36.572364214006235
2211	2	0.560285469156895
2211	3	0.04701510795850794
2211	4	0.011291599097027927
2211	5	-0.7805499027831999
2211	6	-0.837945364516905
2211	7	-0.5961045438082095
2211	8	-0.6301529313873218
2211	9	-0.6667293520659854
2211	10	-0.3609149692851332
2211	11	-0.6449595404723425
2211	12	-0.6647015187308014
2211	13	-0.644740565561861
2211	14	-0.6160590446117595
2211	15	-0.6560195667475028
2211	16	-0.6168707508417057
2211	17	-0.6258695480828536
2211	18	-0.5959591731658236
2211	19	-0.6317472386491261
2211	20	-0.6077838300952152
2211	21	-0.5570181126635347
2211	22	-0.6006035016892994
2211	23	-0.5909995996843023
2211	24	-0.5387803938695725
2211	25	-0.5242647216800336
2211	26	-0.6879605304316883
2211	27	-0.7486546532568283
2211	28	-0.7065504298166445
2211	29	-0.717284777433413
2211	30	-0.7460101604395177
2211	31	-0.7412789110649811
2211	32	-0.7097657272052089
2211	33	-0.72580086477452
2211	34	-0.7579718505266868
2211	35	-0.723997074725176
2211	36	-0.10157056429975597
2211	37	-0.04079961434941737
2211	38	-0.030812115891777125
2211	39	-0.052052984070492414
2211	40	-0.027816839233082646
2211	41	2.4007606164775552
2211	42	-0.0391214156051376
2211	43	-0.05534990033988407
2211	44	-0.0433552585912409
2211	45	-0.006569245698273107
2211	46	-0.04014237443485058
2211	47	-0.0017211208186012072
2211	48	0.008056410970276318
2211	49	0.0029026559059985857
2211	50	-0.0174679494781671
2211	51	-0.07329994593740707
2301	1	0.7398154296354562
2301	2	-0.07286186386465943
2301	3	-0.04768911090679495
2301	4	-0.08953238939539432
2301	5	-0.11078257993144547
2301	6	-0.07259341960051557
2301	7	-0.048539506764221585
2301	8	-0.024902551183188848
2301	9	-0.04624507643925568
2301	10	0.3132274666971213
2301	11	0.028958764053186314
2301	12	0.01715433480195827
2301	13	-0.0022140737945690603
2301	14	-0.03733067995528927
2301	15	0.041032120669655114
2301	16	0.01364412428092976
2301	17	-0.014710662971928912
2301	18	-0.022958722258991315
2301	19	-0.003320190952052826
2301	20	-0.2136989763381294
2301	21	-0.006973934396810932
2301	22	0.029772246305881822
2301	23	-0.026490688518997274
2301	24	0.010507256776442375
2301	25	-0.015225867485753497
2301	26	-0.04117397952258273
2301	27	-0.0036106339918049457
2301	28	-0.04430826070581162
2301	29	0.017615753258944267
2301	30	0.028238036604356864
2301	31	0.01331896340573735
2301	32	-0.05904472843144504
2301	33	0.03640479488655046
2301	34	0.04158374248961394
2301	35	0.032526599707566106
2301	36	0.009472413665754686
2301	37	-0.08422166689320676
2301	38	-0.07403336864640409
2301	39	-0.10832217691228863
2301	40	0.0029534965959143733
2301	41	2.455063601622598
2301	42	-0.007117611864345008
2301	43	-0.009883330203606988
2301	44	0.010957790731261241
2301	45	0.005426250943301625
2301	46	0.006755622137553985
2301	47	0.025039191333988242
2301	48	0.012683256334163673
2301	49	-0.022013275148474065
2301	50	-0.0028111219698345735
2301	51	0.00691201199509095
2302	1	0.8646357859937623
2302	2	0.20315299950807741
2302	3	0.08416051657905399
2302	4	0.05785431399965546
2302	5	0.08729419401464611
2302	6	0.05889340351047423
2302	7	0.07560253677518602
2302	8	0.043876922764070514
2302	9	0.0910835217220054
2302	10	0.3320974482167003
2302	11	0.04461797113851418
2302	12	0.027737135225031295
2302	13	0.06184175334956876
2302	14	0.07375928831417866
2302	15	0.0656600388908899
2302	16	0.034788859685470186
2302	17	0.024208216114978143
2302	18	0.01970586390742568
2302	19	0.02017897336097718
2302	20	0.005338096084201993
2302	21	0.022443518559477127
2302	22	0.039417373402365286
2302	23	0.029301907689607276
2302	24	0.032175150822027376
2302	25	0.006442407791162452
2302	26	0.040727410577027
2302	27	0.037965072971481106
2302	28	0.051101187554820626
2302	29	0.05637521604820961
2302	30	0.0444051495906308
2302	31	0.03506018288108237
2302	32	0.036227697385356805
2302	33	0.03716374045647797
2302	34	0.06114843791134916
2302	35	0.042609093285911115
2302	36	0.00906742437869923
2302	37	0.006153078862091377
2302	38	0.015458093610625667
2302	39	0.03749367358985012
2302	40	0.014728440371392537
2302	41	2.4513687646541484
2302	42	0.028073548967242345
2302	43	0.027976793681041556
2302	44	0.002015470244330686
2302	45	0.028697075463092858
2302	46	0.03238208746571303
2302	47	0.035820676725201395
2302	48	0.021181518014856238
2302	49	0.025365624694259736
2302	50	0.03428630749483119
2302	51	0.029473192135903048
2303	1	0.8494526946815171
2303	2	0.09075662287769859
2303	3	0.02347846948636345
2303	4	0.007238384510877438
2303	5	0.006095010940008194
2303	6	0.027706637701299996
2303	7	0.007886365543186002
2303	8	-0.07914650354315
2303	9	0.009444428231283553
2303	10	0.2947787006132927
2303	11	0.0015722466590943895
2303	12	0.007750897360821796
2303	13	0.0052022797384836394
2303	14	-0.02442545018634945
2303	15	-0.045799010919331806
2303	16	-0.059255112016685985
2303	17	-0.03928789320853099
2303	18	-0.04272550046906787
2303	19	-0.03391986015852666
2303	20	-0.01365964986868562
2303	21	-0.00764093373930308
2303	22	-0.015333154264730808
2303	23	-0.03298157319044748
2303	24	-0.0473860624510678
2303	25	0.0034327736292354416
2303	26	0.020823351513882926
2303	27	-0.007850907088872816
2303	28	0.023826354413216677
2303	29	0.022195958727834864
2303	30	0.017830200301133914
2303	31	0.027644097231735998
2303	32	0.02848277649373898
2303	33	0.02188946693652838
2303	34	0.0014146872236295849
2303	35	0.043798456028554256
2303	36	0.04322677134866382
2303	37	0.02085493018842044
2303	38	0.018765707685297173
2303	39	0.029480351008437822
2303	40	0.028981101153355837
2303	41	2.4841754078807696
2303	42	0.02718124587499915
2303	43	0.05029424899434787
2303	44	0.014904334170310563
2303	45	0.03541099082371346
2303	46	0.0320071834972353
2303	47	0.04977139970607425
2303	48	0.038666879097235096
2303	49	0.015270743451040403
2303	50	0.014457822601315229
2303	51	0.004920220103521444
2304	1	0.895907628081595
2304	2	0.165739729763537
2304	3	0.07724445820100811
2304	4	0.02438626515993292
2304	5	0.028847919920458764
2304	6	-0.007961984977306713
2304	7	0.01452667181305145
2304	8	0.01559353754404924
2304	9	0.013346094860153812
2304	10	0.316907370717864
2304	11	0.0023693654552658927
2304	12	-0.00799122581799594
2304	13	0.02388318321422389
2304	14	0.014579610232438256
2304	15	-0.009611971000701658
2304	16	0.0014503862580781401
2304	17	-0.006777957738549389
2304	18	-0.03117221341477716
2304	19	-0.024005451800753974
2304	20	-0.01734724537436705
2304	21	-0.0018744298187911568
2304	22	-0.0015643978104549205
2304	23	-0.006238195200587882
2304	24	-0.0037813482616755323
2304	25	1.737412001290295E-5
2304	26	0.011526560518518636
2304	27	0.03718961427107814
2304	28	0.018293210252487313
2304	29	0.008477185534424336
2304	30	0.00994806760966327
2304	31	0.00694532783261792
2304	32	0.037727352946063775
2304	33	0.0049183009651869725
2304	34	0.013118120629769692
2304	35	0.014902650504780013
2304	36	0.0029570031018053555
2304	37	0.005416868810129927
2304	38	0.0037267440174630906
2304	39	0.011608795466884203
2304	40	0.016449334138975757
2304	41	2.4624876440960435
2304	42	-0.025268154882468252
2304	43	0.005202177457469759
2304	44	0.03193617072613364
2304	45	-0.013847337970076978
2304	46	-0.004984075464456339
2304	47	0.011107441591406086
2304	48	-0.014958807835192545
2304	49	-0.0024090270095342703
2304	50	-0.016471855421116288
2304	51	-0.01725649607472235
2305	1	0.8561599093091061
2305	2	0.0853654921954714
2305	3	-0.018714616151612518
2305	4	-0.059181943271553905
2305	5	-0.057908885557523604
2305	6	-0.04312449774453597
2305	7	-0.060513769504268566
2305	8	-0.07685806404565199
2305	9	-0.053619598690374914
2305	10	0.20510952808689353
2305	11	-0.08161277822404855
2305	12	-0.06633688930116222
2305	13	-0.0633503302735079
2305	14	-0.10384411577204844
2305	15	-0.12226945325565453
2305	16	-0.019229238044040642
2305	17	-0.08302526402233212
2305	18	-0.08105655648176935
2305	19	-0.021701945433242997
2305	20	-0.06703053201606934
2305	21	-0.010372815314710238
2305	22	-0.03496590418960466
2305	23	-0.05421206738682827
2305	24	-0.07360725477639107
2305	25	-0.027623459732041056
2305	26	-0.022738950339999064
2305	27	-0.03744423528375762
2305	28	-0.02802415544770298
2305	29	-0.032240299918100845
2305	30	-0.044879064014672565
2305	31	-0.05393540527305163
2305	32	-0.053658388246617506
2305	33	-0.015303884299306958
2305	34	-0.027360714709601552
2305	35	-0.009090935412615408
2305	36	-0.07579305379062617
2305	37	-0.055799884426221524
2305	38	-0.08624427358208209
2305	39	-0.0641714849337589
2305	40	-0.04655753828961906
2305	41	1.4186121554232756
2305	42	-0.0725902321867693
2305	43	-0.045867669435452285
2305	44	-0.07732712531722541
2305	45	-0.054845237381755396
2305	46	-0.046281867781011954
2305	47	-0.045050992169599624
2305	48	-0.05632901328931439
2305	49	-0.0826550396848944
2305	50	-0.06504056913486522
2305	51	-0.046088278479821554
2306	1	0.7074746421365461
2306	2	-0.13110068319042512
2306	3	-0.041332943556000146
2306	4	-0.031865695246303005
2306	5	0.04097528437738873
2306	6	0.018553386669616145
2306	7	0.014793531871525545
2306	8	-0.0015884890938764329
2306	9	0.006061073854354504
2306	10	0.29608492324435787
2306	11	0.02540290022530911
2306	12	0.03530118165295448
2306	13	0.010085859876227232
2306	14	0.008560556331417501
2306	15	0.0388677229432588
2306	16	-0.004768219251907624
2306	17	-0.014765938127432321
2306	18	-0.022899895004194093
2306	19	-0.017966247633957266
2306	20	-0.01712275883679837
2306	21	0.00648639009018126
2306	22	0.0022763593187917763
2306	23	-0.010232353541752559
2306	24	0.005816661875897466
2306	25	-0.0014450457726553623
2306	26	0.04166387928110993
2306	27	0.03656780878471011
2306	28	0.010978584487148169
2306	29	0.010374937018376329
2306	30	0.03113883460061828
2306	31	0.02626552077135358
2306	32	0.014715872464194035
2306	33	0.020648090019768972
2306	34	0.010251073009669653
2306	35	0.01299655675611433
2306	36	0.04000029088108903
2306	37	-0.0035967997149626285
2306	38	0.004820650666161441
2306	39	0.013070292373065229
2306	40	0.009241206966031257
2306	41	2.4365143798084077
2306	42	0.0025375628895289992
2306	43	-0.00969125703518614
2306	44	0.008130298615029119
2306	45	-0.0037359193065782392
2306	46	0.02774832116703152
2306	47	0.014332116310470155
2306	48	0.015553378196180745
2306	49	0.010434140496485611
2306	50	2.3514981689487513E-4
2306	51	0.0057762760913888656
2307	1	0.8788835475801235
2307	2	-0.03732780790894452
2307	3	-0.07355003339986155
2307	4	-0.06840748209797454
2307	5	-0.0299734101845317
2307	6	-0.020368233776160594
2307	7	0.005433819256140282
2307	8	-0.04660885050859065
2307	9	-0.02575376600519519
2307	10	0.2701674970100143
2307	11	-0.0512606271627547
2307	12	-0.07491433158620708
2307	13	-0.0720359358956415
2307	14	-0.00793026137449715
2307	15	-0.05799762045404577
2307	16	-0.01773643014460191
2307	17	-0.0130929804437514
2307	18	-0.04699948145173494
2307	19	-0.022122436771162768
2307	20	-0.05113278728828874
2307	21	-0.02686632936529776
2307	22	-0.012702730427172071
2307	23	-0.006317009438433274
2307	24	-0.0036515513306838443
2307	25	-0.013605276032564007
2307	26	0.02074576200934075
2307	27	-0.007083583980332264
2307	28	0.0064578294141171
2307	29	-0.016556089432960164
2307	30	-0.025950361972448377
2307	31	-0.030398547069033555
2307	32	-0.02503562055974129
2307	33	-0.006544942124143915
2307	34	-0.022693828266838523
2307	35	-0.02556815347899999
2307	36	-0.03689272408039557
2307	37	-0.013885231256786312
2307	38	-0.029879367250792654
2307	39	-0.03152787576753724
2307	40	-0.0448359462893535
2307	41	-35.0780743919591
2307	42	-0.06048261070487371
2307	43	-0.04147631642684502
2307	44	-0.06109057537991447
2307	45	-0.026480959729461517
2307	46	-0.03010162121644555
2307	47	-0.015451396717203636
2307	48	-0.022014886394778443
2307	49	0.002093170185602844
2307	50	-0.044032017359405984
2307	51	-0.04499419944539795
2308	1	0.9209097689087002
2308	2	0.18381615751765423
2308	3	0.01956997118798398
2308	4	-0.030022802268248938
2308	5	0.010474680382600354
2308	6	-0.014981312556692217
2308	7	-0.00229993870458145
2308	8	-0.0222330849820338
2308	9	0.0069007988033575884
2308	10	0.29901246801836123
2308	11	-0.0015023051027753809
2308	12	-0.017555381603649778
2308	13	-0.0171536360830018
2308	14	-0.02795525362932949
2308	15	-0.01759447403200909
2308	16	-0.06518088905715302
2308	17	-0.034471948407876596
2308	18	-0.03897610949398711
2308	19	-0.05984266335772759
2308	20	-0.0698227522776591
2308	21	-0.03269788381236083
2308	22	-0.04762508396679266
2308	23	-0.024383089964743476
2308	24	-0.03853699092073981
2308	25	-0.02537109442901908
2308	26	7.423631154068744E-5
2308	27	-0.008890813520842755
2308	28	-0.012230715477066667
2308	29	-0.04780675517120159
2308	30	-0.043618604759728896
2308	31	-0.04333370206202147
2308	32	-0.011008426726839105
2308	33	-0.028143123026652006
2308	34	-0.008705628792412767
2308	35	-1.6654794954007457E-4
2308	36	-0.019845033133350398
2308	37	-0.026950767008735
2308	38	-0.061954205037089594
2308	39	-0.03331267047028774
2308	40	-0.04191258815964716
2308	41	-35.0780743919591
2308	42	-0.06065844697342726
2308	43	-0.0519392106161618
2308	44	-0.03468206602623525
2308	45	-0.039517810241051166
2308	46	-0.03024960922449793
2308	47	-0.057128093484045905
2308	48	-0.032818596447249604
2308	49	-0.03650885252256586
2308	50	-0.041392488124998295
2308	51	-0.022082974472617423
2309	1	-36.572364214006235
2309	2	0.5179413178875265
2309	3	0.10552217935017438
2309	4	0.16289513935339528
2309	5	0.06061380998891508
2309	6	-0.7498694354651221
2309	7	-0.746505910283048
2309	8	-0.6063425147689188
2309	9	-0.6167753890322274
2309	10	-0.3127458552088669
2309	11	-0.70574585806051
2309	12	-0.7008195714024268
2309	13	-0.6487698830323438
2309	14	-0.702243556693233
2309	15	-0.6851003069333359
2309	16	-0.758436182411593
2309	17	-0.7666568269873864
2309	18	-0.7185861514737084
2309	19	-0.6814100889426769
2309	20	-0.7063043729399041
2309	21	-0.7185404669641571
2309	22	-0.7013588863679203
2309	23	-0.6538576891839014
2309	24	-0.5831531610229561
2309	25	-0.6104607513734308
2309	26	-0.8696920596283064
2309	27	-0.8430277315724908
2309	28	-0.8033023385453575
2309	29	-0.794982855278036
2309	30	-0.8411516701334136
2309	31	-0.8421335666476821
2309	32	-0.8600232488560664
2309	33	-0.7919269077126145
2309	34	-0.9024024656046947
2309	35	-0.8436873077294464
2309	36	-0.07672916386491835
2309	37	-0.02349148405775736
2309	38	-0.05318869257084913
2309	39	-0.00538615258905395
2309	40	0.004610758275312321
2309	41	2.4192972723181683
2309	42	-0.02353601186233334
2309	43	-0.015239057897453279
2309	44	0.0015135130404431152
2309	45	0.012391171175991644
2309	46	-0.012500751868778082
2309	47	0.011722511508793332
2309	48	-8.011273589403345E-4
2309	49	-0.00925926438296898
2309	50	-0.026370548412906203
2309	51	-0.03279772447870499
2310	1	-0.380445022087045
2310	2	-1.7103558353190706
2310	3	-1.3851834583818246
2310	4	-0.9548895471470189
2310	5	-0.8093858173667741
2310	6	-0.6211963105313529
2310	7	-0.5400331155224336
2310	8	-0.5457692858004535
2310	9	-0.4286575794303644
2310	10	-0.19072972492314477
2310	11	-0.41103722874767357
2310	12	-0.4164712585720949
2310	13	-0.3914375751466608
2310	14	-0.4182423050845969
2310	15	-0.4023862550342798
2310	16	-0.2877567655812854
2310	17	-0.2626677548623988
2310	18	-0.2830130150227177
2310	19	-0.300269056230718
2310	20	-0.24385726598721646
2310	21	-0.23411499616523201
2310	22	-0.19637044847841167
2310	23	-0.19331001434766648
2310	24	-0.2585575565332192
2310	25	-0.2441590717934119
2310	26	-0.1979947831916462
2310	27	-0.2206783613719523
2310	28	-0.20008901019734537
2310	29	-0.18789058278519377
2310	30	-0.21777557312952922
2310	31	-0.2420059858484649
2310	32	-0.2128337480549618
2310	33	-0.2149611421726263
2310	34	-0.22593093326520375
2310	35	-0.21399888793474986
2310	36	-0.21155506115471923
2310	37	-0.190133880183339
2310	38	-0.2025555751322159
2310	39	-0.23315818109041686
2310	40	-0.2065412943658771
2310	41	2.245970519872074
2310	42	-0.22071784736472466
2310	43	-0.22761945106960013
2310	44	-0.2222238464146713
2310	45	-0.21507743172531946
2310	46	-0.17225965398041154
2310	47	-0.19419247709782184
2310	48	-0.2016981801297959
2310	49	-0.1963995151969229
2310	50	-0.24308903782698366
2310	51	-0.18694890453600976
2311	1	0.8635115106078501
2311	2	0.014723906388383057
2311	3	-0.11836200453516454
2311	4	-0.12459620815671002
2311	5	-0.0687421897539977
2311	6	-0.07097139164356747
2311	7	-0.08534891679523327
2311	8	-0.12744892451876666
2311	9	-0.08644582541970891
2311	10	0.20264487217293237
2311	11	-0.07129375946788485
2311	12	-0.10483949040730778
2311	13	-0.11593193691726356
2311	14	-0.1215591771323119
2311	15	-0.09788379401907576
2311	16	-0.07252235419238673
2311	17	-0.1030608344506021
2311	18	-0.0845371939097177
2311	19	-0.12556503323925483
2311	20	-0.07910334207120684
2311	21	-0.06517205711519836
2311	22	-0.060858025542465555
2311	23	-0.06713599152661232
2311	24	-0.054802946835323496
2311	25	-0.056196246977719966
2311	26	-0.05673691344216536
2311	27	-0.05538657817162118
2311	28	-0.04134934111493038
2311	29	-0.06287824798705088
2311	30	-0.06498822195455745
2311	31	-0.08387781186478804
2311	32	-0.06532804416352889
2311	33	-0.06117408277025049
2311	34	-0.10880735574461653
2311	35	-0.04682559917376494
2311	36	-0.09052978955318736
2311	37	-0.11889172166458906
2311	38	-0.11462189612661433
2311	39	-0.10289178683293443
2311	40	-0.09850428758468155
2311	41	2.3363642414051924
2311	42	-0.12550028842766636
2311	43	-0.12317371927539256
2311	44	-0.10310374065968375
2311	45	-0.10081188520614859
2311	46	-0.11690314928827661
2311	47	-0.12391825167297554
2311	48	-0.08490703699159496
2311	49	-0.08988493905148687
2311	50	-0.08131654049632431
2311	51	-0.054962891566020744
2401	1	0.8192512432345822
2401	2	0.11970366730107429
2401	3	0.0358783551271884
2401	4	0.036345733453167384
2401	5	0.03234130779067357
2401	6	0.035412009509840914
2401	7	0.03041852515851673
2401	8	0.022199764652548026
2401	9	0.008375179692727386
2401	10	0.3349212038690652
2401	11	0.05218518164652153
2401	12	0.05069298855902815
2401	13	0.07006433408378143
2401	14	0.08016910064750249
2401	15	0.06822795611657995
2401	16	0.02093777172672162
2401	17	0.03537295752808234
2401	18	0.03455868994997502
2401	19	0.02158296079465316
2401	20	0.044967973678488704
2401	21	0.021860157343922992
2401	22	-0.004660545534910909
2401	23	0.013792098116894635
2401	24	0.014190553954769314
2401	25	0.025081171256069013
2401	26	0.028311422745822767
2401	27	0.06477815332196712
2401	28	0.039912384060983186
2401	29	0.03575563831202544
2401	30	0.02702811405045935
2401	31	0.050882382098173196
2401	32	0.02486189976058739
2401	33	0.022493530263176353
2401	34	0.028029770626304185
2401	35	0.040290603784534085
2401	36	0.03277100579965264
2401	37	0.031527598374253785
2401	38	0.04554168182411189
2401	39	0.037659612275618315
2401	40	0.04560184212839147
2401	41	2.4993689179467466
2401	42	0.04762871670207147
2401	43	0.02771432039124022
2401	44	0.035545643645527036
2401	45	0.04533146337544025
2401	46	0.01181996550226927
2401	47	0.024762674904224014
2401	48	0.03199392702638448
2401	49	0.03094583579829191
2401	50	0.03363496412070077
2401	51	0.029995972907293833
2402	1	0.9034165485303021
2402	2	0.11208663934475283
2402	3	0.07241638557076868
2402	4	0.09784319011757248
2402	5	0.045129989226630585
2402	6	0.06378416571860868
2402	7	0.06387417536395645
2402	8	0.06849754387120299
2402	9	0.07642892471916696
2402	10	0.35942785444309777
2402	11	0.06565512591175349
2402	12	0.07749668773015372
2402	13	0.057755485794039885
2402	14	0.05418112010951859
2402	15	0.04420675547381592
2402	16	0.053806490195682954
2402	17	0.030782401965467443
2402	18	0.04523565493782655
2402	19	0.05788901681876979
2402	20	0.05507669908574542
2402	21	0.0585887070043043
2402	22	0.04521982980773487
2402	23	0.0464032136127841
2402	24	0.03479311191799184
2402	25	0.047960205783567744
2402	26	0.05286819303628221
2402	27	0.042989233097586066
2402	28	0.05685549994741024
2402	29	0.06321937989613957
2402	30	0.05276959191874653
2402	31	0.06397415724426736
2402	32	0.08873516512040425
2402	33	0.04126343504778873
2402	34	0.06591093832184214
2402	35	0.06548455988252044
2402	36	0.08375613915061564
2402	37	0.07059020968292629
2402	38	0.07703365521957295
2402	39	0.04773373412925963
2402	40	0.05962283942030666
2402	41	2.5049919921520853
2402	42	0.03937090557809597
2402	43	0.049408878797571276
2402	44	0.05030474839552568
2402	45	0.06399986118724854
2402	46	0.03980617355101401
2402	47	0.06095164726122704
2402	48	0.0384889353895943
2402	49	0.042709677649980904
2402	50	0.042312330932212205
2402	51	0.05897225513775339
2403	1	0.8833573423884431
2403	2	0.13317471460685226
2403	3	0.07108737040710622
2403	4	0.06557804847128068
2403	5	0.019760094523597616
2403	6	0.012272585910736211
2403	7	0.05688305995145981
2403	8	0.06144555407802699
2403	9	0.032787817677785824
2403	10	0.3477740530434943
2403	11	0.0473660256451609
2403	12	0.07129322344262334
2403	13	0.04846218787044876
2403	14	0.027486623727078552
2403	15	0.03944793359892884
2403	16	0.055080087179582904
2403	17	0.041906218632355774
2403	18	0.026346426486092867
2403	19	0.0315788310745404
2403	20	0.03454811086010068
2403	21	0.024658119336578466
2403	22	0.03506252198224047
2403	23	0.014965980365140297
2403	24	0.025458278934543443
2403	25	0.020990177724947046
2403	26	0.05627017312286142
2403	27	0.04915185675082512
2403	28	0.03980264325448957
2403	29	0.05266870370759591
2403	30	0.021663010916086023
2403	31	0.045183879044820685
2403	32	0.05105956407390977
2403	33	0.02243903187003582
2403	34	0.050374985276313566
2403	35	0.05867884100111809
2403	36	0.03101784121821538
2403	37	0.047097323201363395
2403	38	0.00172022722076548
2403	39	0.025242655223436827
2403	40	0.015031400731331246
2403	41	2.477232907322964
2403	42	0.045205970701559295
2403	43	0.031748210637928764
2403	44	0.020744133277965204
2403	45	0.03142386651540363
2403	46	0.007560191629657709
2403	47	0.024218616746217947
2403	48	0.023322461791273952
2403	49	0.0197001817285809
2403	50	0.01058101763008068
2403	51	-6.529293476162934E-4
2404	1	0.920013934505377
2404	2	0.15651943719208106
2404	3	0.08949568177369116
2404	4	0.04594139283511822
2404	5	0.05694568240195963
2404	6	0.04143844767141758
2404	7	0.03747725054685702
2404	8	0.06357087107940629
2404	9	0.041290718319970665
2404	10	0.3369543013406826
2404	11	0.02897413731449916
2404	12	0.03021786796955439
2404	13	0.012472044484667322
2404	14	0.011429029890884124
2404	15	0.05279638171064249
2404	16	0.04576511091215707
2404	17	0.007158952130680518
2404	18	0.039426832176971516
2404	19	0.028391730966475848
2404	20	-0.002410873493815302
2404	21	0.010368477669715048
2404	22	0.024688619722283534
2404	23	0.02792029172624666
2404	24	0.0035141760101211617
2404	25	0.014837108478111816
2404	26	0.03699698859469436
2404	27	0.03759376122793867
2404	28	0.03664757289993048
2404	29	0.042969295210788516
2404	30	0.02934989934529142
2404	31	0.047449028154225914
2404	32	0.03388693847139024
2404	33	0.016587554653405334
2404	34	0.03352995573928297
2404	35	0.04129489636081729
2404	36	0.025097819388889775
2404	37	0.034994574520951005
2404	38	0.029423671198600232
2404	39	0.012859034789741486
2404	40	0.021489479082333673
2404	41	2.47337152722654
2404	42	0.034219266784269564
2404	43	0.028899236458968858
2404	44	0.02798838009815796
2404	45	0.01474466523345086
2404	46	0.02340156191571907
2404	47	0.013293952104667994
2404	48	0.02427221629299936
2404	49	0.002160768661916279
2404	50	0.03955892888445334
2404	51	0.036778879590585234
2405	1	0.8433333651859556
2405	2	0.07073011266473372
2405	3	0.06291568195178598
2405	4	0.03759937684020542
2405	5	0.006175531846729143
2405	6	0.03463232970695174
2405	7	0.025862776344531824
2405	8	0.012691253247467671
2405	9	0.027301647752508984
2405	10	0.329408071599282
2405	11	0.030476548791078528
2405	12	0.04622589162647017
2405	13	0.0383457705583794
2405	14	0.030017695625737417
2405	15	0.027674882581173676
2405	16	0.018819774394849276
2405	17	0.0017504268355423847
2405	18	-0.0017115589204550474
2405	19	-0.010223061995702665
2405	20	0.0025407494730060876
2405	21	0.003989011620262772
2405	22	0.01375668614191028
2405	23	0.019803880806300356
2405	24	0.007454872598380291
2405	25	-0.001834136470201031
2405	26	0.027629511449475785
2405	27	0.024218026094942502
2405	28	0.015824600708207015
2405	29	0.023644707536618625
2405	30	0.016812322475836083
2405	31	0.044617504814667086
2405	32	0.017558889444842407
2405	33	0.03128385052297489
2405	34	0.030178584994260405
2405	35	0.03534418571774722
2405	36	-0.5508876633832998
2405	37	-0.07360107568896268
2405	38	-0.04601730780861146
2405	39	-0.06446431536465269
2405	40	-0.06105438761709081
2405	41	2.371071761634923
2405	42	-0.06577769211961737
2405	43	-0.05069471150574145
2405	44	-0.07206427986917419
2405	45	-0.08353606502654287
2405	46	-0.04577529400747693
2405	47	-0.0632895140535652
2405	48	-0.06343433943999344
2405	49	-0.05479654011272572
2405	50	-0.09736337867300904
2405	51	-0.07819860277244572
2406	1	0.8996670614457898
2406	2	0.08046837117555583
2406	3	0.0173264828059132
2406	4	0.008423798714865427
2406	5	-0.0037069136576093342
2406	6	0.0032565571185543263
2406	7	9.395080517222709E-4
2406	8	0.015691898058634024
2406	9	0.006108520364563219
2406	10	0.305741331585331
2406	11	-0.00297714207211186
2406	12	-0.0020770799022926667
2406	13	-0.011202672995658247
2406	14	0.00916290453832147
2406	15	-0.023645504900173364
2406	16	-0.011023900264582664
2406	17	-0.03270265970627406
2406	18	-0.01847369845343394
2406	19	-0.02198976204653036
2406	20	-0.024971758941049416
2406	21	-0.030178808638218868
2406	22	6.591717408568343E-4
2406	23	-0.004050516700900175
2406	24	-0.02677498220724317
2406	25	-0.021455154243909647
2406	26	-0.013069402150343024
2406	27	-0.003186205738408887
2406	28	-0.010908949818258407
2406	29	-0.01205579334528295
2406	30	-0.025660327957282902
2406	31	1.2879883373528855E-4
2406	32	0.010382462004997706
2406	33	-0.019793060325405065
2406	34	0.0015358137054519716
2406	35	0.007482986971091066
2406	36	-0.018582979613526618
2406	37	-0.03632042657437751
2406	38	-0.023620050504767676
2406	39	-0.027495753241922216
2406	40	-0.03561202175045253
2406	41	2.4082024187847537
2406	42	-0.02159425770467749
2406	43	-0.026020320575959488
2406	44	-0.03782372595642158
2406	45	-0.005177786740439672
2406	46	-0.0205823409591801
2406	47	-0.011583280631263904
2406	48	-0.02784452779565072
2406	49	-0.0027582268375709873
2406	50	-0.024204968140004723
2406	51	-0.0590227212728891
2407	1	0.8718273521413096
2407	2	0.11152273214346309
2407	3	0.02609036235941886
2407	4	-0.00987436998556035
2407	5	-0.0242353894947982
2407	6	0.023059616079969203
2407	7	-0.0011013788646110356
2407	8	-0.02095457142154089
2407	9	0.0048394168569814155
2407	10	0.2991289337321916
2407	11	0.01992300088783594
2407	12	-0.015274961750179727
2407	13	-0.03773806696234061
2407	14	-0.008943953224331835
2407	15	-0.010273164390753209
2407	16	-0.04598426296411873
2407	17	-0.058828044465272455
2407	18	-0.06256959642138327
2407	19	-0.07470415134775976
2407	20	-0.050205311920478835
2407	21	-0.03609665332551515
2407	22	-0.029139566481241275
2407	23	-0.022173103960852814
2407	24	-0.027155839413261162
2407	25	-0.027517690181113608
2407	26	-0.03228449673946443
2407	27	-0.023313501011678284
2407	28	-0.04927882458333954
2407	29	-0.01860084035087084
2407	30	-0.016217816455039724
2407	31	-0.04717878602572512
2407	32	-0.021008889407895026
2407	33	-0.05912788096303956
2407	34	-0.021980596129679952
2407	35	-0.02286979498884989
2407	36	-0.1726777134509092
2407	37	-0.10905383650427325
2407	38	-0.1452489855970569
2407	39	-0.13556659258336623
2407	40	-0.12901867520347565
2407	41	2.3089930033050194
2407	42	-0.10874955421767396
2407	43	-0.13949589902272663
2407	44	-0.1171601408332279
2407	45	-0.10625995797915522
2407	46	-0.09836148857822735
2407	47	-0.10366249797187521
2407	48	-0.09667474868783188
2407	49	-0.08861526041192747
2407	50	-0.09984568992984322
2407	51	-0.09542567178981187
2408	1	0.8740472924969467
2408	2	0.019105083819994206
2408	3	-0.04918708326329124
2408	4	-0.03641717187906579
2408	5	4.5482505823457586E-4
2408	6	-0.03107557233947489
2408	7	0.011790527078453295
2408	8	-0.009200945898093948
2408	9	-0.010134101930255213
2408	10	0.2663905174274106
2408	11	-0.01170860363594528
2408	12	-0.02937451435357019
2408	13	-0.010325160054705407
2408	14	0.01644969146291686
2408	15	-2.843409446597889E-4
2408	16	-0.04340900336165987
2408	17	-0.05649478414957798
2408	18	-0.05930606804266603
2408	19	-0.051853624078781024
2408	20	-0.05893492745035189
2408	21	-0.04040873258377786
2408	22	-0.054956954008183345
2408	23	-0.03276200437029786
2408	24	-0.04102074696273661
2408	25	-0.034246888547727394
2408	26	-0.0023913954720953257
2408	27	-0.006637329075850573
2408	28	-0.03151067150778886
2408	29	-0.038315087217689836
2408	30	-0.024441424427948277
2408	31	-0.048749895567439694
2408	32	-0.0046155929173679056
2408	33	-0.017980946046378676
2408	34	-0.014983697367810578
2408	35	-0.022751632241444497
2408	36	-0.18222117549869665
2408	37	-0.11385946525495427
2408	38	-0.14103959944447553
2408	39	-0.1493083399240831
2408	40	-0.1215299948948001
2408	41	2.317928136854789
2408	42	-0.14661384765953045
2408	43	-0.1457498047878545
2408	44	-0.12149197739974227
2408	45	-0.11273476522846693
2408	46	-0.09327888953981045
2408	47	-0.11636518886014358
2408	48	-0.12018201819801533
2408	49	-0.07354499801996184
2408	50	-0.11083938416595629
2408	51	-0.110785414225397
2409	1	0.8657980443452971
2409	2	0.038786001206695175
2409	3	-0.04696733264847808
2409	4	-0.06794445652529646
2409	5	-0.035196188578574095
2409	6	-0.044449490609075326
2409	7	0.0012362017432394623
2409	8	-0.07112270515796126
2409	9	-0.011640687612299416
2409	10	0.24171457998083667
2409	11	-0.028339142830589026
2409	12	-0.04361832865913584
2409	13	-0.056614025992018924
2409	14	-0.05555175269528689
2409	15	-0.04760759841397544
2409	16	-0.03406905506014368
2409	17	-0.04684706173020459
2409	18	-0.05605786657869771
2409	19	-0.08749088023442653
2409	20	-0.06671782885311472
2409	21	-0.059518027990712596
2409	22	-0.05950054296097562
2409	23	-0.06123375517539387
2409	24	-0.07304845186340714
2409	25	-0.027368689838858984
2409	26	-0.02467177246916208
2409	27	-0.023239400052865733
2409	28	-0.07356898149799918
2409	29	-0.029779608832484428
2409	30	-0.06243866663520237
2409	31	-0.04202553256015307
2409	32	-0.03979643106243458
2409	33	-0.04029178004825695
2409	34	-0.03333933204739736
2409	35	-0.06608074736765701
2409	36	-0.07069178014874211
2409	37	-0.07487544584506622
2409	38	-0.08805416627834006
2409	39	-0.07227549491226881
2409	40	-0.07702410746934163
2409	41	2.3450672811825726
2409	42	-0.09815717831404669
2409	43	-0.10286574054782704
2409	44	-0.08103792997037829
2409	45	-0.08188427813309573
2409	46	-0.07590021386265988
2409	47	-0.07839892769307255
2409	48	-0.06645022395986189
2409	49	-0.07749641542686447
2409	50	-0.097255275035522
2409	51	-0.05940596605664439
2410	1	0.8692557216746906
2410	2	-0.0130492166449514
2410	3	-0.0999410709277484
2410	4	-0.06848660833802
2410	5	-0.02690745436363784
2410	6	-0.024081282570428186
2410	7	-0.0387227809147106
2410	8	-0.08543059459508129
2410	9	-0.05032589881377447
2410	10	0.23419780213321673
2410	11	-0.04217092978102244
2410	12	-0.07543966896809451
2410	13	-0.0614479529051124
2410	14	-0.07343619319004802
2410	15	-0.07629265480702685
2410	16	-0.08299967169566713
2410	17	-0.09320557316194567
2410	18	-0.10143449604236565
2410	19	-0.08414762963303701
2410	20	-0.08264206196619028
2410	21	-0.09009605814129173
2410	22	-0.07082507718669007
2410	23	-0.06436642136117143
2410	24	-0.08526221672862278
2410	25	-0.07279822527228674
2410	26	-0.04715630818593297
2410	27	-0.06404222675863736
2410	28	-0.0763028466624931
2410	29	-0.07297975036473758
2410	30	-0.08926911739278154
2410	31	-0.10723897784657765
2410	32	-0.06245906064241069
2410	33	-0.08162301757128887
2410	34	-0.07325605957568371
2410	35	-0.06869666741912539
2410	36	-0.12106363768752715
2410	37	-0.107442925573082
2410	38	-0.1261925909114936
2410	39	-0.10883686141690418
2410	40	-0.11765691964874492
2410	41	2.319690916968348
2410	42	-0.15454115549663783
2410	43	-0.07852828897526365
2410	44	-0.12204622372286877
2410	45	-0.0943442154786922
2410	46	-0.08727593348255169
2410	47	-0.11266875012164945
2410	48	-0.10722651286806695
2410	49	-0.09444588568487688
2410	50	-0.09147901725455654
2410	51	-0.12485985467473171
2411	1	0.840690464940117
2411	2	0.126481815978309
2411	3	-0.08084502645350966
2411	4	-0.07332508103264956
2411	5	-0.06455802470113525
2411	6	-0.05401429276054159
2411	7	-0.027180078454200896
2411	8	-0.10537952943747086
2411	9	-0.07556613801050815
2411	10	0.21162352537262308
2411	11	-0.09270380383411947
2411	12	-0.12451981932725431
2411	13	-0.1262024191671216
2411	14	-0.10044046695084319
2411	15	-0.0797043500230501
2411	16	-0.06877192260774478
2411	17	-0.07484948552303194
2411	18	-0.0800757852628351
2411	19	-0.09475520151719508
2411	20	-0.07580408205710398
2411	21	-0.06404200558126405
2411	22	-0.04436209462107854
2411	23	-0.052133415725514
2411	24	-0.034781501031737605
2411	25	-0.05484812268263539
2411	26	-0.04788208041715336
2411	27	-0.04605992219822497
2411	28	-0.0822721857089519
2411	29	-0.08793239220408111
2411	30	-0.09765875414694136
2411	31	-0.08555188856436047
2411	32	-0.07904909143412198
2411	33	-0.06729915643281004
2411	34	-0.10230340082117806
2411	35	-0.059843140457459754
2411	36	-0.10037027779434027
2411	37	-0.13011202152794255
2411	38	-0.12035226417025768
2411	39	-0.0914473368633324
2411	40	-0.09552597013718866
2411	41	2.329044181103754
2411	42	-0.12497711885542628
2411	43	-0.08761858486329999
2411	44	-0.09980257307660878
2411	45	-0.09818715687592316
2411	46	-0.09052357747596318
2411	47	-0.09973716882630157
2411	48	-0.10233953954870856
2411	49	-0.08667761133479956
2411	50	-0.10165751614187002
2411	51	-0.10024247465310054
2501	1	0.7337377009564392
2501	2	-0.01687958731438499
2501	3	0.07334480739372395
2501	4	0.08331117865399307
2501	5	0.10945316837361929
2501	6	0.07400103090417787
2501	7	0.08257527289982391
2501	8	0.13588769848623627
2501	9	0.10627086349415293
2501	10	0.38114133007324114
2501	11	0.08467457613689078
2501	12	0.10301100734447743
2501	13	0.08083376892892602
2501	14	0.07109820425056057
2501	15	0.07276208368153902
2501	16	0.12431667532973734
2501	17	0.08321282500819649
2501	18	0.0872069999022358
2501	19	0.11126991785951645
2501	20	0.08005935541558529
2501	21	0.08389038645950819
2501	22	0.07770643539522837
2501	23	0.07352819785513987
2501	24	0.08861533258119181
2501	25	0.06831381317902441
2501	26	0.08653438883084164
2501	27	0.08768324888838919
2501	28	0.10205376788588438
2501	29	0.1064100424032901
2501	30	0.08392845371267299
2501	31	0.11867559995346255
2501	32	0.09326823617146118
2501	33	0.08809324386446349
2501	34	0.12190789912524025
2501	35	0.09694940487305814
2501	36	0.07623378026921301
2501	37	0.09795112087313385
2501	38	0.09495037089671854
2501	39	0.10233619597428856
2501	40	0.08445916413131727
2501	41	2.5280836514979796
2501	42	0.09359790348314334
2501	43	0.08165347099775033
2501	44	0.08848895114284261
2501	45	0.0923682203377183
2501	46	0.07648999254647038
2501	47	0.07402470584000298
2501	48	0.08284641181231223
2501	49	0.07705917522022077
2501	50	0.08239924478867522
2501	51	0.09467632722967778
2502	1	0.8970608631454411
2502	2	0.12782692904560378
2502	3	0.042294459505868076
2502	4	0.05626498079695352
2502	5	0.0320865033397979
2502	6	0.043746199748412096
2502	7	0.04228469909033805
2502	8	0.09505157020677046
2502	9	0.06778850460440111
2502	10	0.3655284133882333
2502	11	0.058323099887921614
2502	12	0.08351803644367806
2502	13	0.08159764164156513
2502	14	0.0907588409161093
2502	15	0.0606735239694558
2502	16	0.0883635093052888
2502	17	0.06049012479569882
2502	18	0.05613255212757906
2502	19	0.06126753749619951
2502	20	0.06712064429379438
2502	21	0.06290180331583173
2502	22	0.06758068676062834
2502	23	0.03723669642737093
2502	24	0.0597360138322216
2502	25	0.055287893261613874
2502	26	0.07133597917534473
2502	27	0.055487811896746564
2502	28	-0.7628118904023893
2502	29	0.06568738614656411
2502	30	0.07560622127773797
2502	31	0.09732510513070025
2502	32	0.06260174339877977
2502	33	0.07501690571618269
2502	34	0.08994519345892371
2502	35	0.0880118467978761
2502	36	0.0753573977609392
2502	37	0.0479548142690831
2502	38	0.0608191497858499
2502	39	0.04414312846095925
2502	40	0.031950130316189984
2502	41	2.4872395987616756
2502	42	0.042652735675673625
2502	43	0.050118298930321714
2502	44	0.0428154907153413
2502	45	0.03949678542253565
2502	46	0.050472146932207806
2502	47	0.04388628301970243
2502	48	0.05116431092929474
2502	49	0.0573093247674521
2502	50	0.05480603092153302
2502	51	0.04240514113274685
2503	1	0.9093986539431143
2503	2	0.2101221822082877
2503	3	0.10816591042875245
2503	4	0.10082958122544028
2503	5	0.1035039950342167
2503	6	0.08853435072310134
2503	7	0.06742674332016207
2503	8	0.09784587523898836
2503	9	0.1046490865961971
2503	10	0.39797546170132847
2503	11	0.07897324165323028
2503	12	0.09953762856494563
2503	13	0.07463806974489984
2503	14	-0.31796884850542284
2503	15	0.07493177051397737
2503	16	0.060102985651589336
2503	17	0.0566853086984338
2503	18	0.06786751495166499
2503	19	0.07611569429503362
2503	20	0.0761021480493369
2503	21	0.06737326695612467
2503	22	0.046170966561383864
2503	23	0.03896498941958981
2503	24	0.04516515246649533
2503	25	0.04356225650025891
2503	26	0.05883813249776182
2503	27	0.0632704010425229
2503	28	0.075601253333474
2503	29	0.10070300752987293
2503	30	0.0811871426838735
2503	31	0.09840816840977595
2503	32	0.05383037786553757
2503	33	0.06624017525338388
2503	34	0.1087886122247852
2503	35	0.09436415001999876
2503	36	0.09334871816402313
2503	37	0.0810158006308157
2503	38	0.08508463357168239
2503	39	0.06689771720517257
2503	40	0.05691759513414496
2503	41	2.5093828336265815
2503	42	0.0657551958274567
2503	43	0.06844760063461308
2503	44	0.052913845095389433
2503	45	0.05776482285031648
2503	46	0.05644487183842273
2503	47	0.06459518292193422
2503	48	0.057511765776929735
2503	49	0.050457988572262025
2503	50	0.05108508595727557
2503	51	0.06005645158368367
2504	1	0.6809081457379378
2504	2	-0.10048443297361587
2504	3	0.016746446260597736
2504	4	0.073486557098704
2504	5	0.03344393056897843
2504	6	0.07628652409900383
2504	7	0.08114354482767538
2504	8	0.11211128668360715
2504	9	0.07822364168091411
2504	10	0.3832301453038838
2504	11	0.09142397571152827
2504	12	0.11060022963468441
2504	13	0.12157482158033872
2504	14	0.12346205532216459
2504	15	0.10031569717368427
2504	16	0.11612426081877913
2504	17	0.09339151465359663
2504	18	0.1224002006539564
2504	19	0.11505024618465143
2504	20	0.11020390116754442
2504	21	0.11235115019946562
2504	22	0.07846851168648783
2504	23	0.07771296246642834
2504	24	0.08175023780880508
2504	25	0.07180273519282565
2504	26	0.08895195576044301
2504	27	0.07495844209365998
2504	28	0.08848937392192369
2504	29	0.10974414271421296
2504	30	0.09180721407683023
2504	31	0.10922940778746693
2504	32	0.09377590628617583
2504	33	0.0929703017448773
2504	34	0.13318403787158672
2504	35	0.09648066766374797
2504	36	0.11257644046570903
2504	37	0.10324099111592488
2504	38	0.09643957799380587
2504	39	0.07409457522848584
2504	40	0.0983580851090693
2504	41	2.5314568399045356
2504	42	0.08911829170124719
2504	43	0.10203120836390411
2504	44	0.08773309663612139
2504	45	0.08309335032483744
2504	46	0.09151085304323914
2504	47	0.07005693527790413
2504	48	0.06930696598487884
2504	49	0.07321825089403688
2504	50	0.10830755060061392
2504	51	0.09750806260471023
2505	1	0.8485790473439891
2505	2	0.13432675310307474
2505	3	0.06512203803268335
2505	4	0.08213546040964559
2505	5	0.06601202022447694
2505	6	0.07773645040754928
2505	7	0.054888341306963184
2505	8	0.08711878268793072
2505	9	0.05462347151669178
2505	10	0.3684692767206812
2505	11	0.0712156005169291
2505	12	0.05312114599756512
2505	13	0.06175575930105737
2505	14	0.06801120592427168
2505	15	0.09026227319341729
2505	16	0.10439931302943961
2505	17	0.09377966891035072
2505	18	0.08430817800647361
2505	19	0.1032951205190571
2505	20	0.07756276650795257
2505	21	0.08548960769883962
2505	22	0.06595556434878347
2505	23	0.05189455643530749
2505	24	0.07176949524374976
2505	25	0.06816194630129502
2505	26	-0.5665018730829701
2505	27	0.08190522724474647
2505	28	0.08086185950800484
2505	29	0.07597980601047283
2505	30	0.06349575022567677
2505	31	0.10745986868229096
2505	32	0.07254898975647706
2505	33	0.0900581829614211
2505	34	0.11683292081328034
2505	35	0.09457229545371604
2505	36	0.0915405354410268
2505	37	0.10491943773833867
2505	38	0.07600980288179215
2505	39	0.058933960719613765
2505	40	0.0776260240025124
2505	41	2.530169258134883
2505	42	0.06834671055738539
2505	43	0.05522186190798095
2505	44	0.07562265425510617
2505	45	0.07553502230813791
2505	46	0.0763089839972011
2505	47	0.07182297986060604
2505	48	0.08650485545419428
2505	49	0.05190825687223111
2505	50	0.0662299794844401
2505	51	0.07675729355788974
2506	1	0.885565644003897
2506	2	0.13718070843721364
2506	3	0.09298714176929224
2506	4	0.06623870347668515
2506	5	0.05141383009245004
2506	6	0.029866089276367802
2506	7	0.05289919357447559
2506	8	0.11798953795313594
2506	9	0.055630987144375865
2506	10	0.3569585958426771
2506	11	0.10522478464510954
2506	12	0.0860449036929154
2506	13	0.07533435616260675
2506	14	0.10204961661347767
2506	15	0.058858476835126794
2506	16	0.08127533134602771
2506	17	0.09161977934144261
2506	18	0.11626002576583971
2506	19	0.10926989704769596
2506	20	0.06100445502254104
2506	21	0.07882877101377517
2506	22	0.0768287058325825
2506	23	0.06941937294473632
2506	24	0.0599223218955629
2506	25	0.04001100946694436
2506	26	0.0719736919143088
2506	27	0.06983970879841905
2506	28	0.0898540465851454
2506	29	0.0946353284359489
2506	30	0.06562718059760897
2506	31	0.09573387879866146
2506	32	0.09149956365732947
2506	33	0.08477853483039866
2506	34	0.11003617895126894
2506	35	0.08357781035981304
2506	36	0.09368863327591725
2506	37	0.0659653708559702
2506	38	0.08374083206315674
2506	39	0.0789631237915458
2506	40	0.07744860177794521
2506	41	2.533792482193803
2506	42	0.07226312840379734
2506	43	0.07682403222516143
2506	44	0.07086349271314418
2506	45	0.06705175688464493
2506	46	0.05824167173780381
2506	47	0.07448006198478652
2506	48	0.057136544262839095
2506	49	0.05434394482150395
2506	50	0.06240213285704499
2506	51	0.07163431397269449
2507	1	0.8588284465442229
2507	2	0.09936765035115513
2507	3	0.07751826985459331
2507	4	0.06355074247088766
2507	5	0.07780103687299089
2507	6	0.01919359709687285
2507	7	0.06157591163140097
2507	8	0.09234746676990113
2507	9	0.0621734019228839
2507	10	0.38313390979401163
2507	11	0.055916212027327106
2507	12	0.07291785514198779
2507	13	0.05778494556122382
2507	14	0.045433490822382794
2507	15	0.08644684695979521
2507	16	0.10880298868695348
2507	17	0.09218115890879375
2507	18	0.08161459774015611
2507	19	0.09066500427869073
2507	20	0.0953706017655449
2507	21	0.07395358785779393
2507	22	0.07934234604776691
2507	23	0.06662097735265604
2507	24	0.06150648095697164
2507	25	0.07167533992370068
2507	26	0.08496088980155747
2507	27	0.0851447463996422
2507	28	0.08123935493691903
2507	29	0.07607310623702546
2507	30	0.06123408935440011
2507	31	0.11912149365738856
2507	32	0.08589202698723852
2507	33	0.08477368911400163
2507	34	0.11931861718918668
2507	35	0.08753425390650449
2507	36	0.09631569673994989
2507	37	0.07537722281841752
2507	38	0.10842004796553084
2507	39	0.07121568558093827
2507	40	0.06886681561987018
2507	41	2.515949827804093
2507	42	0.09579201517521341
2507	43	0.07508871275846474
2507	44	0.08631638354788862
2507	45	0.07949952655877723
2507	46	0.07788067979419111
2507	47	0.07196922774165415
2507	48	0.05981506501524336
2507	49	0.06476849998642109
2507	50	0.08887282122683615
2507	51	0.08609092119110073
2508	1	0.8538036636679536
2508	2	0.17758568940585917
2508	3	0.05312226897157046
2508	4	0.0900684324929486
2508	5	0.04305481238711906
2508	6	0.055192545409084914
2508	7	0.055471674908716295
2508	8	0.10807655749497513
2508	9	0.07196357409596743
2508	10	0.38752134693039153
2508	11	0.077276413069157
2508	12	0.08124565610999923
2508	13	0.0683823313738543
2508	14	0.07521938238501491
2508	15	0.07778449674726318
2508	16	0.13034010244330574
2508	17	0.0937040728395786
2508	18	0.10152749458104182
2508	19	0.09991988630892479
2508	20	0.09799894204741832
2508	21	0.1094440063342006
2508	22	0.07378745617796056
2508	23	0.06532353836322358
2508	24	0.08006409890323596
2508	25	0.07299495203086792
2508	26	0.09206616281781521
2508	27	0.09631675798589612
2508	28	0.08780965168259058
2508	29	0.11043407663343174
2508	30	0.1013653369455767
2508	31	0.10129401185647424
2508	32	0.09895370004900883
2508	33	0.10551592617052563
2508	34	0.1218801724899663
2508	35	0.08985804102994877
2508	36	0.09568684327537369
2508	37	0.09601474678484578
2508	38	0.08934490625524205
2508	39	0.09612745271908096
2508	40	0.07281302675874457
2508	41	2.5357494202151685
2508	42	0.11024909095628743
2508	43	0.06020914525056753
2508	44	0.08154012815708711
2508	45	0.06654761713897273
2508	46	0.08135220442053992
2508	47	0.09324430061501232
2508	48	0.08716401295681919
2508	49	0.06027666632006401
2508	50	0.10075780855171956
2508	51	0.11047697949167201
2509	1	0.7875104048247863
2509	2	0.15076839958643973
2509	3	0.062275247162858705
2509	4	0.06146557445518397
2509	5	0.06931166901507169
2509	6	0.031949716009407325
2509	7	0.07645333999830228
2509	8	0.06825962833978139
2509	9	0.05331135770435225
2509	10	0.37638780442868836
2509	11	0.052478184763494085
2509	12	0.07812801101931655
2509	13	0.06873605497986546
2509	14	0.0359699014212822
2509	15	0.0913428960824163
2509	16	0.10577298602062513
2509	17	0.08360681579812024
2509	18	0.08937232614827195
2509	19	0.09907669571664712
2509	20	0.09321121919965236
2509	21	0.0716279242765836
2509	22	0.06479412337255042
2509	23	0.04471876941257591
2509	24	0.052447994555521404
2509	25	0.059958392186658216
2509	26	0.08764751926342029
2509	27	0.09137158563736136
2509	28	0.0816795916705928
2509	29	0.09674596441706029
2509	30	0.08814541466277603
2509	31	0.0973538593090808
2509	32	0.09267613778671091
2509	33	0.09276227881187538
2509	34	0.1296003876225953
2509	35	0.08226553014388571
2509	36	0.10101441981100834
2509	37	0.08402130867249014
2509	38	0.12042400304736844
2509	39	0.07789570102343646
2509	40	0.07335510353846075
2509	41	2.5485913658542003
2509	42	0.10839741522674018
2509	43	0.08500379106577327
2509	44	0.08787636030870516
2509	45	0.07896800946618754
2509	46	0.07363109391411626
2509	47	0.06763028441815067
2509	48	0.08164722425431137
2509	49	0.07080968887164119
2509	50	0.08393243932189165
2509	51	0.09695614354144766
2510	1	0.8288876672360672
2510	2	0.004194327551125809
2510	3	0.04050637328539608
2510	4	0.05527914183748095
2510	5	0.03538835190218492
2510	6	0.03037478263210147
2510	7	0.051372637564170986
2510	8	0.06597107153042714
2510	9	0.055626204259510814
2510	10	0.36938624285345156
2510	11	0.04707680271602044
2510	12	0.06997773357409898
2510	13	0.053405341619736646
2510	14	0.0629612037608851
2510	15	0.04992618565059104
2510	16	0.05815313204374917
2510	17	0.05563496852068539
2510	18	0.06626978053989063
2510	19	0.0544189697125077
2510	20	0.06146229912155121
2510	21	0.046160515868727714
2510	22	0.030170609139126725
2510	23	0.03834329045970719
2510	24	0.0500926680382463
2510	25	0.04206189974172503
2510	26	0.04646449727379576
2510	27	0.06774907899145433
2510	28	0.07492288226909949
2510	29	0.06530434908054872
2510	30	0.06840419642786344
2510	31	0.07973705158177324
2510	32	0.05604150228342775
2510	33	0.05866575167552668
2510	34	0.11117321558271698
2510	35	0.10191075333972321
2510	36	0.08512519311648958
2510	37	0.07438242576324683
2510	38	0.0897796144724623
2510	39	0.07301881403522259
2510	40	0.06633033172128933
2510	41	2.5189691339100477
2510	42	0.06642369671256887
2510	43	0.05317626587999058
2510	44	0.07009460211000373
2510	45	0.07484551931442951
2510	46	0.06194635011403449
2510	47	0.078799051566115
2510	48	0.09228317184666679
2510	49	0.06699939176110092
2510	50	0.08670953057129793
2510	51	0.09406048622570751
2511	1	0.8670466701836474
2511	2	0.006707255858330541
2511	3	0.05508362756017249
2511	4	0.059228170838551364
2511	5	0.040025286046791564
2511	6	0.07720676012856131
2511	7	0.08070114714550414
2511	8	0.10002564468328501
2511	9	0.05929249151490268
2511	10	0.39933531748942386
2511	11	0.09293803445469706
2511	12	0.08545254732507601
2511	13	0.05859066911725108
2511	14	0.05253303962609834
2511	15	0.08420567185201122
2511	16	0.11803994850591693
2511	17	0.09412180787469993
2511	18	0.0772073579170538
2511	19	0.08662011970509553
2511	20	0.08968152100806748
2511	21	0.09893629168221452
2511	22	0.04980419744187259
2511	23	0.04396274513791809
2511	24	0.07289893167002504
2511	25	0.0688523995898862
2511	26	0.07015148506530977
2511	27	0.0864176064791593
2511	28	0.07896778023790318
2511	29	0.10128765676097373
2511	30	0.0873436738188218
2511	31	0.10562555110713845
2511	32	0.09769666557241408
2511	33	0.07643363946028359
2511	34	0.104348243489369
2511	35	0.12136701497801283
2511	36	0.11544601656633802
2511	37	0.0980507341175425
2511	38	0.09124240394774574
2511	39	0.0883803020695737
2511	40	0.06570005802238654
2511	41	2.5289559569761906
2511	42	0.10502459690550126
2511	43	0.09137086563267616
2511	44	0.09846078890181786
2511	45	0.08453308753504274
2511	46	0.08315475793164495
2511	47	0.07592168074182837
2511	48	0.09912767325941729
2511	49	0.0946799393986808
2511	50	0.1250937594994852
2511	51	0.13277629718516692
2601	1	0.7343248899062615
2601	2	-0.20708750187807112
2601	3	0.010834069754245945
2601	4	0.0706943925300152
2601	5	0.06909309372662875
2601	6	0.053563433606584
2601	7	0.0907868242308254
2601	8	0.12888590413468393
2601	9	0.07610157507518522
2601	10	0.4289851929498809
2601	11	0.11156345510342902
2601	12	0.1325844907582976
2601	13	0.10839846888196547
2601	14	0.11774379366999455
2601	15	0.110996955711272
2601	16	0.1140660955893722
2601	17	0.09870193907971725
2601	18	0.06825955688392327
2601	19	0.10872460403096795
2601	20	0.11720114905983081
2601	21	0.10285732825279581
2601	22	0.09899345831870932
2601	23	0.0703067899480061
2601	24	0.09042600138781154
2601	25	0.0875099611605279
2601	26	0.0910488877676272
2601	27	0.08128262580148515
2601	28	0.10349527080995102
2601	29	0.10463891733080288
2601	30	0.08268839716622267
2601	31	0.11707870763216732
2601	32	0.11358311953998168
2601	33	0.10648996938110855
2601	34	0.12307452120962381
2601	35	0.12055821575228265
2601	36	0.0759403009673818
2601	37	0.041969659958709826
2601	38	0.08728928133665192
2601	39	0.06861079575268292
2601	40	0.06212455782596038
2601	41	2.513092269310853
2601	42	0.08929014302970018
2601	43	0.06132193335935909
2601	44	0.0705217430448144
2601	45	0.07364016747458635
2601	46	0.06330642016538235
2601	47	0.054912450370544263
2601	48	0.05025423952594821
2601	49	0.06330712686212792
2601	50	0.07370449714886007
2601	51	0.08102731980515188
2602	1	0.8819673822233227
2602	2	0.1530861422500891
2602	3	0.14681735526800566
2602	4	0.1035590902182193
2602	5	0.06769837940010603
2602	6	0.04585012512189479
2602	7	0.0832843309474498
2602	8	0.1314827080275478
2602	9	0.08391931259431118
2602	10	0.39915782101333264
2602	11	0.10665824362964571
2602	12	0.12969498295890247
2602	13	0.11943144617080748
2602	14	0.11957549728939654
2602	15	0.13109922446693645
2602	16	0.14321511336796533
2602	17	0.09358068492606719
2602	18	0.11137184444532977
2602	19	0.10565641987288643
2602	20	0.1026171479195952
2602	21	0.10586326164237647
2602	22	0.07571992024698915
2602	23	0.06739176224120058
2602	24	0.07381702319118233
2602	25	0.07191853323292463
2602	26	0.08862804551840497
2602	27	0.09737033165836095
2602	28	0.0824823380729569
2602	29	0.10168432086799584
2602	30	0.09015079566798789
2602	31	0.10820408423101213
2602	32	0.08516711711646252
2602	33	0.07688320200876575
2602	34	0.13236799421474643
2602	35	0.08947701077619996
2602	36	0.0891927403746422
2602	37	0.08552899840795192
2602	38	0.08650294490954735
2602	39	0.09264347506896087
2602	40	0.07795127888983444
2602	41	2.5227168326407963
2602	42	0.0916356024997853
2602	43	0.06505520920568841
2602	44	0.07088157331435951
2602	45	0.07224471565328372
2602	46	0.055826450021172036
2602	47	0.07024226573283698
2602	48	0.06739427818367716
2602	49	0.07505695761124542
2602	50	0.08486622253744969
2602	51	0.08227500589276104
2603	1	0.8053732829040356
2603	2	-0.16276917785590683
2603	3	0.03489520664524548
2603	4	0.08880788846891363
2603	5	0.06470612447522228
2603	6	0.07300959367278637
2603	7	0.11586160683643243
2603	8	0.12404558608010063
2603	9	0.09765950700117543
2603	10	0.41695395311906935
2603	11	0.13050153379814589
2603	12	0.1414253832819412
2603	13	0.1430646365442101
2603	14	0.11545595141049603
2603	15	0.1259353238322518
2603	16	0.14099498420827672
2603	17	0.12134285125271305
2603	18	0.09806957267675642
2603	19	0.1275357391735028
2603	20	0.1137114502903458
2603	21	0.11321201709014161
2603	22	0.09534735609990008
2603	23	0.09330666449387337
2603	24	0.0770994374387044
2603	25	0.09488600450644213
2603	26	0.10271253320480156
2603	27	0.10469662936927193
2603	28	0.10606375106584665
2603	29	0.10169521000607773
2603	30	0.10847590568082666
2603	31	0.11768582073777623
2603	32	0.11160351513274236
2603	33	0.09731720506881913
2603	34	0.15198656100601937
2603	35	0.12154533508097387
2603	36	0.10790889166831619
2603	37	0.09922979043869873
2603	38	0.11302825969799102
2603	39	0.12002320564428004
2603	40	0.093238007895593
2603	41	2.541268427027596
2603	42	0.10754217158207524
2603	43	0.11577523485330232
2603	44	0.10400478433514593
2603	45	0.09098211284979385
2603	46	0.09195206075501261
2603	47	0.09493199709186229
2603	48	0.07577083129315554
2603	49	0.1070984265146464
2603	50	0.10051287432310119
2603	51	0.11598790044494933
2604	1	0.8983959716224064
2604	2	0.12169711823994334
2604	3	0.11073854391688798
2604	4	0.04847095011356828
2604	5	0.07834038317750469
2604	6	0.07917033700455534
2604	7	0.09206512753889484
2604	8	0.10651793392270292
2604	9	0.0922567398907077
2604	10	0.41146951804213927
2604	11	0.0990488211657592
2604	12	0.1049784931987503
2604	13	0.12620858021177384
2604	14	0.10565546178777652
2604	15	0.09573935605052952
2604	16	0.11136385486859268
2604	17	0.10672120296352716
2604	18	0.09812198145021256
2604	19	0.09928851517972248
2604	20	0.10448774183736731
2604	21	0.08907116247397084
2604	22	0.08909038623452403
2604	23	0.07186005756877734
2604	24	0.08077340463561455
2604	25	0.08262785697174735
2604	26	0.11207380672792766
2604	27	0.09369595602873915
2604	28	0.08986489473279136
2604	29	0.10636737087087056
2604	30	0.07511924129294556
2604	31	0.09543743126123161
2604	32	0.08943730416311269
2604	33	0.08351838034681691
2604	34	0.1355949854497851
2604	35	0.120942467906751
2604	36	0.09938519533604051
2604	37	0.0817549910250861
2604	38	0.08866612946752639
2604	39	0.0766477300003956
2604	40	0.06639394498635909
2604	41	-35.0780743919591
2604	42	0.07699103915763317
2604	43	0.10000258679894358
2604	44	0.0688030811053082
2604	45	0.052957550213591276
2604	46	0.055042556207020255
2604	47	0.07548158631478685
2604	48	0.06282571749174792
2604	49	0.08826864466409745
2604	50	0.07915844504261571
2604	51	0.09607394953765436
2605	1	0.9615376128193418
2605	2	0.07572741730092503
2605	3	0.09437503477251141
2605	4	0.09263500184354001
2605	5	0.06806349204154571
2605	6	0.05684578636257953
2605	7	0.08459598746419772
2605	8	0.0951514253322614
2605	9	0.10048520393081617
2605	10	0.39265636375718316
2605	11	0.09772825555148046
2605	12	0.10031701853426256
2605	13	0.10801541980013951
2605	14	0.09625212895315371
2605	15	0.10367387888157964
2605	16	0.10197868664402421
2605	17	0.07985466635517469
2605	18	0.11154198152906503
2605	19	0.09395840453503013
2605	20	0.09662172446898154
2605	21	0.10115317463753826
2605	22	0.08062276910375488
2605	23	0.055789828034029654
2605	24	0.0730052144866491
2605	25	0.08854660167736483
2605	26	0.09916955057270371
2605	27	0.08131164289451931
2605	28	0.1032082887366883
2605	29	0.11893999771014307
2605	30	0.06842284769066964
2605	31	0.10746572319924041
2605	32	0.08206512985597669
2605	33	0.09431791855119087
2605	34	0.13193412417608386
2605	35	0.12054385782654009
2605	36	0.1136973676385935
2605	37	0.10387924788742708
2605	38	0.11568398941872715
2605	39	0.09721994469128248
2605	40	0.08856249323098098
2605	41	1.456911055026346
2605	42	0.11225413654299388
2605	43	0.06418428815762667
2605	44	0.08163045385042267
2605	45	0.08032897773701109
2605	46	0.07459017794610645
2605	47	0.06135440818712823
2605	48	0.06120742905770271
2605	49	0.0764157814985964
2605	50	0.096322103794094
2605	51	0.08774350392528163
2606	1	0.8781055128501052
2606	2	0.18205956453989103
2606	3	0.10368067527206648
2606	4	0.0914478838123216
2606	5	0.053936760294611474
2606	6	0.0731117379025008
2606	7	0.0888297664454285
2606	8	0.08945060914477665
2606	9	0.06887780699052115
2606	10	0.3682115935144168
2606	11	0.06422635601364135
2606	12	0.10979511166625144
2606	13	0.07212135171360501
2606	14	0.08077400530792289
2606	15	0.1223231416513002
2606	16	0.1100634364855324
2606	17	0.08963239228204856
2606	18	0.09640900544955855
2606	19	0.10012616781563821
2606	20	0.1132743803943228
2606	21	0.08654051074741176
2606	22	0.06100028938644897
2606	23	0.06394949107587422
2606	24	0.08074495903082379
2606	25	0.07688761078225781
2606	26	0.08696982863950353
2606	27	0.09339995311590599
2606	28	0.08977119412988088
2606	29	0.10485335564010967
2606	30	0.09260024949813328
2606	31	0.10137911014307122
2606	32	0.10523103729374839
2606	33	0.09272015114151344
2606	34	0.12471558377741587
2606	35	0.10387186729324327
2606	36	0.07527727413665275
2606	37	0.06722377454502038
2606	38	0.07102355718210873
2606	39	0.061565934944304956
2606	40	0.06753128839694966
2606	41	2.496834887460288
2606	42	0.0647460995686302
2606	43	0.08496179930696712
2606	44	0.07733204580847541
2606	45	0.05886063352090787
2606	46	0.07129002889666225
2606	47	0.061789747963437947
2606	48	0.05829970017530428
2606	49	0.06516938321723842
2606	50	0.06239565832230198
2606	51	0.11550579613653156
2607	1	0.7285211894847876
2607	2	-0.119140246128147
2607	3	-4.4567281296536976E-4
2607	4	0.08144748374415656
2607	5	0.07194384406945886
2607	6	0.07363641725530812
2607	7	0.07244350144337375
2607	8	0.1234336138847354
2607	9	0.09488955933056786
2607	10	0.41530039956167286
2607	11	0.09338613034249477
2607	12	0.11852836551426549
2607	13	0.10803802622249492
2607	14	0.12708476263747315
2607	15	0.12074517254465178
2607	16	0.13435145349607325
2607	17	0.1112707677635143
2607	18	0.1130922371260823
2607	19	0.12699546716315524
2607	20	0.12155968306455378
2607	21	0.11345913539057761
2607	22	0.07199140156662764
2607	23	0.0781025485530904
2607	24	0.09263857944164045
2607	25	0.08907721679698
2607	26	0.10120727397191587
2607	27	0.09243647022251622
2607	28	0.10665739802787755
2607	29	0.10786730644369413
2607	30	0.10170261986637286
2607	31	0.12738794238862994
2607	32	0.11500028360678982
2607	33	0.09762399848835202
2607	34	0.13282615947303356
2607	35	0.11358704252277363
2607	36	0.0967889045261714
2607	37	0.10225598051982132
2607	38	0.11737711366116343
2607	39	0.12444312137625246
2607	40	0.07656163859261511
2607	41	-35.0780743919591
2607	42	0.10044748369585932
2607	43	0.09152879830688931
2607	44	0.09540389659499482
2607	45	0.09120693575847838
2607	46	0.08605482532617259
2607	47	0.09495313183376908
2607	48	0.08349033589770016
2607	49	0.08446862334238148
2607	50	0.1167049356422396
2607	51	0.10520958787689949
2608	1	0.8488713923498636
2608	2	0.08525706675472833
2608	3	0.08955490553106671
2608	4	0.06962193882936418
2608	5	0.0337069774358838
2608	6	0.06813528795431267
2608	7	0.07423760949947678
2608	8	0.06572377043593036
2608	9	0.08633270742473798
2608	10	0.3740142728813467
2608	11	0.07389469879974797
2608	12	0.11129434971223162
2608	13	0.10330213175330982
2608	14	0.10029596815205366
2608	15	0.09621209569101552
2608	16	0.09503882548554543
2608	17	0.06627579741751077
2608	18	0.10139952872560087
2608	19	0.09171059387188762
2608	20	0.09300227096167646
2608	21	0.08302166000581934
2608	22	0.05813157286986126
2608	23	0.05332452599024151
2608	24	0.06321441119929716
2608	25	0.04827485531831144
2608	26	0.08733606343936628
2608	27	0.0914908060086006
2608	28	0.09537319788828569
2608	29	0.09903107045265358
2608	30	0.08567375349903017
2608	31	0.0994053312974259
2608	32	0.08885464635681473
2608	33	0.09339886518726104
2608	34	0.12187154235959952
2608	35	0.09024801279456085
2608	36	0.08044498032617042
2608	37	0.06495655761963803
2608	38	0.06767771537988665
2608	39	0.08192224578292695
2608	40	0.05924789548518561
2608	41	2.514344117195364
2608	42	0.08003506498393165
2608	43	0.07680435436124355
2608	44	0.07531036929777457
2608	45	0.06773862752181259
2608	46	0.07262491156360085
2608	47	0.06853531772704002
2608	48	0.07549039919091882
2608	49	0.05154088592706074
2608	50	0.09893584181726567
2608	51	0.0996057882309529
2609	1	0.8530650806506728
2609	2	-0.00684878836449343
2609	3	0.06666337398253575
2609	4	0.08855314868986142
2609	5	0.07495873530218944
2609	6	0.07035650811469907
2609	7	0.07890674876578885
2609	8	0.10999101822369539
2609	9	0.06886432945728416
2609	10	0.4013688034879621
2609	11	0.07420138770825702
2609	12	0.08807133056835426
2609	13	0.08169449102943815
2609	14	0.10226502820608374
2609	15	0.0905287853276846
2609	16	0.09157705607779576
2609	17	0.06326860698406023
2609	18	0.06979915710484619
2609	19	0.05794675972845198
2609	20	0.09187592190345129
2609	21	0.061182516529875386
2609	22	0.05388068324706552
2609	23	0.06041328941408608
2609	24	0.05567441423676911
2609	25	0.06248928927619346
2609	26	0.07304941691667466
2609	27	0.07370817347089798
2609	28	0.0781112420575667
2609	29	0.09633549745570491
2609	30	0.08383851028936107
2609	31	0.10488449931628452
2609	32	0.10273849303425919
2609	33	0.0814879246255984
2609	34	0.11347068597866894
2609	35	0.102430933152732
2609	36	0.09104325777199307
2609	37	0.09248661868396368
2609	38	0.08611847377996185
2609	39	0.10249367785239372
2609	40	0.06609694373663189
2609	41	2.5301257517829896
2609	42	0.09679868131841118
2609	43	0.10078318525037844
2609	44	0.09770179580350202
2609	45	0.06865223403865883
2609	46	0.07260492175804956
2609	47	0.09517199652224662
2609	48	0.08549380426144637
2609	49	0.09183037746884537
2609	50	0.09694747197069375
2609	51	0.12005478716824314
2610	1	0.8527883858104701
2610	2	0.18970138359273392
2610	3	0.07967117349316766
2610	4	0.07851421266992276
2610	5	0.05422925998272632
2610	6	0.06464112704975378
2610	7	0.07723717909505012
2610	8	0.10336898065689581
2610	9	0.06473160320079074
2610	10	0.40615728117825967
2610	11	0.08416275507791937
2610	12	0.10948773265548084
2610	13	0.08098744337740982
2610	14	0.09816836303188836
2610	15	0.08641069857168304
2610	16	0.0687764303655527
2610	17	0.051577502483880266
2610	18	0.0743360968274871
2610	19	0.07211913002436177
2610	20	0.08022987039209539
2610	21	0.07746881295175712
2610	22	0.05400675625931228
2610	23	0.038685477055523165
2610	24	0.04297112875773479
2610	25	0.05218389246201838
2610	26	0.07123192026906366
2610	27	0.08891796501900018
2610	28	0.06092221606893844
2610	29	0.07561459112386615
2610	30	0.0633508067641202
2610	31	0.08622035821957041
2610	32	0.06427782447982366
2610	33	0.058601443418559995
2610	34	0.10149228290797652
2610	35	0.06317414490182216
2610	36	0.10672656289123239
2610	37	0.08777170475772778
2610	38	0.0875354211183037
2610	39	0.08190053533547825
2610	40	0.07786941528519975
2610	41	2.520506800185551
2610	42	0.09796278537113068
2610	43	0.06858058184526072
2610	44	0.09111614708667304
2610	45	0.06787263190537374
2610	46	0.0465149441833006
2610	47	0.07453604766634214
2610	48	0.06675578754194333
2610	49	0.05856298615260158
2610	50	0.07695366429194195
2610	51	0.10325402145449658
2611	1	0.8411900391004465
2611	2	0.13734926518473145
2611	3	0.08098405232669137
2611	4	0.09150320166630621
2611	5	0.05878921472587706
2611	6	0.08230150237436362
2611	7	0.09105287852478483
2611	8	0.13576898145447558
2611	9	0.11164084341350389
2611	10	0.36772461516123656
2611	11	0.10449584192107153
2611	12	0.10736047388656544
2611	13	0.10248023899493575
2611	14	0.12751259609506604
2611	15	0.11144224843237538
2611	16	0.11094067098697735
2611	17	0.11445210787803717
2611	18	0.09068271774859937
2611	19	0.10546004220934435
2611	20	0.1056480976310965
2611	21	0.09801225176562411
2611	22	0.07243379800833338
2611	23	0.07654782187694309
2611	24	0.09660647490835572
2611	25	0.09180084324832904
2611	26	0.09852969368205322
2611	27	0.08491599681259743
2611	28	0.09985951472921784
2611	29	0.11103144345349136
2611	30	0.10285838976640349
2611	31	0.11201306727060256
2611	32	0.10785987799414443
2611	33	0.10141484992520589
2611	34	0.13194285361407054
2611	35	0.10786818416895727
2611	36	0.1298210933817927
2611	37	0.11796977844414158
2611	38	0.11090873884093355
2611	39	0.12097147484097093
2611	40	0.11509328429552568
2611	41	2.5585018716486516
2611	42	0.11156138576958341
2611	43	0.10767643767791668
2611	44	0.11529579432639281
2611	45	0.11135671090039523
2611	46	0.08850435921024058
2611	47	0.09615079215419797
2611	48	0.1190608672496083
2611	49	0.0920456321128782
2611	50	0.11688380768011797
2611	51	0.12448178886436523
>>END_MODULE
>>Per sequence quality scores	pass
#Quality	Count
2	4458.0
3	0.0
4	0.0
5	0.0
6	0.0
7	0.0
8	0.0
9	0.0
10	0.0
11	0.0
12	0.0
13	3.0
14	9.0
15	107.0
16	1710.0
17	10927.0
18	33029.0
19	44175.0
20	42109.0
21	30378.0
22	26319.0
23	26928.0
24	36308.0
25	46415.0
26	60104.0
27	70963.0
28	97145.0
29	122300.0
30	161882.0
31	195364.0
32	268062.0
33	344058.0
34	464477.0
35	583560.0
36	885501.0
37	1396734.0
38	4457367.0
39	2.2567727E7
40	4.6832373E7
>>END_MODULE
>>Per base sequence content	fail
#Base	G	A	T	C
1	38.090538483736445	12.050435687745065	15.384471171040278	34.47455465747821
2	27.588233936881096	16.693372821620596	29.892551046394516	25.825842195103792
3	29.33550609541229	22.705899640369978	21.341708923395288	26.616885340822442
4	30.788004126689078	28.647407887573685	18.013606673823986	22.550981311913247
5	28.39462394465886	31.711815366828382	20.29022549212412	19.60333519638864
6	21.656849271211897	35.115042079138256	22.6625666760492	20.565541973600652
7	18.21938072472914	20.25095645927866	41.93244447654577	19.597218339446425
8	21.181237456295662	21.142150314582143	29.901621535841315	27.774990693280877
9	25.063497041355998	20.044504460153394	30.592823640890238	24.299174857600374
10	22.797904559724753	33.87711904976607	23.4188405237801	19.906135866729073
11	28.341464309699937	24.898943651954365	20.57048321959712	26.189108818748576
12	24.99806677239969	20.99305999842601	28.135483889469683	25.873389339704623
13	24.07267062824149	23.800904636312495	28.74152631510425	23.384898420341774
14	24.057005536251477	25.747891373287047	26.66362459826995	23.531478492191525
15	25.36434836956774	24.8770963401102	26.03166782888732	23.726887461434742
16	24.898658140822057	24.702857144162337	26.03395318688414	24.364531528131465
17	25.46336489919033	25.21511741093328	25.702522981933086	23.6189947079433
18	24.25401080328443	24.898942383016003	25.315189697276224	25.531857116423346
19	25.101517478593948	26.522486182576717	23.72797826849291	24.648018070336427
20	24.9390852142077	25.60237870243112	25.752711183502676	23.705824899858502
21	25.91130268019832	25.32854400463802	26.3427391866973	22.417414128466355
22	24.732346002845418	25.90391618997094	25.652271753708604	23.711466053475043
23	25.26388247385939	25.650116632881726	24.406076551121775	24.67992434213711
24	24.079898868000647	27.410174378389375	24.78838221514477	23.72154453846521
25	26.09976089295225	25.964300441814252	24.170793917144316	23.765144748089178
26	24.744856251992577	25.252791105050353	24.924042879113184	25.07830976384388
27	25.712576315455106	25.711316237480258	24.048114827543102	24.527992619521534
28	26.083511603314662	25.70777764621394	24.203443414531286	24.005267335940108
29	25.659272392678673	24.716259133287657	24.7768526810329	24.847615793000767
30	26.290786750458455	25.358946728270226	24.962895366577104	23.38737115469421
31	25.2464097106727	25.630085737458984	25.200593253577452	23.92291129829086
32	24.676890163797953	27.24277381385064	23.60353210273362	24.476803919617783
33	23.70016185890477	26.725986542799625	24.570318316251075	25.003533282044526
34	24.739354438324572	26.83909395998923	23.752988163206147	24.66856343848005
35	24.73906935239169	25.126787571611768	24.574373326257835	25.559769749738702
36	23.660485725943367	24.68580180968521	25.742500172784048	25.911212291587375
37	25.660359630820682	23.971375234428315	26.21370489630166	24.154560238449335
38	23.778463497753844	25.9363387149267	25.979308376943926	24.30588941037553
39	24.50615772704812	25.213943627103692	24.964688965213085	25.315209680635103
40	24.951603029828316	25.43911081500838	25.14934216021894	24.45994399494436
41	25.86790616135258	24.4732987242735	24.694241734617044	24.964553379756875
42	25.511828586043656	25.584526353677216	24.63983756656825	24.263807493710875
43	26.28162075552244	25.023988791012552	24.6911661019154	24.00322435154961
44	27.335585148333802	24.443566473218628	24.793513419433726	23.427334959013844
45	26.006360820163472	24.664048736174372	25.492473741016997	23.837116702645158
46	24.574139430678883	25.309926626055955	26.677709967840464	23.438223975424705
47	26.312041587099255	25.176944287591574	24.969161741961642	23.54185238334753
48	24.37590733157835	26.01566999188773	24.62067821243272	24.987744464101198
49	26.639990701291133	24.529487876101975	25.288881135348255	23.541640287258637
50	25.702139533284264	20.54745815201471	27.404336730639045	26.346065584061982
51	27.884429910843423	0.0	36.51567831744841	35.59989177170817
>>END_MODULE
>>Per sequence GC content	warn
#GC Content	Count
0	6485.0
1	3403.0
2	321.0
3	1647.5
4	2974.5
5	3879.0
6	4783.5
7	5024.0
8	5263.0
9	5730.5
10	6131.0
11	7670.0
12	9469.5
13	13157.5
14	17380.0
15	26034.5
16	33373.0
17	45260.0
18	58543.5
19	63971.5
20	69184.5
21	73084.0
22	75777.0
23	99725.5
24	125083.5
25	186579.5
26	276551.0
27	314382.0
28	350291.5
29	392119.0
30	518386.5
31	645621.0
32	644259.5
33	650984.0
34	832477.5
35	1049718.0
36	1349950.5
37	1807465.0
38	2438138.0
39	2880290.5
40	3306614.5
41	3860745.0
42	4478347.5
43	5256661.5
44	5632588.5
45	5598100.5
46	5741285.5
47	6148033.5
48	6859135.0
49	7585881.0
50	8216158.0
51	8681890.0
52	8799692.5
53	8810328.0
54	8332082.0
55	7822856.5
56	7075105.5
57	6154783.5
58	5187243.5
59	4479023.5
60	4133385.0
61	3368260.0
62	2239452.0
63	1462073.5
64	961991.0
65	507046.0
66	393904.5
67	313868.0
68	217200.0
69	131883.0
70	95007.0
71	62504.0
72	48502.5
73	37090.0
74	27653.0
75	15664.5
76	10905.5
77	7937.0
78	5051.5
79	3750.5
80	2459.0
81	1792.0
82	1142.0
83	998.0
84	855.0
85	936.5
86	1021.5
87	1544.0
88	2065.5
89	3749.5
90	5434.0
91	11691.0
92	17948.0
93	24640.0
94	31331.5
95	63223.0
96	95115.0
97	77091.5
98	59068.0
99	33518.0
100	7968.0
>>END_MODULE
>>Per base N content	warn
#Base	N-Count
1	1.5242132989094903
2	0.021786439297955405
3	0.005712437374455167
4	0.0056566072446293065
5	0.0056566072446293065
6	0.0056566072446293065
7	0.005673102510259675
8	0.00574162130595505
9	0.0056566072446293065
10	0.6718305983929145
11	0.0056566072446293065
12	0.0056566072446293065
13	0.0056566072446293065
14	0.005661682710977113
15	0.0056566072446293065
16	0.0056566072446293065
17	0.0056566072446293065
18	0.0056566072446293065
19	0.006467412993691246
20	0.005712437374455167
21	0.0056566072446293065
22	0.0056566072446293065
23	0.005926875827649953
24	0.00630626693714842
25	0.006601912851908093
26	0.006983841694580463
27	0.007416525200730888
28	0.008030656628815361
29	0.008529321197487259
30	0.010581078468587659
31	0.011563181206888037
32	0.013922004192030676
33	0.030416000955811824
34	0.03178891460289323
35	0.032934701130910335
36	0.0
37	0.0
38	0.0
39	0.0
40	0.0
41	6.176643158587197
42	0.0
43	0.0
44	0.0
45	0.0
46	0.0
47	0.0
48	0.0
49	0.0
50	0.0
51	0.0
>>END_MODULE
>>Sequence Length Distribution	warn
#Length	Count
35	27177.0
36	2303.0
37	2175.0
38	3179.0
39	4198.0
40	7334.0
41	7925.0
42	7964.0
43	11159.0
44	34963.0
45	30591.0
46	84076.0
47	314657.0
48	1255647.0
49	4667066.0
50	2.0134526E7
51	5.2215552E7
>>END_MODULE
>>Sequence Duplication Levels	fail
#Total Deduplicated Percentage	11.190624678963506
#Duplication Level	Percentage of total
1	6.829589418529615
2	3.84368604441864
3	2.545199951099238
4	1.7744060634040417
5	1.2950153779987033
6	1.0190790382253263
7	0.8167650185058679
8	0.6751365785148432
9	0.5557724700107494
>10	7.047327742343507
>50	2.8284278047071396
>100	6.5598291314951
>500	3.1502310658505124
>1k	11.471816302198807
>5k	8.463274966021979
>10k+	41.12444302667584
>>END_MODULE
>>Overrepresented sequences	warn
#Sequence	Count	Percentage	Possible Source
CCCCACTCTTCTCGAATCAGTTCAGTCCCGGATAGCGACGGGCGGTGTGT	383080	0.4860774121293393	No Hit
GGGTATTGTAATTATTGCCCTTAAACGAGGAATGCCTAGTAAGTGTGAGT	306392	0.38877057130921094	No Hit
CGAAAATTTCTTGCTTCCCGGTGTCGGGAGGCATCTCTATCTCGTGGCAA	280708	0.35618100188995144	No Hit
CTCGCCTTGTCAAGGCGAAAATTTCTTGCTTCCCGGTGTCGGGAGGCATC	254148	0.3224799053405224	No Hit
GCGACATGTGCGTTGTCTAGCGCCAGGTCGTAACGAGTAGGAAGGTCGTG	247269	0.3137513720888838	No Hit
GCTACTACCATTACGATCTGCACTGACGGAAGCTCCAGCCGAGCCTACGC	230188	0.29207786191716706	No Hit
CCGACATTGAACCAGAGTGATCTGGCGTTGGCAAGCGTCGCAGAATTCAC	228732	0.2902303921665658	No Hit
GATCGGAAGAGCACACGTCTGAACTCCAGTCACACTTGAATCTGGGGGGG	227220	0.28831186588709534	TruSeq Adapter, Index 8 (97% over 45bp)
GTGATTTAGCGCCCCGACATTGAACCAGAGTGATCTGGCGTTGGCAAGCG	214103	0.2716681428660539	No Hit
GCGAAAATTTCTTGCTTCCCGGTGTCGGGAGGCATCTCTATCTCGTGGCA	204058	0.2589223780001272	No Hit
ATAAGCTCTCGTGTTGCCACGAGATAGAGATGCCTCCCGACACCGGGAAG	200720	0.2546869013328834	No Hit
GTCGCAACGGCGGAGTATAGGTCTCTCGCTTAAGCGCCATCCATTTTCAG	187549	0.23797465951614663	No Hit
ATTTCAATGAGTTGAATACAAATGATTCTTCGAGTAGCAAGGAGAGGGCA	180299	0.22877537676074905	No Hit
GGAACAGCGGGTTCAAACATTTGGTTCATAGACTTGATCGACAGATCAAT	174396	0.221285257297975	No Hit
CTACCATTACGATCTGCACTGACGGAAGCTCCAGCCGAGCCTACGCTCAT	172296	0.21862063746537708	No Hit
GGCGAAAATTTCTTGCTTCCCGGTGTCGGGAGGCATCTCTATCTCGTGGC	166004	0.2106369289002789	No Hit
GCGTTGTCTAGCGCCAGGTCGTAACGAGTAGGAAGGTCGTGGCGGTTGCG	154875	0.19651571265409687	No Hit
GCGGAGTATAGGTCTCTCGCTTAAGCGCCATCCATTTTCAGGGCTAGTTG	148183	0.18802445745421814	No Hit
CTATACTCCGCCGTTGCGACATGTGCGTTGTCTAGCGCCAGGTCGTAACG	146096	0.18537633288725058	No Hit
CCCACTCTTCTCGAATCAGTTCAGTCCCGGATAGCGACGGGCGGTGTGTA	144311	0.18311140602954237	No Hit
GTTTAGATGAGCGATCAGGATACTAGAACCGAGGTCCAAGCACACACC	143464	0.18203667603039453	No Hit
CGAAAGTCAGAGGTTCGAAGGCGATTAGATACCGCCCTAGTTCTGACCGT	142727	0.18110152135581134	No Hit
CTGGCGTTGGCAAGCGTCGCAGAATTCACTACGACGCCAAGGCCATACAT	140460	0.17822500080319256	No Hit
GAAAATTTCTTGCTTCCCGGTGTCGGGAGGCATCTCTATCTCGTGGCAAC	137538	0.17451737263612058	No Hit
GTTATTTCAATGAGTTGAATACAAATGATTCTTCGAGTAGCAAGGAGAGG	136003	0.1725696624251502	No Hit
GCAATAACGAGATACACTAGGAGAGCTGGAATTACCGCGGCTGCTGGCAC	128807	0.16343889846544798	No Hit
CCGGATAGCTCCTCGGCAGGGCAAAAACCCTCCGAATCGCGAGATGGCAT	126043	0.15993175121911432	No Hit
GCGCCATCCATTTTCAGGGCTAGTTGATTCGGCAGGTGAGTTGTTACACA	125894	0.15974269009765857	No Hit
GGAATGCCTAGTAAGTGTGAGTCATCAGCTCACGTTGATTACGTCCCTGC	118262	0.15005870030604554	No Hit
GTGGGAGTCTTCGGACGACAGTGAAATACCACCACTTTCATCGACTCTTT	115413	0.14644369939982102	No Hit
CTCCGCTTAATGCTTCGAAAAAAGGCCGTGAAGCCAATTCTCTTTTAACC	113799	0.1443957487284815	No Hit
GCATAAGCTCTCGTGTTGCCACGAGATAGAGATGCCTCCCGACACCGGGA	111913	0.14200266634549114	No Hit
GTAATTATTGCCCTTAAACGAGGAATGCCTAGTAAGTGTGAGTCATCAGC	108908	0.13818972225170223	No Hit
CGGATAGCTCCTCGGCAGGGCAAAAACCCTCCGAATCGCGAGATGGCATC	106324	0.1349109709910198	No Hit
TTCCGGATAGCTCCTCGGCAGGGCAAAAACCCTCCGAATCGCGAGATGGC	104676	0.13281987885572394	No Hit
GTCGTATGCAAGTGATTTAGCGCCCCGACATTGAACCAGAGTGATCTGGC	103717	0.13160303579883753	No Hit
CCGCTTAATGCTTCGAAAAAAGGCCGTGAAGCCAATTCTCTTTTAACCGA	102305	0.12981139617806217	No Hit
GCGTTGGCAAGCGTCGCAGAATTCACTACGACGCCAAGGCCATACATAGG	102143	0.12960583979097606	No Hit
CGGGAGGCATCTCTATCTCGTGGCAACACGAGAGCTTATGCCCTATGTAT	101755	0.12911351955523892	No Hit
GCGGGTTCAAACATTTGGTTCATAGACTTGATCGACAGATCAATGGTCTG	100713	0.12779136057163556	No Hit
TGCTACTACCATTACGATCTGCACTGACGGAAGCTCCAGCCGAGCCTACG	99398	0.1261228010097945	No Hit
CCCGACATTGAACCAGAGTGATCTGGCGTTGGCAAGCGTCGCAGAATTCA	98456	0.12492752868488628	No Hit
GCCATACATAGGGCATAAGCTCTCGTGTTGCCACGAGATAGAGATGCCTC	98434	0.12489961361997334	No Hit
GCGGACTAGTGATTGTGCTTGCTTGCGGACGCTTTCTGGTGTGTGCTTGG	93596	0.11876083707230252	No Hit
AAGCTCTCGTGTTGCCACGAGATAGAGATGCCTCCCGACACCGGGAAGCA	93506	0.1186466390794769	No Hit
AAAATTTCTTGCTTCCCGGTGTCGGGAGGCATCTCTATCTCGTGGCAACA	92481	0.1173460508278517	No Hit
CAAACGTGGAGTTAAGGTGCCTAACTTCTCGCTCATGAGACCCCATAAA	91741	0.11640708955350768	No Hit
CGCAGCAATAACGAGATACACTAGGAGAGCTGGAATTACCGCGGCTGCTG	88446	0.11222617414950284	No Hit
TGAGACCCCATAAAAGGTGTTGGTTGATATTGACAGCAGGACGGTGGCCA	84811	0.10761384410593453	No Hit
CTCGAAGCGACAGTCCCCACTCTTCTCGAATCAGTTCAGTCCCGGATAGC	84803	0.10760369317323892	No Hit
CCACTCTTCTCGAATCAGTTCAGTCCCGGATAGCGACGGGCGGTGTGTAC	84652	0.10741209431860926	No Hit
TCCGGATAGCTCCTCGGCAGGGCAAAAACCCTCCGAATCGCGAGATGGCA	84050	0.1066482366332645	No Hit
CCCGGACATGGAAGAATTTCAACGGTTTACCGATACCTTTCGGCATAGGA	83775	0.10629929832185288	No Hit
CGAAAAGCTTGCTTTTAGTCCCCGCTTGTCGAAAGGGAATAGGGTTAATA	83464	0.105904680813311	No Hit
GGGAGGCATCTCTATCTCGTGGCAACACGAGAGCTTATGCCCTATGTATG	83201	0.10557096890094278	No Hit
GGGACAGTAGGAATCTCGTTAATCCATTCATGCGCGTCAACAATTAAATG	80234	0.10180624173745802	No Hit
GGCATAAGCTCTCGTGTTGCCACGAGATAGAGATGCCTCCCGACACCGGG	80074	0.10160322308354577	No Hit
CCGGGATAGGGTATTGTAATTATTGCCCTTAAACGAGGAATGCCTAGTA	79871	0.10134564316639463	No Hit
CAAGAACGAAAGTCAGAGGTTCGAAGGCGATTAGATACCGCCCTAGTTCT	79378	0.10072009193902762	No Hit
>>END_MODULE
>>Adapter Content	pass
#Position	Illumina Universal Adapter	Illumina Small RNA 3' Adapter	Illumina Small RNA 5' Adapter	Nextera Transposase Sequence	PolyA	PolyG
1	3.2990531260736196E-5	1.3957532456465314E-5	8.882066108659746E-6	0.0	0.0012346071891037047	0.0
2	3.2990531260736196E-5	3.4259397847687586E-5	1.2688665869513922E-5	0.0	0.0013145457840816424	0.0
3	4.441033054329873E-5	3.552826443463898E-5	1.6495265630368098E-5	0.0	0.0013602249812118925	0.1863026054957251
4	5.4561263238909865E-5	3.933486419549316E-5	1.6495265630368098E-5	0.0	0.0013932155124726287	0.2319411988951928
5	5.7098996412812646E-5	3.933486419549316E-5	2.1570731978173666E-5	0.0	0.0014338192432550732	0.2576357472809585
6	5.836786299976404E-5	3.933486419549316E-5	2.1570731978173666E-5	0.0	0.001465540907928858	0.26516012614158024
7	6.344332934756961E-5	5.202353006500708E-5	2.7915064912930628E-5	0.0	0.0015036069055373998	0.26917482002269444
8	6.344332934756961E-5	5.3292396651958475E-5	2.7915064912930628E-5	0.0	0.0015924275666239973	0.2720120057111178
9	6.471219593452101E-5	6.471219593452101E-5	2.7915064912930628E-5	0.0	0.0017040878262757197	0.27422998450510877
10	8.374519473879188E-5	6.851879569537517E-5	2.7915064912930628E-5	0.0	0.0019045687470140397	0.27533770503551735
11	8.755179449964606E-5	6.851879569537517E-5	2.7915064912930628E-5	0.0	0.0019781630090572205	0.277356471775357
12	9.89715937822086E-5	7.359426204318075E-5	2.918393149988202E-5	0.0	0.0020504884045134497	0.2782472161193969
13	1.1927345917343087E-4	7.866972839098632E-5	2.918393149988202E-5	0.0	0.002200214661773714	0.278948899341981
14	1.2561779210818784E-4	8.374519473879188E-5	2.918393149988202E-5	0.0	0.002290304189447263	0.2796429693650434
15	1.2942439186904202E-4	8.628292791269466E-5	2.918393149988202E-5	0.0	0.0024184597147293534	0.2802482187270192
16	1.3703759139075035E-4	9.135839426050024E-5	2.918393149988202E-5	1.2688665869513922E-6	0.002511086975576805	0.2807583030949737
17	1.5099512384721567E-4	1.0404706013001416E-4	2.918393149988202E-5	1.2688665869513922E-6	0.002591025570554743	0.2813039157273628
18	1.5860832336892403E-4	1.0658479330391695E-4	2.918393149988202E-5	2.5377331739027845E-6	0.0027128367629020767	0.28178227843064346
19	1.789101887601463E-4	1.1039139306477113E-4	2.918393149988202E-5	2.5377331739027845E-6	0.0028118083566842852	0.28216674500648975
20	1.9032998804270883E-4	1.1292912623867391E-4	2.918393149988202E-5	2.5377331739027845E-6	0.0029158554168142994	0.2824446267890321
21	2.0301865391222275E-4	1.1800459258647947E-4	3.0452798086833412E-5	5.075466347805569E-6	0.0030097515442487023	0.2827288529045092
22	2.080941202600283E-4	1.2181119234733365E-4	3.0452798086833412E-5	5.075466347805569E-6	0.0030808080731179804	0.2831031685476599
23	2.2205165271649364E-4	1.3196212504294478E-4	3.0452798086833412E-5	5.075466347805569E-6	0.003196274932530557	0.283387394663137
24	2.3474031858600756E-4	1.3449985821684758E-4	3.0452798086833412E-5	5.075466347805569E-6	0.003287633326791057	0.28386068190006986
25	2.474289844555215E-4	1.4084419115160452E-4	3.0452798086833412E-5	5.075466347805569E-6	0.0033726473881168003	0.2842248466105249
26	2.5504218397722986E-4	1.459196574994101E-4	3.0452798086833412E-5	5.075466347805569E-6	0.0034234020515948563	0.28468290744841435
27	2.626553834989382E-4	1.5480172360806985E-4	3.1721664673784806E-5	5.075466347805569E-6	0.0034881142475293773	0.28515746355193416
28	2.804195157162577E-4	1.5480172360806985E-4	3.1721664673784806E-5	5.075466347805569E-6	0.003584548108137683	0.2856941941182146
29	2.918393149988202E-4	1.5480172360806985E-4	3.1721664673784806E-5	5.075466347805569E-6	0.003678444235572086	0.28620174075299515
30	3.337119123682161E-4	1.5733945678197264E-4	3.1721664673784806E-5	5.075466347805569E-6	0.0037672648966586833	0.28691738150803575
31	3.5020717799858425E-4	1.624149231297782E-4	3.1721664673784806E-5	5.075466347805569E-6	0.003875118556549552	0.2874617252738379
32	3.755845097376121E-4	1.636837897167296E-4	3.1721664673784806E-5	5.075466347805569E-6	0.003957594884701392	0.28800353130646617
33	6.458530927582586E-4	1.64952656303681E-4	3.2990531260736196E-5	5.075466347805569E-6	0.0040413400794401845	0.2885770590037682
34	6.661549581494809E-4	1.6749038947758377E-4	3.2990531260736196E-5	5.075466347805569E-6	0.004132698473700684	0.289181039499157
35	6.813813571928977E-4	1.7256585582538933E-4	3.2990531260736196E-5	5.075466347805569E-6	0.004240552133591553	0.29002483577947974
36	6.928011564754601E-4	1.7510358899929212E-4	3.2990531260736196E-5	5.075466347805569E-6	0.004348405793482421	0.2907265190020638
37	7.131030218666824E-4	1.7510358899929212E-4	3.2990531260736196E-5	5.075466347805569E-6	0.004452452853612435	0.2914167824253654
38	7.131030218666824E-4	1.789101887601463E-4	3.2990531260736196E-5	5.075466347805569E-6	0.004553962180568547	0.29214130524651466
39	7.131030218666824E-4	1.789101887601463E-4	3.2990531260736196E-5	6.344332934756961E-6	0.0046313630423725815	0.29293688459653316
40	7.131030218666824E-4	1.814479219340491E-4	3.2990531260736196E-5	6.344332934756961E-6	0.0046313630423725815	0.29394944013292035
>>END_MODULE
```
