## Supplemental Data Set 2 for "The *pos-1* 3ʹ untranslated region governs germline specification and proliferation to ensure reproductive robustness": fastqc.fo

```
<?xml version="1.0" encoding="UTF-8"?><fo:root xmlns:fo="http://www.w3.org/1999/XSL/Format" xmlns:fox="http://xml.apache.org/fop/extensions"><fo:layout-master-set><fo:simple-page-master master-name="page-layout"><fo:region-body margin="2.5cm" region-name="body"/></fo:simple-page-master></fo:layout-master-set><fo:page-sequence master-reference="page-layout"><fo:flow flow-name="body"><fo:block font-size="48pt" text-align="center">
              FASTQC-Report
            <fo:inline wrap-option="no-wrap"/></fo:block><fo:block font-size="48pt" page-break-before="always" text-align="center">Basic Statistics</fo:block><fo:table><fo:table-column column-width="200pt"/><fo:table-column column-width="200pt"/><fo:table-body><fo:table-row><fo:table-cell><fo:block>Filename</fo:block></fo:table-cell><fo:table-cell><fo:block>WRM101_20_rep3.R2.fastq.gz</fo:block></fo:table-cell></fo:table-row><fo:table-row><fo:table-cell><fo:block>File type</fo:block></fo:table-cell><fo:table-cell><fo:block>Conventional base calls</fo:block></fo:table-cell></fo:table-row><fo:table-row><fo:table-cell><fo:block>Encoding</fo:block></fo:table-cell><fo:table-cell><fo:block>Sanger / Illumina 1.9</fo:block></fo:table-cell></fo:table-row><fo:table-row><fo:table-cell><fo:block>Total Sequences</fo:block></fo:table-cell><fo:table-cell><fo:block>78810492</fo:block></fo:table-cell></fo:table-row><fo:table-row><fo:table-cell><fo:block>Total Bases</fo:block></fo:table-cell><fo:table-cell><fo:block>3.9 Gbp</fo:block></fo:table-cell></fo:table-row><fo:table-row><fo:table-cell><fo:block>Sequences flagged as poor quality</fo:block></fo:table-cell><fo:table-cell><fo:block>0</fo:block></fo:table-cell></fo:table-row><fo:table-row><fo:table-cell><fo:block>Sequence length</fo:block></fo:table-cell><fo:table-cell><fo:block>35-51</fo:block></fo:table-cell></fo:table-row><fo:table-row><fo:table-cell><fo:block>%GC</fo:block></fo:table-cell><fo:table-cell><fo:block>50</fo:block></fo:table-cell></fo:table-row></fo:table-body></fo:table><fo:block font-size="48pt" page-break-before="always" text-align="center">Per base sequence quality</fo:block><fo:block font-size="48pt" page-break-before="always" text-align="center">Per tile sequence quality</fo:block><fo:block font-size="48pt" page-break-before="always" text-align="center">Per sequence quality scores</fo:block><fo:block font-size="48pt" page-break-before="always" text-align="center">Per base sequence content</fo:block><fo:block font-size="48pt" page-break-before="always" text-align="center">Per sequence GC content</fo:block><fo:block font-size="48pt" page-break-before="always" text-align="center">Per base N content</fo:block><fo:block font-size="48pt" page-break-before="always" text-align="center">Sequence Length Distribution</fo:block><fo:block font-size="48pt" page-break-before="always" text-align="center">Sequence Duplication Levels</fo:block><fo:block font-size="48pt" page-break-before="always" text-align="center">Overrepresented sequences</fo:block><fo:table><fo:table-column column-width="200pt"/><fo:table-column column-width="200pt"/><fo:table-column column-width="200pt"/><fo:table-column column-width="200pt"/><fo:table-body><fo:table-row><fo:table-cell><fo:block>GGGGGGGGGGGGGGGGGGGGGGGGGGGGGGGGGGGGGGGGGGGGGGGGGG</fo:block></fo:table-cell><fo:table-cell><fo:block>516177</fo:block></fo:table-cell><fo:table-cell><fo:block>0.6549597482528088</fo:block></fo:table-cell><fo:table-cell><fo:block>No Hit</fo:block></fo:table-cell></fo:table-row><fo:table-row><fo:table-cell><fo:block>CCCCACTCTTCTCGAATCAGTTCAGTCCCGGATAGCGACGGGCGGTGTGT</fo:block></fo:table-cell><fo:table-cell><fo:block>416243</fo:block></fo:table-cell><fo:table-cell><fo:block>0.5281568347524084</fo:block></fo:table-cell><fo:table-cell><fo:block>No Hit</fo:block></fo:table-cell></fo:table-row><fo:table-row><fo:table-cell><fo:block>GGGTATTGTAATTATTGCCCTTAAACGAGGAATGCCTAGTAAGTGTGAGT</fo:block></fo:table-cell><fo:table-cell><fo:block>310836</fo:block></fo:table-cell><fo:table-cell><fo:block>0.394409414421623</fo:block></fo:table-cell><fo:table-cell><fo:block>No Hit</fo:block></fo:table-cell></fo:table-row><fo:table-row><fo:table-cell><fo:block>CGAAAATTTCTTGCTTCCCGGTGTCGGGAGGCATCTCTATCTCGTGGCAA</fo:block></fo:table-cell><fo:table-cell><fo:block>283117</fo:block></fo:table-cell><fo:table-cell><fo:block>0.35923770149791734</fo:block></fo:table-cell><fo:table-cell><fo:block>No Hit</fo:block></fo:table-cell></fo:table-row><fo:table-row><fo:table-cell><fo:block>GCGACATGTGCGTTGTCTAGCGCCAGGTCGTAACGAGTAGGAAGGTCGTG</fo:block></fo:table-cell><fo:table-cell><fo:block>258976</fo:block></fo:table-cell><fo:table-cell><fo:block>0.32860599322232376</fo:block></fo:table-cell><fo:table-cell><fo:block>No Hit</fo:block></fo:table-cell></fo:table-row><fo:table-row><fo:table-cell><fo:block>GTCGCAACGGCGGAGTATAGGTCTCTCGCTTAAGCGCCATCCATTTTCAG</fo:block></fo:table-cell><fo:table-cell><fo:block>251734</fo:block></fo:table-cell><fo:table-cell><fo:block>0.3194168613996218</fo:block></fo:table-cell><fo:table-cell><fo:block>No Hit</fo:block></fo:table-cell></fo:table-row><fo:table-row><fo:table-cell><fo:block>CTCGCCTTGTCAAGGCGAAAATTTCTTGCTTCCCGGTGTCGGGAGGCATC</fo:block></fo:table-cell><fo:table-cell><fo:block>249695</fo:block></fo:table-cell><fo:table-cell><fo:block>0.3168296424288279</fo:block></fo:table-cell><fo:table-cell><fo:block>No Hit</fo:block></fo:table-cell></fo:table-row><fo:table-row><fo:table-cell><fo:block>GCTACTACCATTACGATCTGCACTGACGGAAGCTCCAGCCGAGCCTACGC</fo:block></fo:table-cell><fo:table-cell><fo:block>240077</fo:block></fo:table-cell><fo:table-cell><fo:block>0.3046256835955294</fo:block></fo:table-cell><fo:table-cell><fo:block>No Hit</fo:block></fo:table-cell></fo:table-row><fo:table-row><fo:table-cell><fo:block>CCGACATTGAACCAGAGTGATCTGGCGTTGGCAAGCGTCGCAGAATTCAC</fo:block></fo:table-cell><fo:table-cell><fo:block>236195</fo:block></fo:table-cell><fo:table-cell><fo:block>0.2996999435049841</fo:block></fo:table-cell><fo:table-cell><fo:block>No Hit</fo:block></fo:table-cell></fo:table-row><fo:table-row><fo:table-cell><fo:block>GTGATTTAGCGCCCCGACATTGAACCAGAGTGATCTGGCGTTGGCAAGCG</fo:block></fo:table-cell><fo:table-cell><fo:block>219682</fo:block></fo:table-cell><fo:table-cell><fo:block>0.27874714955465574</fo:block></fo:table-cell><fo:table-cell><fo:block>No Hit</fo:block></fo:table-cell></fo:table-row><fo:table-row><fo:table-cell><fo:block>ATAAGCTCTCGTGTTGCCACGAGATAGAGATGCCTCCCGACACCGGGAAG</fo:block></fo:table-cell><fo:table-cell><fo:block>214310</fo:block></fo:table-cell><fo:table-cell><fo:block>0.27193079824955285</fo:block></fo:table-cell><fo:table-cell><fo:block>No Hit</fo:block></fo:table-cell></fo:table-row><fo:table-row><fo:table-cell><fo:block>GCGAAAATTTCTTGCTTCCCGGTGTCGGGAGGCATCTCTATCTCGTGGCA</fo:block></fo:table-cell><fo:table-cell><fo:block>205732</fo:block></fo:table-cell><fo:table-cell><fo:block>0.2610464606666838</fo:block></fo:table-cell><fo:table-cell><fo:block>No Hit</fo:block></fo:table-cell></fo:table-row><fo:table-row><fo:table-cell><fo:block>ATTTCAATGAGTTGAATACAAATGATTCTTCGAGTAGCAAGGAGAGGGCA</fo:block></fo:table-cell><fo:table-cell><fo:block>177391</fo:block></fo:table-cell><fo:table-cell><fo:block>0.22508551272589442</fo:block></fo:table-cell><fo:table-cell><fo:block>No Hit</fo:block></fo:table-cell></fo:table-row><fo:table-row><fo:table-cell><fo:block>CTACCATTACGATCTGCACTGACGGAAGCTCCAGCCGAGCCTACGCTCAT</fo:block></fo:table-cell><fo:table-cell><fo:block>177329</fo:block></fo:table-cell><fo:table-cell><fo:block>0.22500684299750343</fo:block></fo:table-cell><fo:table-cell><fo:block>No Hit</fo:block></fo:table-cell></fo:table-row><fo:table-row><fo:table-cell><fo:block>GGAACAGCGGGTTCAAACATTTGGTTCATAGACTTGATCGACAGATCAAT</fo:block></fo:table-cell><fo:table-cell><fo:block>174622</fo:block></fo:table-cell><fo:table-cell><fo:block>0.22157202114662602</fo:block></fo:table-cell><fo:table-cell><fo:block>No Hit</fo:block></fo:table-cell></fo:table-row><fo:table-row><fo:table-cell><fo:block>GGCGAAAATTTCTTGCTTCCCGGTGTCGGGAGGCATCTCTATCTCGTGGC</fo:block></fo:table-cell><fo:table-cell><fo:block>169437</fo:block></fo:table-cell><fo:table-cell><fo:block>0.21499294789328305</fo:block></fo:table-cell><fo:table-cell><fo:block>No Hit</fo:block></fo:table-cell></fo:table-row><fo:table-row><fo:table-cell><fo:block>GCGGAGTATAGGTCTCTCGCTTAAGCGCCATCCATTTTCAGGGCTAGTTG</fo:block></fo:table-cell><fo:table-cell><fo:block>169046</fo:block></fo:table-cell><fo:table-cell><fo:block>0.21449682105778503</fo:block></fo:table-cell><fo:table-cell><fo:block>No Hit</fo:block></fo:table-cell></fo:table-row><fo:table-row><fo:table-cell><fo:block>GCGTTGTCTAGCGCCAGGTCGTAACGAGTAGGAAGGTCGTGGCGGTTGCG</fo:block></fo:table-cell><fo:table-cell><fo:block>157309</fo:block></fo:table-cell><fo:table-cell><fo:block>0.19960413392673657</fo:block></fo:table-cell><fo:table-cell><fo:block>No Hit</fo:block></fo:table-cell></fo:table-row><fo:table-row><fo:table-cell><fo:block>CTATACTCCGCCGTTGCGACATGTGCGTTGTCTAGCGCCAGGTCGTAACG</fo:block></fo:table-cell><fo:table-cell><fo:block>147894</fo:block></fo:table-cell><fo:table-cell><fo:block>0.1876577550105892</fo:block></fo:table-cell><fo:table-cell><fo:block>No Hit</fo:block></fo:table-cell></fo:table-row><fo:table-row><fo:table-cell><fo:block>GTTTAGATGAGCGATCAGGATACTAGAACCGAGGTCCAAGCACACACC</fo:block></fo:table-cell><fo:table-cell><fo:block>145156</fo:block></fo:table-cell><fo:table-cell><fo:block>0.18418359829551628</fo:block></fo:table-cell><fo:table-cell><fo:block>No Hit</fo:block></fo:table-cell></fo:table-row><fo:table-row><fo:table-cell><fo:block>GAAAATTTCTTGCTTCCCGGTGTCGGGAGGCATCTCTATCTCGTGGCAAC</fo:block></fo:table-cell><fo:table-cell><fo:block>143858</fo:block></fo:table-cell><fo:table-cell><fo:block>0.1825366094656534</fo:block></fo:table-cell><fo:table-cell><fo:block>No Hit</fo:block></fo:table-cell></fo:table-row><fo:table-row><fo:table-cell><fo:block>CTGGCGTTGGCAAGCGTCGCAGAATTCACTACGACGCCAAGGCCATACAT</fo:block></fo:table-cell><fo:table-cell><fo:block>142129</fo:block></fo:table-cell><fo:table-cell><fo:block>0.18034273913681442</fo:block></fo:table-cell><fo:table-cell><fo:block>No Hit</fo:block></fo:table-cell></fo:table-row><fo:table-row><fo:table-cell><fo:block>CCCACTCTTCTCGAATCAGTTCAGTCCCGGATAGCGACGGGCGGTGTGTA</fo:block></fo:table-cell><fo:table-cell><fo:block>140842</fo:block></fo:table-cell><fo:table-cell><fo:block>0.17870970783940798</fo:block></fo:table-cell><fo:table-cell><fo:block>No Hit</fo:block></fo:table-cell></fo:table-row><fo:table-row><fo:table-cell><fo:block>TTCCGGATAGCTCCTCGGCAGGGCAAAAACCCTCCGAATCGCGAGATGGC</fo:block></fo:table-cell><fo:table-cell><fo:block>139981</fo:block></fo:table-cell><fo:table-cell><fo:block>0.17761721370804284</fo:block></fo:table-cell><fo:table-cell><fo:block>No Hit</fo:block></fo:table-cell></fo:table-row><fo:table-row><fo:table-cell><fo:block>GCAATAACGAGATACACTAGGAGAGCTGGAATTACCGCGGCTGCTGGCAC</fo:block></fo:table-cell><fo:table-cell><fo:block>139828</fo:block></fo:table-cell><fo:table-cell><fo:block>0.17742307712023928</fo:block></fo:table-cell><fo:table-cell><fo:block>No Hit</fo:block></fo:table-cell></fo:table-row><fo:table-row><fo:table-cell><fo:block>CGAAAGTCAGAGGTTCGAAGGCGATTAGATACCGCCCTAGTTCTGACCGT</fo:block></fo:table-cell><fo:table-cell><fo:block>135563</fo:block></fo:table-cell><fo:table-cell><fo:block>0.17201136112689158</fo:block></fo:table-cell><fo:table-cell><fo:block>No Hit</fo:block></fo:table-cell></fo:table-row><fo:table-row><fo:table-cell><fo:block>CCGGATAGCTCCTCGGCAGGGCAAAAACCCTCCGAATCGCGAGATGGCAT</fo:block></fo:table-cell><fo:table-cell><fo:block>132587</fo:block></fo:table-cell><fo:table-cell><fo:block>0.16823521416412424</fo:block></fo:table-cell><fo:table-cell><fo:block>No Hit</fo:block></fo:table-cell></fo:table-row><fo:table-row><fo:table-cell><fo:block>GCGCCATCCATTTTCAGGGCTAGTTGATTCGGCAGGTGAGTTGTTACACA</fo:block></fo:table-cell><fo:table-cell><fo:block>130963</fo:block></fo:table-cell><fo:table-cell><fo:block>0.16617457482691517</fo:block></fo:table-cell><fo:table-cell><fo:block>No Hit</fo:block></fo:table-cell></fo:table-row><fo:table-row><fo:table-cell><fo:block>GTTATTTCAATGAGTTGAATACAAATGATTCTTCGAGTAGCAAGGAGAGG</fo:block></fo:table-cell><fo:table-cell><fo:block>125657</fo:block></fo:table-cell><fo:table-cell><fo:block>0.15944196871655109</fo:block></fo:table-cell><fo:table-cell><fo:block>No Hit</fo:block></fo:table-cell></fo:table-row><fo:table-row><fo:table-cell><fo:block>CTCCGCTTAATGCTTCGAAAAAAGGCCGTGAAGCCAATTCTCTTTTAACC</fo:block></fo:table-cell><fo:table-cell><fo:block>122832</fo:block></fo:table-cell><fo:table-cell><fo:block>0.1558574206084134</fo:block></fo:table-cell><fo:table-cell><fo:block>No Hit</fo:block></fo:table-cell></fo:table-row><fo:table-row><fo:table-cell><fo:block>GGAATGCCTAGTAAGTGTGAGTCATCAGCTCACGTTGATTACGTCCCTGC</fo:block></fo:table-cell><fo:table-cell><fo:block>119876</fo:block></fo:table-cell><fo:table-cell><fo:block>0.1521066509773851</fo:block></fo:table-cell><fo:table-cell><fo:block>No Hit</fo:block></fo:table-cell></fo:table-row><fo:table-row><fo:table-cell><fo:block>GCATAAGCTCTCGTGTTGCCACGAGATAGAGATGCCTCCCGACACCGGGA</fo:block></fo:table-cell><fo:table-cell><fo:block>117689</fo:block></fo:table-cell><fo:table-cell><fo:block>0.1493316397517224</fo:block></fo:table-cell><fo:table-cell><fo:block>No Hit</fo:block></fo:table-cell></fo:table-row><fo:table-row><fo:table-cell><fo:block>GTGGGAGTCTTCGGACGACAGTGAAATACCACCACTTTCATCGACTCTTT</fo:block></fo:table-cell><fo:table-cell><fo:block>116840</fo:block></fo:table-cell><fo:table-cell><fo:block>0.14825437201940067</fo:block></fo:table-cell><fo:table-cell><fo:block>No Hit</fo:block></fo:table-cell></fo:table-row><fo:table-row><fo:table-cell><fo:block>GTCGTATGCAAGTGATTTAGCGCCCCGACATTGAACCAGAGTGATCTGGC</fo:block></fo:table-cell><fo:table-cell><fo:block>114629</fo:block></fo:table-cell><fo:table-cell><fo:block>0.14544890799565113</fo:block></fo:table-cell><fo:table-cell><fo:block>No Hit</fo:block></fo:table-cell></fo:table-row><fo:table-row><fo:table-cell><fo:block>CGGATAGCTCCTCGGCAGGGCAAAAACCCTCCGAATCGCGAGATGGCATC</fo:block></fo:table-cell><fo:table-cell><fo:block>109992</fo:block></fo:table-cell><fo:table-cell><fo:block>0.13956517363195753</fo:block></fo:table-cell><fo:table-cell><fo:block>No Hit</fo:block></fo:table-cell></fo:table-row><fo:table-row><fo:table-cell><fo:block>GTAATTATTGCCCTTAAACGAGGAATGCCTAGTAAGTGTGAGTCATCAGC</fo:block></fo:table-cell><fo:table-cell><fo:block>109462</fo:block></fo:table-cell><fo:table-cell><fo:block>0.1388926743408733</fo:block></fo:table-cell><fo:table-cell><fo:block>No Hit</fo:block></fo:table-cell></fo:table-row><fo:table-row><fo:table-cell><fo:block>TCCGGATAGCTCCTCGGCAGGGCAAAAACCCTCCGAATCGCGAGATGGCA</fo:block></fo:table-cell><fo:table-cell><fo:block>107283</fo:block></fo:table-cell><fo:table-cell><fo:block>0.1361278140479062</fo:block></fo:table-cell><fo:table-cell><fo:block>No Hit</fo:block></fo:table-cell></fo:table-row><fo:table-row><fo:table-cell><fo:block>TGCTACTACCATTACGATCTGCACTGACGGAAGCTCCAGCCGAGCCTACG</fo:block></fo:table-cell><fo:table-cell><fo:block>105918</fo:block></fo:table-cell><fo:table-cell><fo:block>0.13439581115671756</fo:block></fo:table-cell><fo:table-cell><fo:block>No Hit</fo:block></fo:table-cell></fo:table-row><fo:table-row><fo:table-cell><fo:block>CCGCTTAATGCTTCGAAAAAAGGCCGTGAAGCCAATTCTCTTTTAACCGA</fo:block></fo:table-cell><fo:table-cell><fo:block>105233</fo:block></fo:table-cell><fo:table-cell><fo:block>0.13352663754465585</fo:block></fo:table-cell><fo:table-cell><fo:block>No Hit</fo:block></fo:table-cell></fo:table-row><fo:table-row><fo:table-cell><fo:block>GCGTTGGCAAGCGTCGCAGAATTCACTACGACGCCAAGGCCATACATAGG</fo:block></fo:table-cell><fo:table-cell><fo:block>105154</fo:block></fo:table-cell><fo:table-cell><fo:block>0.13342639708428672</fo:block></fo:table-cell><fo:table-cell><fo:block>No Hit</fo:block></fo:table-cell></fo:table-row><fo:table-row><fo:table-cell><fo:block>GCCATACATAGGGCATAAGCTCTCGTGTTGCCACGAGATAGAGATGCCTC</fo:block></fo:table-cell><fo:table-cell><fo:block>104194</fo:block></fo:table-cell><fo:table-cell><fo:block>0.13220828516081337</fo:block></fo:table-cell><fo:table-cell><fo:block>No Hit</fo:block></fo:table-cell></fo:table-row><fo:table-row><fo:table-cell><fo:block>CGGGAGGCATCTCTATCTCGTGGCAACACGAGAGCTTATGCCCTATGTAT</fo:block></fo:table-cell><fo:table-cell><fo:block>103984</fo:block></fo:table-cell><fo:table-cell><fo:block>0.13194182317755357</fo:block></fo:table-cell><fo:table-cell><fo:block>No Hit</fo:block></fo:table-cell></fo:table-row><fo:table-row><fo:table-cell><fo:block>AAGCTCTCGTGTTGCCACGAGATAGAGATGCCTCCCGACACCGGGAAGCA</fo:block></fo:table-cell><fo:table-cell><fo:block>102781</fo:block></fo:table-cell><fo:table-cell><fo:block>0.13041537667345104</fo:block></fo:table-cell><fo:table-cell><fo:block>No Hit</fo:block></fo:table-cell></fo:table-row><fo:table-row><fo:table-cell><fo:block>GCGGGTTCAAACATTTGGTTCATAGACTTGATCGACAGATCAATGGTCTG</fo:block></fo:table-cell><fo:table-cell><fo:block>101586</fo:block></fo:table-cell><fo:table-cell><fo:block>0.12889908110204412</fo:block></fo:table-cell><fo:table-cell><fo:block>No Hit</fo:block></fo:table-cell></fo:table-row><fo:table-row><fo:table-cell><fo:block>CCCGACATTGAACCAGAGTGATCTGGCGTTGGCAAGCGTCGCAGAATTCA</fo:block></fo:table-cell><fo:table-cell><fo:block>100862</fo:block></fo:table-cell><fo:table-cell><fo:block>0.12798042169309132</fo:block></fo:table-cell><fo:table-cell><fo:block>No Hit</fo:block></fo:table-cell></fo:table-row><fo:table-row><fo:table-cell><fo:block>AAAATTTCTTGCTTCCCGGTGTCGGGAGGCATCTCTATCTCGTGGCAACA</fo:block></fo:table-cell><fo:table-cell><fo:block>98051</fo:block></fo:table-cell><fo:table-cell><fo:block>0.12441363771717096</fo:block></fo:table-cell><fo:table-cell><fo:block>No Hit</fo:block></fo:table-cell></fo:table-row><fo:table-row><fo:table-cell><fo:block>GCGGACTAGTGATTGTGCTTGCTTGCGGACGCTTTCTGGTGTGTGCTTGG</fo:block></fo:table-cell><fo:table-cell><fo:block>96214</fo:block></fo:table-cell><fo:table-cell><fo:block>0.12208272979694125</fo:block></fo:table-cell><fo:table-cell><fo:block>No Hit</fo:block></fo:table-cell></fo:table-row><fo:table-row><fo:table-cell><fo:block>CGCAGCAATAACGAGATACACTAGGAGAGCTGGAATTACCGCGGCTGCTG</fo:block></fo:table-cell><fo:table-cell><fo:block>95526</fo:block></fo:table-cell><fo:table-cell><fo:block>0.12120974958511871</fo:block></fo:table-cell><fo:table-cell><fo:block>No Hit</fo:block></fo:table-cell></fo:table-row><fo:table-row><fo:table-cell><fo:block>CAAACGTGGAGTTAAGGTGCCTAACTTCTCGCTCATGAGACCCCATAAA</fo:block></fo:table-cell><fo:table-cell><fo:block>91794</fo:block></fo:table-cell><fo:table-cell><fo:block>0.1164743394826161</fo:block></fo:table-cell><fo:table-cell><fo:block>No Hit</fo:block></fo:table-cell></fo:table-row><fo:table-row><fo:table-cell><fo:block>GGGAGGCATCTCTATCTCGTGGCAACACGAGAGCTTATGCCCTATGTATG</fo:block></fo:table-cell><fo:table-cell><fo:block>87291</fo:block></fo:table-cell><fo:table-cell><fo:block>0.11076063324157398</fo:block></fo:table-cell><fo:table-cell><fo:block>No Hit</fo:block></fo:table-cell></fo:table-row><fo:table-row><fo:table-cell><fo:block>CTCGAAGCGACAGTCCCCACTCTTCTCGAATCAGTTCAGTCCCGGATAGC</fo:block></fo:table-cell><fo:table-cell><fo:block>86844</fo:block></fo:table-cell><fo:table-cell><fo:block>0.1101934498772067</fo:block></fo:table-cell><fo:table-cell><fo:block>No Hit</fo:block></fo:table-cell></fo:table-row><fo:table-row><fo:table-cell><fo:block>CCACTCTTCTCGAATCAGTTCAGTCCCGGATAGCGACGGGCGGTGTGTAC</fo:block></fo:table-cell><fo:table-cell><fo:block>86740</fo:block></fo:table-cell><fo:table-cell><fo:block>0.11006148775216376</fo:block></fo:table-cell><fo:table-cell><fo:block>No Hit</fo:block></fo:table-cell></fo:table-row><fo:table-row><fo:table-cell><fo:block>CGGCGGAGTATAGGTCTCTCGCTTAAGCGCCATCCATTTTCAGGGCTAGT</fo:block></fo:table-cell><fo:table-cell><fo:block>85707</fo:block></fo:table-cell><fo:table-cell><fo:block>0.10875074856784298</fo:block></fo:table-cell><fo:table-cell><fo:block>No Hit</fo:block></fo:table-cell></fo:table-row><fo:table-row><fo:table-cell><fo:block>CCCGGACATGGAAGAATTTCAACGGTTTACCGATACCTTTCGGCATAGGA</fo:block></fo:table-cell><fo:table-cell><fo:block>83717</fo:block></fo:table-cell><fo:table-cell><fo:block>0.1062257040598097</fo:block></fo:table-cell><fo:table-cell><fo:block>No Hit</fo:block></fo:table-cell></fo:table-row><fo:table-row><fo:table-cell><fo:block>CCGGGATAGGGTATTGTAATTATTGCCCTTAAACGAGGAATGCCTAGTA</fo:block></fo:table-cell><fo:table-cell><fo:block>83507</fo:block></fo:table-cell><fo:table-cell><fo:block>0.10595924207654991</fo:block></fo:table-cell><fo:table-cell><fo:block>No Hit</fo:block></fo:table-cell></fo:table-row><fo:table-row><fo:table-cell><fo:block>GGGACAGTAGGAATCTCGTTAATCCATTCATGCGCGTCAACAATTAAATG</fo:block></fo:table-cell><fo:table-cell><fo:block>82888</fo:block></fo:table-cell><fo:table-cell><fo:block>0.105173813659227</fo:block></fo:table-cell><fo:table-cell><fo:block>No Hit</fo:block></fo:table-cell></fo:table-row><fo:table-row><fo:table-cell><fo:block>GGCATAAGCTCTCGTGTTGCCACGAGATAGAGATGCCTCCCGACACCGGG</fo:block></fo:table-cell><fo:table-cell><fo:block>82126</fo:block></fo:table-cell><fo:table-cell><fo:block>0.10420693731997004</fo:block></fo:table-cell><fo:table-cell><fo:block>No Hit</fo:block></fo:table-cell></fo:table-row><fo:table-row><fo:table-cell><fo:block>CTGGAATTACCGCGGCTGCTGGCACCAGACTTGCCCTCTCCTTGCTACTC</fo:block></fo:table-cell><fo:table-cell><fo:block>81759</fo:block></fo:table-cell><fo:table-cell><fo:block>0.10374126328255888</fo:block></fo:table-cell><fo:table-cell><fo:block>No Hit</fo:block></fo:table-cell></fo:table-row><fo:table-row><fo:table-cell><fo:block>CGAAAAGCTTGCTTTTAGTCCCCGCTTGTCGAAAGGGAATAGGGTTAATA</fo:block></fo:table-cell><fo:table-cell><fo:block>81363</fo:block></fo:table-cell><fo:table-cell><fo:block>0.10323879211412612</fo:block></fo:table-cell><fo:table-cell><fo:block>No Hit</fo:block></fo:table-cell></fo:table-row><fo:table-row><fo:table-cell><fo:block>GGAAGCTCCAGCCGAGCCTACGCTCATAGCCTTCAACGCAACCGCCACGA</fo:block></fo:table-cell><fo:table-cell><fo:block>81122</fo:block></fo:table-cell><fo:table-cell><fo:block>0.10293299526667084</fo:block></fo:table-cell><fo:table-cell><fo:block>No Hit</fo:block></fo:table-cell></fo:table-row><fo:table-row><fo:table-cell><fo:block>TGAGACCCCATAAAAGGTGTTGGTTGATATTGACAGCAGGACGGTGGCCA</fo:block></fo:table-cell><fo:table-cell><fo:block>80523</fo:block></fo:table-cell><fo:table-cell><fo:block>0.10217294418108694</fo:block></fo:table-cell><fo:table-cell><fo:block>No Hit</fo:block></fo:table-cell></fo:table-row><fo:table-row><fo:table-cell><fo:block>AAATTTCTTGCTTCCCGGTGTCGGGAGGCATCTCTATCTCGTGGCAACAC</fo:block></fo:table-cell><fo:table-cell><fo:block>80495</fo:block></fo:table-cell><fo:table-cell><fo:block>0.1021374159166523</fo:block></fo:table-cell><fo:table-cell><fo:block>No Hit</fo:block></fo:table-cell></fo:table-row></fo:table-body></fo:table><fo:block font-size="48pt" page-break-before="always" text-align="center">Adapter Content</fo:block></fo:flow></fo:page-sequence></fo:root>
```
