## Supplemental Data Set 2 for "The *pos-1* 3ʹ untranslated region governs germline specification and proliferation to ensure reproductive robustness": fastqc_data.txt

```
##FastQC	0.12.1
>>Basic Statistics	pass
#Measure	Value
Filename	WRM101_20_rep3.R2.fastq.gz
File type	Conventional base calls
Encoding	Sanger / Illumina 1.9
Total Sequences	78810492
Total Bases	3.9 Gbp
Sequences flagged as poor quality	0
Sequence length	35-51
%GC	50
>>END_MODULE
>>Per base sequence quality	pass
#Base	Mean	Median	Lower Quartile	Upper Quartile	10th Percentile	90th Percentile
1	39.42772614590453	40.0	40.0	40.0	40.0	40.0
2	39.25233335683274	40.0	40.0	40.0	40.0	40.0
3	39.31405158592336	40.0	40.0	40.0	40.0	40.0
4	39.29858049864731	40.0	40.0	40.0	40.0	40.0
5	39.35391434937368	40.0	40.0	40.0	40.0	40.0
6	39.325143408570526	40.0	40.0	40.0	40.0	40.0
7	39.37157184604304	40.0	40.0	40.0	40.0	40.0
8	39.322766516925185	40.0	40.0	40.0	40.0	40.0
9	39.364309259736636	40.0	40.0	40.0	40.0	40.0
10	39.334344188588496	40.0	40.0	40.0	40.0	40.0
11	39.342051512633624	40.0	40.0	40.0	40.0	40.0
12	39.33418286489063	40.0	40.0	40.0	40.0	40.0
13	39.339603310686094	40.0	40.0	40.0	40.0	40.0
14	39.344159328430536	40.0	40.0	40.0	40.0	40.0
15	39.32547747576554	40.0	40.0	40.0	40.0	40.0
16	39.315321695999565	40.0	40.0	40.0	40.0	40.0
17	39.314791132124896	40.0	40.0	40.0	40.0	40.0
18	39.30595860256779	40.0	40.0	40.0	40.0	40.0
19	39.291739582085086	40.0	40.0	40.0	40.0	40.0
20	39.301422099991456	40.0	40.0	40.0	40.0	40.0
21	38.375925936358826	40.0	40.0	40.0	40.0	40.0
22	39.338225220063336	40.0	40.0	40.0	40.0	40.0
23	39.34106301480772	40.0	40.0	40.0	40.0	40.0
24	39.319564151433035	40.0	40.0	40.0	40.0	40.0
25	39.33879476351956	40.0	40.0	40.0	40.0	40.0
26	39.36433966178006	40.0	40.0	40.0	40.0	40.0
27	39.35340789396417	40.0	40.0	40.0	40.0	40.0
28	39.35411965198745	40.0	40.0	40.0	40.0	40.0
29	39.33322778901063	40.0	40.0	40.0	40.0	40.0
30	39.34315309184975	40.0	40.0	40.0	40.0	40.0
31	39.32764218754021	40.0	40.0	40.0	40.0	40.0
32	39.3324816954575	40.0	40.0	40.0	40.0	40.0
33	39.349869608731794	40.0	40.0	40.0	40.0	40.0
34	39.30236867446532	40.0	40.0	40.0	40.0	40.0
35	39.3130072325903	40.0	40.0	40.0	40.0	40.0
36	39.290620059320105	40.0	40.0	40.0	40.0	40.0
37	39.29852371189494	40.0	40.0	40.0	40.0	40.0
38	38.46367881995436	40.0	40.0	40.0	40.0	40.0
39	39.28863825311383	40.0	40.0	40.0	40.0	40.0
40	39.301135694835395	40.0	40.0	40.0	40.0	40.0
41	39.30038049243263	40.0	40.0	40.0	40.0	40.0
42	39.299740777134396	40.0	40.0	40.0	40.0	40.0
43	39.292576083127265	40.0	40.0	40.0	40.0	40.0
44	39.290161473633326	40.0	40.0	40.0	40.0	40.0
45	39.289913415874075	40.0	40.0	40.0	40.0	40.0
46	39.30996312401647	40.0	40.0	40.0	40.0	40.0
47	39.306228102355725	40.0	40.0	40.0	40.0	40.0
48	39.30824166683102	40.0	40.0	40.0	40.0	40.0
49	39.31111285594402	40.0	40.0	40.0	40.0	40.0
50	39.30309416891746	40.0	40.0	40.0	40.0	40.0
51	39.241435842094816	40.0	40.0	40.0	40.0	40.0
>>END_MODULE
>>Per tile sequence quality	fail
#Tile	Base	Mean
1101	1	0.052141664768839746
1101	2	0.012825815459727608
1101	3	0.025028670538731035
1101	4	0.011916805299897248
1101	5	0.018599337355716727
1101	6	0.012635693276372706
1101	7	0.03324413515584723
1101	8	0.02367641451005653
1101	9	-0.004643625983199229
1101	10	-0.006793330130285824
1101	11	0.05361681049667766
1101	12	0.007079014692827457
1101	13	0.012519224010901553
1101	14	4.567198447986698E-4
1101	15	0.02952005928818835
1101	16	0.017232359896830474
1101	17	0.03156009991744213
1101	18	0.030696788726295665
1101	19	0.04795768745970008
1101	20	-0.012459175583103388
1101	21	0.9390544323339753
1101	22	0.007830175856113897
1101	23	0.008049448836736417
1101	24	0.007836199560436796
1101	25	0.007434677311998428
1101	26	0.024352374858928272
1101	27	0.022631730431349695
1101	28	0.003368986575210897
1101	29	0.03293823152043274
1101	30	0.037720759723661956
1101	31	0.05620683168056928
1101	32	0.03458825364354112
1101	33	0.014456891704789143
1101	34	0.020675742221541782
1101	35	0.04096820584787508
1101	36	0.027905828285696543
1101	37	0.012144730322880548
1101	38	0.9496381383780559
1101	39	0.025559888738619918
1101	40	0.0032887839066688684
1101	41	0.03701241151604506
1101	42	0.02771000043590277
1101	43	0.03802736027144249
1101	44	-0.0023288270492045626
1101	45	0.0015848579252875084
1101	46	-0.004803003310335896
1101	47	0.01955476067462314
1101	48	-0.008465085468465361
1101	49	0.019099403328937115
1101	50	0.012132857680661857
1101	51	0.013978822719835193
1102	1	0.007354928893150259
1102	2	-0.027512814201919866
1102	3	-0.009821086624626219
1102	4	-0.024541332670089844
1102	5	-0.01499574184228436
1102	6	-0.06833078027058548
1102	7	-0.03943430657745495
1102	8	-0.04648642637110356
1102	9	-0.057419676106519546
1102	10	-0.023486091102142836
1102	11	-0.04236091418678001
1102	12	-0.019938712932180636
1102	13	-0.02752538657416892
1102	14	4.948571507625843E-4
1102	15	-0.01980152265131352
1102	16	-0.02029615686466002
1102	17	-0.028161649478818163
1102	18	0.004211688525423085
1102	19	-0.01816104145896702
1102	20	-0.02551108539871194
1102	21	0.9024611591479257
1102	22	-0.02895743166336473
1102	23	-0.024200986496694554
1102	24	-0.028791327278575807
1102	25	-0.05904970044986868
1102	26	-0.02062640714882491
1102	27	-0.0427974697247393
1102	28	-0.03320182311424702
1102	29	-0.03434026263941092
1102	30	-0.01421157811582674
1102	31	-0.05436634308328081
1102	32	-0.048670883442660795
1102	33	-0.02957541706025779
1102	34	-0.05457578009308861
1102	35	-0.06297789289609312
1102	36	-0.006231133675363765
1102	37	-0.02610324362606775
1102	38	0.9252984975578116
1102	39	-0.01810853021251546
1102	40	-0.028346013543007587
1102	41	0.0024076344411767536
1102	42	-0.032650836121959514
1102	43	-0.03635058012670811
1102	44	-0.0394562721523215
1102	45	-0.03299067101826125
1102	46	-0.03539879785184041
1102	47	-0.05544331850670403
1102	48	-0.05587331372706217
1102	49	-0.0392258479186367
1102	50	-0.02602738138998717
1102	51	-0.02318154922751603
1103	1	-0.10285152325781155
1103	2	-0.1267886853061455
1103	3	-0.10757998959422821
1103	4	-0.09065127866447398
1103	5	-0.09774800760579438
1103	6	-0.09493825164508962
1103	7	-0.047825386485904176
1103	8	-0.0501820414687586
1103	9	-0.0366038249984868
1103	10	-0.05258380048868361
1103	11	-0.04369980594422174
1103	12	-0.03439512765346109
1103	13	-0.06395152691463579
1103	14	-0.05309524762239448
1103	15	-0.04811439302654463
1103	16	-0.09921170335447727
1103	17	-0.09425890211024779
1103	18	-0.07395197151038246
1103	19	-0.04875127443224159
1103	20	-0.066798712730197
1103	21	0.8814603097318425
1103	22	-0.07685046538977502
1103	23	-0.07456976100375101
1103	24	-0.07509604774306666
1103	25	-0.06216731064803582
1103	26	-0.059570444817389046
1103	27	-0.07137636571630424
1103	28	-0.07625262058211746
1103	29	-0.04792793242690152
1103	30	-0.037055526557999485
1103	31	-0.049825646396854495
1103	32	-0.04638782043096512
1103	33	-0.053411516816410654
1103	34	-0.05251928011653462
1103	35	-0.052369238449024635
1103	36	-0.10560039152846201
1103	37	-0.10319333204542147
1103	38	0.8305801745868706
1103	39	-0.08678705058623137
1103	40	-0.08643686326618649
1103	41	-0.08810255875388862
1103	42	-0.10075201998721184
1103	43	-0.07198593671155606
1103	44	-0.07247952919600209
1103	45	-0.05958303133478182
1103	46	-0.07521178439183274
1103	47	-0.07341673662953241
1103	48	-0.05796864400721091
1103	49	-0.06656127837808867
1103	50	-0.07026371796955999
1103	51	-0.08241202420042981
1104	1	-0.02716973263590461
1104	2	-0.057757952672162105
1104	3	-0.04811561436167722
1104	4	-0.0589671888537211
1104	5	-0.06526548957472755
1104	6	-0.046643291904359785
1104	7	-0.058641387275507384
1104	8	-0.06295524889372217
1104	9	-0.046879999368997005
1104	10	-0.0371270324224966
1104	11	-0.04787086271032592
1104	12	-0.041857566238462596
1104	13	-0.03944581591181873
1104	14	-0.04763971916588616
1104	15	-0.06465485058798492
1104	16	-0.04702770689677038
1104	17	-0.060066830060677034
1104	18	-0.04305728250584906
1104	19	-0.06772368687083485
1104	20	-0.060526911565595753
1104	21	0.8979776121013785
1104	22	-0.04671517628012367
1104	23	-0.0616640318079007
1104	24	-0.040089193114177135
1104	25	-0.05808449247048486
1104	26	-0.046836484931198186
1104	27	-0.04474481038760558
1104	28	-0.03912681432106524
1104	29	-0.03552741481994559
1104	30	-0.033349145702686656
1104	31	-0.04820267747199125
1104	32	-0.03687003966172142
1104	33	-0.08708381681390165
1104	34	-0.04000294114160141
1104	35	-0.030802078609866612
1104	36	-0.07786026450201433
1104	37	-0.05701041044996913
1104	38	0.8332489613519769
1104	39	-0.06287433270806275
1104	40	-0.045472763675938666
1104	41	-0.054042289026767776
1104	42	-0.04823675854712661
1104	43	-0.05188518439162948
1104	44	-0.08454365359315119
1104	45	-0.047835890148171245
1104	46	-0.04211156182227427
1104	47	-0.07103852874327998
1104	48	-0.07022715943628555
1104	49	-0.025475204534508578
1104	50	-0.047286861420317905
1104	51	-0.0579084574896811
1105	1	-0.035702134710980715
1105	2	-0.017017366420397195
1105	3	-0.032450225570435975
1105	4	-0.05744589101158226
1105	5	-0.04999073051210701
1105	6	-0.042438349353624005
1105	7	-0.02968482072009948
1105	8	-0.029025815030003344
1105	9	-0.04199551553168135
1105	10	-0.01563388269590149
1105	11	-0.011721711028442883
1105	12	-0.024056437032378142
1105	13	-0.03260291612107835
1105	14	-0.03551671829870173
1105	15	-0.009925798277244269
1105	16	0.00487851015646612
1105	17	-1.2563059412684652E-4
1105	18	-0.00866819468041058
1105	19	-0.005790218788249035
1105	20	-0.019865368254180282
1105	21	0.9345200230064634
1105	22	0.007639187612980436
1105	23	-0.00708304667062265
1105	24	-0.0030748024914615257
1105	25	-0.01028163293630513
1105	26	-0.0030720672682775785
1105	27	0.002353369558825591
1105	28	-0.01936439003139867
1105	29	-0.02749610412970327
1105	30	-0.031648877884713045
1105	31	-0.029819545834591565
1105	32	-0.006234678107325919
1105	33	-0.037028704666695944
1105	34	-0.02198488799281506
1105	35	-0.016867333083851577
1105	36	-0.03548053231212123
1105	37	-0.029294858926306233
1105	38	0.9232836241686115
1105	39	0.014649318150674162
1105	40	-0.02018462561485279
1105	41	0.0027034519797268786
1105	42	0.00809617628853232
1105	43	1.5687714191869873E-4
1105	44	-0.005523560514184567
1105	45	-0.016876782056662876
1105	46	-0.014065998232069887
1105	47	-0.02974938260697968
1105	48	-0.036520860540825595
1105	49	-0.026762726194817787
1105	50	-0.004707904359037229
1105	51	-0.019968690685523427
1106	1	0.005640840872452202
1106	2	-0.016283705474776866
1106	3	-0.04753571974913484
1106	4	-0.056348268867118634
1106	5	-0.026146247773347397
1106	6	-0.03631427628251771
1106	7	-0.02168258850282001
1106	8	-0.04487500642228781
1106	9	-0.04131457820899698
1106	10	-0.03692491614550164
1106	11	-0.04361419627731067
1106	12	-0.031745010415598074
1106	13	-0.0728180962397289
1106	14	-0.03904208988722502
1106	15	-0.035966677790582935
1106	16	-0.05796447359715984
1106	17	-0.03785984550325594
1106	18	-0.03919368035671056
1106	19	-0.03356781734816394
1106	20	-0.04498405366666702
1106	21	0.8984818350558754
1106	22	-0.04142418553182381
1106	23	-0.05004880926850319
1106	24	-0.05226700069020751
1106	25	-0.03798338963405001
1106	26	-0.05573947070483598
1106	27	-0.060736049890486754
1106	28	-0.046576800282636555
1106	29	-0.04362348479310185
1106	30	-0.04198122636056212
1106	31	-0.05131458793371735
1106	32	-0.05261788668457257
1106	33	-0.07335242457175895
1106	34	-0.0662668888807616
1106	35	-0.05668342403330229
1106	36	-0.036655949898552365
1106	37	-0.032328861514770324
1106	38	0.8929520091688161
1106	39	-0.03485929089865181
1106	40	-0.05337203600107898
1106	41	-0.04711684067410005
1106	42	-0.04965608775896868
1106	43	-0.04468971987630965
1106	44	-0.037719654487531784
1106	45	-0.045746614818028775
1106	46	-0.03734131340919333
1106	47	-0.06482287202133818
1106	48	-0.06450550839542046
1106	49	-0.05188070581073134
1106	50	-0.08680350354809718
1106	51	-0.08799245102456865
1107	1	0.022507806142606057
1107	2	0.01459598740624557
1107	3	-0.014972521626546609
1107	4	-0.013281250444372006
1107	5	-0.04568801055455651
1107	6	-0.014961802655705014
1107	7	-0.018469016477247635
1107	8	-0.03730409757449138
1107	9	-0.015783873547654537
1107	10	-0.04222494737972937
1107	11	-0.03197104042548915
1107	12	-0.018182191722026175
1107	13	-0.048666645254158425
1107	14	-0.04698496037100597
1107	15	-0.04395111630502413
1107	16	-0.04734127007807132
1107	17	-0.042353560140455215
1107	18	-0.03622516982824919
1107	19	-0.05562056987871955
1107	20	-0.05310255836776179
1107	21	0.897846393198563
1107	22	-0.06887116815057936
1107	23	-0.04609478141343004
1107	24	-0.06277970837566471
1107	25	-0.041492701479725724
1107	26	-0.041256886062640774
1107	27	-0.0320698546418825
1107	28	-0.03398451254673063
1107	29	-0.03212543108919874
1107	30	-0.04359840231706613
1107	31	-0.05532841472385286
1107	32	-0.0549076391561556
1107	33	-0.05653815617145597
1107	34	-0.04456680827345849
1107	35	-0.0483702245010349
1107	36	-0.06066804904402545
1107	37	-0.02908702071741942
1107	38	0.8535977437724256
1107	39	-0.04524041378765986
1107	40	-0.040102764984247585
1107	41	-0.05851763149136957
1107	42	-0.046109599454659644
1107	43	-0.016286019640908478
1107	44	-0.04525274143237823
1107	45	-0.043289584999143926
1107	46	-0.03431147478382002
1107	47	-0.06138298411932652
1107	48	-0.04711898114297952
1107	49	-0.03507369415620332
1107	50	-0.05468142785594665
1107	51	-0.038313024216435565
1108	1	0.021548057803592258
1108	2	-0.006635798725625364
1108	3	-0.035500178053872844
1108	4	-0.07450389535456026
1108	5	-0.03328739993440166
1108	6	-0.025540971866462314
1108	7	-0.04394259021356817
1108	8	-0.08010450742466446
1108	9	-0.028355336109584073
1108	10	-0.06275215467379525
1108	11	-0.04614476736404782
1108	12	-0.04583595309238575
1108	13	-0.0619404986744172
1108	14	-0.04158005770976558
1108	15	-0.04708250638459077
1108	16	-0.042255598155222174
1108	17	-0.05421397469737599
1108	18	-0.034926737923882456
1108	19	-0.04007005994393609
1108	20	-0.032225097176194595
1108	21	0.8823913961909042
1108	22	-0.01853234078017607
1108	23	-0.04832834585755563
1108	24	-0.027396091581969984
1108	25	-0.0013616925206321184
1108	26	-0.026835243743164483
1108	27	-0.016428457028503374
1108	28	-0.035674055053902975
1108	29	-0.007753101212209401
1108	30	-0.0254202011376492
1108	31	-0.05855550109228602
1108	32	-0.025976499518243656
1108	33	-0.055305540832442546
1108	34	-0.05565614754659265
1108	35	-0.02566449631060408
1108	36	-0.033374536911402686
1108	37	-0.037350936092593656
1108	38	0.7419608841354517
1108	39	-0.026966126341370966
1108	40	-0.04554157111915913
1108	41	-0.03339058183760102
1108	42	-0.06241361169071524
1108	43	-0.02554046720965175
1108	44	-0.03374726323492183
1108	45	-0.039775286234757345
1108	46	-0.032124612966349275
1108	47	-0.03737996864499138
1108	48	-0.049467575702976774
1108	49	-0.03739163571493975
1108	50	-0.03248160660071875
1108	51	-0.04256299045119505
1109	1	0.0017086059818325339
1109	2	-0.029963688470907357
1109	3	-0.10053653971199594
1109	4	-0.12857116165110227
1109	5	-0.0809284151187839
1109	6	-0.0912517062872027
1109	7	-0.050387291462982375
1109	8	-0.13940425473508355
1109	9	-0.09426575001409532
1109	10	-0.10371532856792243
1109	11	-0.09895517889879812
1109	12	-0.09916103797507958
1109	13	-0.0942273717972597
1109	14	-0.11385475055178773
1109	15	-0.08995184408306756
1109	16	-0.1139499603552423
1109	17	-0.06024028196731024
1109	18	-0.07296026642458031
1109	19	-0.08803284617658846
1109	20	-0.09146140399025171
1109	21	0.8458702104312152
1109	22	-0.06316729240118235
1109	23	-0.06447233048334766
1109	24	-0.06093196660392408
1109	25	-0.10449036462863148
1109	26	-0.07472363637202761
1109	27	-0.06908586862205368
1109	28	-0.05448791482973547
1109	29	-0.09117365653671783
1109	30	-0.05834985152092287
1109	31	-0.0988720817255242
1109	32	-0.07524572806847374
1109	33	-0.09476690177461222
1109	34	-0.09794738162584338
1109	35	-0.08784552846845628
1109	36	-0.06478496704566084
1109	37	-0.061966434276818916
1109	38	0.8194425733806554
1109	39	-0.07851827321667315
1109	40	-0.10983512425294606
1109	41	-0.10111990484828226
1109	42	-0.11328592627028655
1109	43	-0.09160156987864099
1109	44	-0.10255515740414722
1109	45	-0.10961805823749415
1109	46	-0.08956106061855706
1109	47	-0.1138736463044836
1109	48	-0.10029120445209827
1109	49	-0.09765241295433214
1109	50	-0.12013663940344088
1109	51	-0.09737194070498845
1110	1	0.0386120577148219
1110	2	-0.030866946223476077
1110	3	-0.07263544509039122
1110	4	-0.0839540746144749
1110	5	-0.06237345707781117
1110	6	-0.0991776897751393
1110	7	-0.06379934036967683
1110	8	-0.10861200367016721
1110	9	-0.05499617904637688
1110	10	-0.10819629813204301
1110	11	-0.10132190108502215
1110	12	-0.09972133368255953
1110	13	-0.10504825893038827
1110	14	-0.09629269579605904
1110	15	-0.11382280284926338
1110	16	-0.13351637963805985
1110	17	-0.0954102683985596
1110	18	-0.16617249186575833
1110	19	-0.10328891498046033
1110	20	-0.11632530650823014
1110	21	0.7993813272623171
1110	22	-0.08862835160064719
1110	23	-0.11800800888737939
1110	24	-0.08964053062420163
1110	25	-0.08605855437126309
1110	26	-0.08038678338288463
1110	27	-0.07244251980260685
1110	28	-0.07291454536959918
1110	29	-0.0836295234416724
1110	30	-0.14049304494075443
1110	31	-0.09607925898166059
1110	32	-0.10732338268461916
1110	33	-0.09860664254529183
1110	34	-0.12540112670808412
1110	35	-0.13172049552667175
1110	36	-0.14401882741957905
1110	37	-0.10064862907142214
1110	38	0.8104894482491005
1110	39	-0.11651925613373493
1110	40	-0.10963275198372457
1110	41	-0.1263566407453709
1110	42	-0.09154137313829125
1110	43	-0.12271466892202199
1110	44	-0.13855959749658098
1110	45	-0.11414519447414051
1110	46	-0.10089728431009348
1110	47	-0.1279057295303332
1110	48	-0.10356886633910989
1110	49	-0.11522411570165048
1110	50	-0.09704128410972856
1110	51	-0.09948295993786616
1111	1	-4.5812523173083264E-4
1111	2	-0.03884624139019621
1111	3	-0.11972515853728538
1111	4	-0.1120083675737007
1111	5	-0.08552064258324776
1111	6	-0.10580949019979613
1111	7	-0.1003470759627092
1111	8	-0.1284546130325097
1111	9	-0.1070050152017572
1111	10	-0.1280107799105039
1111	11	-0.09836671704495359
1111	12	-0.12053169468152447
1111	13	-0.13706290357084328
1111	14	-0.11331798064912846
1111	15	-0.12666745635154797
1111	16	-0.1424255944619901
1111	17	-0.16273960662095277
1111	18	-0.13781525598288624
1111	19	-0.14802653466104942
1111	20	-0.14210003493805345
1111	21	0.7989167732998439
1111	22	-0.11169221880529534
1111	23	-0.0962532747471272
1111	24	-0.12001296308502418
1111	25	-0.10835132243838785
1111	26	-0.09839727919207775
1111	27	-0.10501100794219553
1111	28	-0.11245437860259244
1111	29	-0.11675227661507392
1111	30	-0.14393784302841794
1111	31	-0.14229954704147474
1111	32	-0.1373199093197215
1111	33	-0.12707384944689437
1111	34	-0.14921939694102804
1111	35	-0.13152513492523354
1111	36	-0.1101840060040189
1111	37	-0.10948799485403526
1111	38	0.7750156998676871
1111	39	-0.112109219998338
1111	40	-0.10670913433884976
1111	41	-0.09299385126195148
1111	42	-0.12183796502511512
1111	43	-0.10849764199488732
1111	44	-0.12563649969366963
1111	45	-0.1164759436299434
1111	46	-0.09575380002672773
1111	47	-0.13494571920463727
1111	48	-0.11733993183974434
1111	49	-0.12473981081068786
1111	50	-0.14223034713565852
1111	51	-0.1238447427913485
1201	1	-0.8159243717370614
1201	2	-0.21663149997358033
1201	3	-0.2301401435385486
1201	4	-0.16515119395417344
1201	5	-0.11326667958937975
1201	6	-0.10251779368985581
1201	7	-0.09867022401547132
1201	8	-0.07807578856722586
1201	9	-0.11304050992557535
1201	10	-0.08679011936017389
1201	11	-0.08495270828881729
1201	12	-0.042298848037020775
1201	13	-0.061952368758070975
1201	14	-0.06406194999026837
1201	15	-0.06181999655298398
1201	16	-0.04809632930024321
1201	17	-0.039775286333522786
1201	18	-0.05902500970284308
1201	19	-0.06249055103180012
1201	20	-0.06471978890991181
1201	21	0.7933603391333861
1201	22	-0.04810107997406021
1201	23	-0.0623878961830826
1201	24	-0.07651808195929277
1201	25	-0.08079543011353962
1201	26	-0.06465773903535421
1201	27	-0.0366350254973824
1201	28	-0.05631123626297807
1201	29	-0.06973949783846933
1201	30	-0.06036577411128974
1201	31	-0.045335014088358605
1201	32	-0.0551516513368
1201	33	-0.0650163203836911
1201	34	-0.043293969837812085
1201	35	-0.05360911134816604
1201	36	-0.051613865846377394
1201	37	-0.06293946150398
1201	38	0.836767757651387
1201	39	-0.07385329730127665
1201	40	-0.07765453904315933
1201	41	-0.08088865885334684
1201	42	-0.0912371343028866
1201	43	-0.04713361318469822
1201	44	-0.09725419984590644
1201	45	-0.08802584062331675
1201	46	-0.06435395540603395
1201	47	-0.06470243338639392
1201	48	-0.0659681137399204
1201	49	-0.07217799888019272
1201	50	-0.07900127755134179
1201	51	-0.0979807844371905
1202	1	-0.017776254289046278
1202	2	-0.06905129860297876
1202	3	-0.17448693252381986
1202	4	-0.06553356391736997
1202	5	-0.05347919402957757
1202	6	-0.04096149526901627
1202	7	-0.05169711815507583
1202	8	-0.0594175358381861
1202	9	-0.08241382755670656
1202	10	-0.05067980089958013
1202	11	-0.08680518116626246
1202	12	-0.05155130998063129
1202	13	-0.07734540632186082
1202	14	-0.05680064886952607
1202	15	-0.0617489279028689
1202	16	-0.053565669159681306
1202	17	-0.03570335256677026
1202	18	-0.03768958542762135
1202	19	-0.05915620167757396
1202	20	-0.07509039870090106
1202	21	0.9067947720845027
1202	22	-0.07349470627296739
1202	23	-0.04252275898672053
1202	24	-0.0718979368868986
1202	25	-0.07628008897832217
1202	26	-0.07245658695769208
1202	27	-0.07941551250951306
1202	28	-0.06481271585951731
1202	29	-0.087625592818533
1202	30	-0.06748765453617267
1202	31	-0.04936890725219456
1202	32	-0.05775088483328261
1202	33	-0.11756876496986024
1202	34	-0.03318136798684179
1202	35	-0.06871166764395298
1202	36	-0.06522966383366224
1202	37	-0.05631557780561991
1202	38	0.8593958861596249
1202	39	-0.0656359755425413
1202	40	-0.07881804882011778
1202	41	-0.0668700755030045
1202	42	-0.05701451122294543
1202	43	-0.04998900108643767
1202	44	-0.057613109655967776
1202	45	-0.04966081005881051
1202	46	-0.06177038816397129
1202	47	-0.046772223657782774
1202	48	-0.06795899438307629
1202	49	-0.050370339614602244
1202	50	-0.052624062208202815
1202	51	-0.05895607208182696
1203	1	-0.0932619828452701
1203	2	-0.09078797264253069
1203	3	-0.0811214766305639
1203	4	-0.07496602928405594
1203	5	-0.07236463278158567
1203	6	-0.05436248278240896
1203	7	-0.37667591668348166
1203	8	-0.07578943043079533
1203	9	-0.07899524771016786
1203	10	-0.05490871122169949
1203	11	-0.03054334869885622
1203	12	-0.04492559432581089
1203	13	-0.05761079690775972
1203	14	-0.04809227344019007
1203	15	-0.04657522680391679
1203	16	-0.055747026615897255
1203	17	-0.0368045740534626
1203	18	-0.03932572288464087
1203	19	-0.03314596349262189
1203	20	-0.06282994577289713
1203	21	0.9212624152966384
1203	22	-0.05752333192014447
1203	23	-0.04497669688552719
1203	24	-0.03301340235208272
1203	25	-0.041508282974895394
1203	26	-0.04304936259659797
1203	27	-0.029355549291167904
1203	28	-0.02458468328968877
1203	29	-0.03168553502866445
1203	30	-0.03650333625864022
1203	31	-0.042849330825077914
1203	32	-0.03367075472968395
1203	33	-0.07041741856614436
1203	34	-0.0711381920595997
1203	35	-0.0608099701256819
1203	36	-0.051110461911285654
1203	37	-0.03100561254480283
1203	38	0.8614035467227623
1203	39	-0.06897804970727606
1203	40	-0.03425741776808877
1203	41	-0.05022503826299385
1203	42	-0.03123804607262315
1203	43	-0.05324533298252021
1203	44	-0.05744277972770817
1203	45	-0.05782911110857469
1203	46	-0.06120645711204986
1203	47	-0.07394551150852635
1203	48	-0.0696340831352984
1203	49	-0.053330178926458416
1203	50	-0.043010949413194055
1203	51	-0.09381460037728573
1204	1	-0.037594657807822784
1204	2	-0.09982265215825947
1204	3	-0.06847269612162421
1204	4	-0.08008751317471763
1204	5	-0.03634794250068296
1204	6	-0.061419244970991826
1204	7	-0.049663980491857274
1204	8	-0.06907290249633036
1204	9	-0.07693089498761907
1204	10	-0.04130895892600961
1204	11	-0.06157835340916051
1204	12	-0.08387076323657539
1204	13	-0.06375460839342395
1204	14	-0.02773077725323958
1204	15	-0.06079887492605707
1204	16	-0.04748467851494809
1204	17	-0.04189008357931101
1204	18	-0.04034936174808479
1204	19	-0.06323922090465572
1204	20	-0.06286133639931535
1204	21	0.7999152044102331
1204	22	-0.034475662409050756
1204	23	-0.04568485881327433
1204	24	-0.040636532739824816
1204	25	-0.04201067267612757
1204	26	-0.03546295342656691
1204	27	-0.030557626135149007
1204	28	-0.01920192345956906
1204	29	-0.03901475884668315
1204	30	-0.034658834794917937
1204	31	-0.02324928822596206
1204	32	-0.04599416107672738
1204	33	-0.04953224451977434
1204	34	-0.030994606454179063
1204	35	-0.05560188265518207
1204	36	-0.029407588627762493
1204	37	-0.03726492826854866
1204	38	0.8398825350242518
1204	39	-0.015727157359364696
1204	40	-0.04892328903647325
1204	41	-0.04648872264556303
1204	42	-0.04143085457093321
1204	43	-0.02639170594441964
1204	44	-0.06099724871994994
1204	45	-0.04355558541509197
1204	46	-0.044581250331077626
1204	47	-0.04698275891649217
1204	48	-0.05152984498101887
1204	49	-0.040059579739995854
1204	50	-0.05378681949934361
1204	51	-0.07292248860608197
1205	1	0.006965187225766556
1205	2	-0.08932381311365134
1205	3	-0.07067766738293102
1205	4	-0.10514283784161904
1205	5	-0.08725861705355697
1205	6	-0.08462760295561367
1205	7	-0.06942458914758731
1205	8	-0.09650137958016103
1205	9	-0.15454350467997813
1205	10	-0.11684148101772962
1205	11	-0.16736738464779677
1205	12	-0.11344922143040037
1205	13	-0.15306148139773512
1205	14	-0.08361023137693024
1205	15	-0.1126075869561518
1205	16	-0.0937307963926699
1205	17	-0.12304565885914087
1205	18	-0.07550011747630947
1205	19	-0.11509734404636873
1205	20	-0.08104361464131671
1205	21	0.8567056522130585
1205	22	-0.0865736745375969
1205	23	-0.09112268658792999
1205	24	-0.14805673327617086
1205	25	-0.17108264024693653
1205	26	-0.1347582773003495
1205	27	-0.1309400301031758
1205	28	-0.12055154240500343
1205	29	-0.11763946854303953
1205	30	-0.11117685763638718
1205	31	-0.15642204759598144
1205	32	-0.13141626483668745
1205	33	-0.08050297118191452
1205	34	-0.08601432959060418
1205	35	-0.10571005835553393
1205	36	-0.2295769732263082
1205	37	-0.19241926426842326
1205	38	0.7260057593147167
1205	39	-0.1031758737197066
1205	40	-0.1707477651218312
1205	41	-0.18037429586066622
1205	42	-0.0872597882396633
1205	43	-0.19014323223829166
1205	44	-0.1479888198761472
1205	45	-0.17848643227102912
1205	46	-0.13507900105998516
1205	47	-0.11640224623809559
1205	48	-0.10404039260705389
1205	49	-0.16135103760755953
1205	50	-0.0805010578309222
1205	51	-0.15235730931602376
1206	1	0.006788177923404248
1206	2	-0.07949631045786987
1206	3	-0.0984078708714975
1206	4	-0.09243363376876346
1206	5	-0.087526529161714
1206	6	-0.09151508587253687
1206	7	-0.07537954873205166
1206	8	-0.11051245921300534
1206	9	-0.10114303647022638
1206	10	-0.10455436286793685
1206	11	-0.10813916508538313
1206	12	-0.11933708623979555
1206	13	-0.10897117423399294
1206	14	-0.09801534955600033
1206	15	-0.10193902287897316
1206	16	-0.10556785193401907
1206	17	-0.09654164821277789
1206	18	-0.10500864847381308
1206	19	-0.09448103968913557
1206	20	-0.10103791759421199
1206	21	0.8559382620157479
1206	22	-0.11342695674925807
1206	23	-0.0845242482447901
1206	24	-0.10886591490041297
1206	25	-0.10104496850473765
1206	26	-0.09613618252328848
1206	27	-0.08000505977472017
1206	28	-0.0714258881559715
1206	29	-0.09404891263743309
1206	30	-0.09438162010625462
1206	31	-0.11190909754606793
1206	32	-0.10307010406458517
1206	33	-0.10165605730357186
1206	34	-0.10622595847733152
1206	35	-0.09622853796946629
1206	36	-0.08080476842906137
1206	37	-0.10049655618846032
1206	38	0.8295406059145378
1206	39	-0.09739029077609018
1206	40	-0.0901010291033515
1206	41	-0.10440864399856054
1206	42	-0.0734747830110507
1206	43	-0.09228865776388062
1206	44	-0.1142878836638559
1206	45	-0.09359342608703258
1206	46	-0.11542616290006436
1206	47	-0.10399304668299436
1206	48	-0.07895854670769609
1206	49	-0.09523867911921968
1206	50	-0.11010418095279562
1206	51	-0.08091693815180179
1207	1	0.015907257758676963
1207	2	-0.05983035628652544
1207	3	-0.05499326140679983
1207	4	-0.10225236154026618
1207	5	-0.07240144880882582
1207	6	-0.07624400200689507
1207	7	-0.09124575630141862
1207	8	-0.10036763394322179
1207	9	-0.07173854096301113
1207	10	-0.09655762025533932
1207	11	-0.08043244535070926
1207	12	-0.09263176250849625
1207	13	-0.09593950401661999
1207	14	-0.0986940526662039
1207	15	-0.08573849556836421
1207	16	-0.11671275747907828
1207	17	-0.10567389590564602
1207	18	-0.09224158767688095
1207	19	-0.10636399466227431
1207	20	-0.11216344470658868
1207	21	-3.475069460556199
1207	22	-0.10753239015198801
1207	23	-0.1034416504317548
1207	24	-0.10349859143655493
1207	25	-0.0968757720097031
1207	26	-0.0927128949221725
1207	27	-0.08497381387120129
1207	28	-0.09742494088884968
1207	29	-0.11256644347849232
1207	30	-0.08331472539175167
1207	31	-0.09314979320532046
1207	32	-0.08282137224587416
1207	33	-0.10850574836992877
1207	34	-0.10952207947683235
1207	35	-0.1130068201036849
1207	36	-0.09902250860272233
1207	37	-0.12092820737926502
1207	38	0.8133637228345094
1207	39	-0.08615561843984665
1207	40	-0.09195580218839439
1207	41	-0.11734170287400048
1207	42	-0.10605313843165476
1207	43	-0.11284421241008857
1207	44	-0.10204940210090996
1207	45	-0.12341687993487227
1207	46	-0.13392439600254136
1207	47	-0.11395345104583754
1207	48	-0.12954561171564194
1207	49	-0.0887305851286726
1207	50	-0.1303118932342997
1207	51	-0.15297248255242835
1208	1	-0.04146560826800538
1208	2	-0.07818148937967351
1208	3	-0.11507312421485949
1208	4	-0.1358796547269563
1208	5	-0.08622486381381833
1208	6	-0.08648305971983916
1208	7	-0.0807961379763924
1208	8	-0.13064920519823175
1208	9	-0.09294812671640784
1208	10	-0.10516913063123923
1208	11	-0.09314030777015603
1208	12	-0.1063595263535646
1208	13	-0.12539612095773833
1208	14	-0.13203325953240608
1208	15	-0.13622600495278192
1208	16	-0.1011548648238616
1208	17	-0.12151199425026249
1208	18	-0.12892370899993466
1208	19	-0.13351114340684234
1208	20	-0.1262395817000339
1208	21	0.8261307226192187
1208	22	-0.08138465319218824
1208	23	-0.1293335624046179
1208	24	-0.09261342048165488
1208	25	-0.12814266842139688
1208	26	-0.09138399887668669
1208	27	-0.10978861596208134
1208	28	-0.10475643975902926
1208	29	-0.1072834161537557
1208	30	-0.11375430330022596
1208	31	-0.12971863045637377
1208	32	-0.11283401696474016
1208	33	-0.12136102784481295
1208	34	-0.11036675999542922
1208	35	-0.1355378891839436
1208	36	-0.13933219678411035
1208	37	-0.12879737610345643
1208	38	0.6023518257479168
1208	39	-0.12107662469222191
1208	40	-0.08660390869316359
1208	41	-0.1357816659381541
1208	42	-0.09309884831287718
1208	43	-0.14679689121799555
1208	44	-0.10821750211900394
1208	45	-0.12628877858536214
1208	46	-0.1056033909242231
1208	47	-0.12462919496039859
1208	48	-0.09991150508000857
1208	49	-0.09726413167098258
1208	50	-0.11911878667698517
1208	51	-0.14326113022162446
1209	1	0.0018135112810000464
1209	2	-0.043386026732562755
1209	3	-0.10040024296969818
1209	4	-0.06518698577497162
1209	5	-0.051391510768524995
1209	6	-0.07653411002640809
1209	7	-0.0792523400227978
1209	8	-0.14671947727893553
1209	9	-0.09292583506890395
1209	10	-0.11851602942439143
1209	11	-0.11150681309246124
1209	12	-0.1232735765528119
1209	13	-0.11750157272948769
1209	14	-0.10988314738717264
1209	15	-0.11774327926047334
1209	16	-0.11297073199694552
1209	17	-0.12571725514673204
1209	18	-0.11422418519980937
1209	19	-0.11313899405801209
1209	20	-0.09760413330753437
1209	21	0.8240784449423728
1209	22	-0.10226614352890095
1209	23	-0.08779477017136372
1209	24	-0.09370920242584191
1209	25	-0.09283012389524004
1209	26	-0.10157077719696161
1209	27	-0.06952231440936885
1209	28	-0.10056125387526293
1209	29	-0.12637209658298332
1209	30	-0.11575266749015611
1209	31	-0.11501309826022776
1209	32	-0.11192878693348263
1209	33	-0.14426793667594495
1209	34	-0.1578163200681999
1209	35	-0.13020491503607445
1209	36	-0.10096021477419725
1209	37	-0.14705256980436587
1209	38	0.7396336822580949
1209	39	-0.12005213221870292
1209	40	-0.10867699695626243
1209	41	-0.11112872804032037
1209	42	-0.10577187712140557
1209	43	-0.1282037277802317
1209	44	-0.1416859351122568
1209	45	-0.11600187177302246
1209	46	-0.098969133915638
1209	47	-0.10324662826058528
1209	48	-0.1493094368408805
1209	49	-0.11375486582702621
1209	50	-0.12044370252846193
1209	51	-0.13407561207045404
1210	1	-0.034754842653129
1210	2	-0.11693411408764831
1210	3	-0.17706132258232543
1210	4	-0.19965014947813842
1210	5	-0.12309584353154435
1210	6	-0.1221016725334394
1210	7	-0.10171724830048845
1210	8	-0.1815389425894054
1210	9	-0.1390459291412327
1210	10	-0.1280918180306969
1210	11	-0.1636675487929935
1210	12	-0.13703577885385698
1210	13	-0.16279654441236602
1210	14	-0.14015767970092696
1210	15	-0.16479493282235325
1210	16	-0.1384909710982427
1210	17	-0.148436767377234
1210	18	-0.16942336264286695
1210	19	-0.1937264831288772
1210	20	-0.11361281456121475
1210	21	0.7739848293201348
1210	22	-0.11025172487281765
1210	23	-0.1390116574647351
1210	24	-0.14986556220557645
1210	25	-0.13222709807312327
1210	26	-0.10878642227941526
1210	27	-0.12731348340348347
1210	28	-0.1120544661897327
1210	29	-0.14718351421148412
1210	30	-0.12019343021813711
1210	31	-0.153870034042761
1210	32	-0.12847131251202626
1210	33	-0.19041131234653363
1210	34	-0.17688099187521544
1210	35	-0.15541852231472575
1210	36	-0.17849303491316704
1210	37	-0.1572076834908529
1210	38	0.5566276765914964
1210	39	-0.16440300261714214
1210	40	-0.16117746103936526
1210	41	-0.11925680831826924
1210	42	-0.15127066851366067
1210	43	-0.17607119122074266
1210	44	-0.16038784049752053
1210	45	-0.13401683309390222
1210	46	-0.12703412000634984
1210	47	-0.11777091097390979
1210	48	-0.13117703518497592
1210	49	-0.13516789047454125
1210	50	-0.1487291185014854
1210	51	-0.1630642113807781
1211	1	0.004194127999284092
1211	2	-0.10455476015064846
1211	3	-0.18694433204593963
1211	4	-0.1710548023687295
1211	5	-0.10865023392950945
1211	6	-0.1463164065364353
1211	7	-0.13273368348242087
1211	8	-0.18970591582034757
1211	9	-0.11705620858680277
1211	10	-0.16383752315611844
1211	11	-0.12054909346710474
1211	12	-0.1588795490054551
1211	13	-0.15668808762709574
1211	14	-0.1544586296480901
1211	15	-0.15159692963524662
1211	16	-0.17729757172460126
1211	17	-0.18322221187019494
1211	18	-0.18869233613366276
1211	19	-0.17658209235919742
1211	20	-0.1765591351342195
1211	21	0.7279833235414728
1211	22	-0.14768996829614167
1211	23	-0.13434933782731662
1211	24	-0.16545542355584075
1211	25	-0.14610238041881018
1211	26	-0.13173672114835
1211	27	-0.15567487111943024
1211	28	-0.14154957947263824
1211	29	-0.20190359251489554
1211	30	-0.20141711375245563
1211	31	-0.20087792177584163
1211	32	-0.19353946150805967
1211	33	-0.16689132474635926
1211	34	-0.21327105576438043
1211	35	-0.16537366298864953
1211	36	-0.18056530625899114
1211	37	-0.1986144061581001
1211	38	0.6849005213404951
1211	39	-0.16452680264085728
1211	40	-0.16997310685970746
1211	41	-0.19305016427259858
1211	42	-0.18171029794412163
1211	43	-0.1652098120175367
1211	44	-0.1810213613244116
1211	45	-0.160319962607538
1211	46	-0.18217179469825595
1211	47	-0.19140268569383778
1211	48	-0.14957087014665404
1211	49	-0.17765630192703696
1211	50	-0.1751169588383945
1211	51	-0.20575545491190894
1301	1	-0.05434705603708778
1301	2	-0.13771490953899246
1301	3	-0.04974524149664461
1301	4	-0.06584541295659108
1301	5	-0.0918540976160287
1301	6	-0.09008775922463741
1301	7	-0.08604276313246118
1301	8	-0.1035862749700911
1301	9	-0.07131219623122576
1301	10	-0.11075511095068435
1301	11	-0.07201724739748272
1301	12	-0.12368447862246512
1301	13	-0.10521019387847019
1301	14	-0.0780866778880025
1301	15	-0.11682950241959844
1301	16	-0.11906348159758551
1301	17	-0.07327271094971621
1301	18	-0.0632111618452953
1301	19	-0.09336725516475752
1301	20	-0.07131019223083968
1301	21	0.8570049889056932
1301	22	-0.057112434568999504
1301	23	-0.09066014065494699
1301	24	-0.04910109507950011
1301	25	-0.061865274569740336
1301	26	-0.05741965406752314
1301	27	-0.031081184082090374
1301	28	-0.06141214827604102
1301	29	-0.042575486194465384
1301	30	-0.03792890676768934
1301	31	-0.042444837910501576
1301	32	-0.042561655850391844
1301	33	-0.04108945309987888
1301	34	-0.6566411065797482
1301	35	-0.04811303053094207
1301	36	-0.0825329855556447
1301	37	-0.08800201348606151
1301	38	0.8328192053802823
1301	39	-0.059997982612195244
1301	40	-0.0693401801719915
1301	41	-0.042311878664961
1301	42	-0.016258153256778485
1301	43	-0.03537861937422804
1301	44	-0.07632164330942004
1301	45	-0.057224331686150265
1301	46	-0.30407580266418677
1301	47	-0.34046784045734313
1301	48	-0.4332641723884407
1301	49	-0.3239811535594441
1301	50	-0.5886679200105718
1301	51	-0.42269826357453155
1302	1	-0.0290189929765603
1302	2	-0.12561774035477669
1302	3	-0.1884772554581673
1302	4	-0.07520258947820224
1302	5	-0.04980158800149326
1302	6	-0.04987633144692438
1302	7	-0.056915348518771225
1302	8	-0.048989226614310155
1302	9	-0.044921036798633907
1302	10	-0.04072411722623315
1302	11	-0.04088327046414264
1302	12	-0.04040232177555225
1302	13	-0.05049271642476327
1302	14	-0.03297439607327135
1302	15	-0.04119807876381287
1302	16	-0.0880689235800105
1302	17	-0.022219438648576784
1302	18	-0.027530019139952344
1302	19	-0.03975161362167512
1302	20	-0.03828004050203759
1302	21	0.8984183349046972
1302	22	-0.047212826966557486
1302	23	-0.043473944312431456
1302	24	-0.06494285628500052
1302	25	-0.03725707215791374
1302	26	-0.0344331696923561
1302	27	-0.042972512635721216
1302	28	-0.03794757643311897
1302	29	-0.05703682954348466
1302	30	-0.060186977709726364
1302	31	-0.04176441079328441
1302	32	-0.03077464335203217
1302	33	-0.08930147955700107
1302	34	-0.0707369940249194
1302	35	-0.05031075107199001
1302	36	-0.06727721465930614
1302	37	-0.06683738573721598
1302	38	0.8581868668373716
1302	39	-0.0593455656599744
1302	40	-0.04786964874218569
1302	41	-0.04125529337274969
1302	42	-0.07102011432515809
1302	43	-0.09377289243015952
1302	44	-0.057577790798674755
1302	45	-0.060617089068891516
1302	46	-0.03973266847466306
1302	47	-0.057628851569070605
1302	48	-0.06665661568406733
1302	49	-0.05056294476025158
1302	50	-0.07888621634162973
1302	51	-0.05218339241253034
1303	1	-0.07484438104278013
1303	2	-0.2680933363221456
1303	3	-0.04210887914580752
1303	4	-0.3175324118106957
1303	5	-0.28812628532207896
1303	6	-0.2668645591089671
1303	7	-0.23609362098491715
1303	8	-0.34128590774052014
1303	9	-0.30205584445551636
1303	10	-0.29191881823377486
1303	11	-0.29069378292973624
1303	12	-1.1322990596511815
1303	13	-0.3619947371782004
1303	14	-0.8003210030659602
1303	15	-1.1498360224662463
1303	16	-0.3426743766841369
1303	17	-0.7200817630192731
1303	18	-0.6010423065713013
1303	19	-0.5553959534898851
1303	20	-0.18802068568754748
1303	21	0.745689719897868
1303	22	-0.1524407713004976
1303	23	-0.11785333529488184
1303	24	-0.17956660350435527
1303	25	-0.1488944177394771
1303	26	-0.1203715315807159
1303	27	-0.540386750521975
1303	28	-0.5128030083393256
1303	29	-0.43438283011960266
1303	30	-0.5801417992836093
1303	31	-0.5845091572334553
1303	32	-0.5937116029863745
1303	33	-0.2416746971341368
1303	34	-0.23824755774031559
1303	35	-0.5947102447557171
1303	36	-0.351427447564177
1303	37	-0.3315293510914472
1303	38	0.5224983897267208
1303	39	-0.3991217067951567
1303	40	-0.3135481724248521
1303	41	-0.31743292114094146
1303	42	-0.34226145998302115
1303	43	-0.4057068981915606
1303	44	-0.23576675932007873
1303	45	-0.3012877172039765
1303	46	-0.06527168996724697
1303	47	-0.06946884404508324
1303	48	-0.03591388590955091
1303	49	-0.053032597985193775
1303	50	-0.05928388077045099
1303	51	-0.09682691122643661
1304	1	-0.16283008283983236
1304	2	-0.2983286577640669
1304	3	-0.22119463839430864
1304	4	-0.24223995181283442
1304	5	-0.23455999224540847
1304	6	-0.32330879420229763
1304	7	-0.18746329268350337
1304	8	-0.28657376919003497
1304	9	-0.2495621379566728
1304	10	-0.2361399594488276
1304	11	-0.22078845644287526
1304	12	-0.21431454078271628
1304	13	-0.2360104610668472
1304	14	-0.19411343171212536
1304	15	-0.20168032866514096
1304	16	-0.22119786921291507
1304	17	-0.20561802945989172
1304	18	-0.2276896926270524
1304	19	-0.14605909546451556
1304	20	-0.1890845744336147
1304	21	0.7656457607276081
1304	22	-0.193904508602607
1304	23	-0.19701758191565943
1304	24	-0.20417756433126755
1304	25	-0.14554204498016077
1304	26	-0.21168641843719627
1304	27	-0.11510349344804638
1304	28	-0.17261828133221258
1304	29	-0.15583623436628358
1304	30	-0.13304970677774008
1304	31	-0.15200429850300168
1304	32	-0.2145353018121554
1304	33	-0.14249921912521302
1304	34	-0.16757075625891105
1304	35	-0.19262081594126812
1304	36	-0.14814267951894777
1304	37	-0.2005548551583871
1304	38	0.6379406926487121
1304	39	-0.1853829966132281
1304	40	-0.21594226908148073
1304	41	-0.18083588453006882
1304	42	-0.19804869248940093
1304	43	-0.23024437485293703
1304	44	-0.25367793615487955
1304	45	-0.2455124842385672
1304	46	-0.16195818674761853
1304	47	-0.19394302652617768
1304	48	-0.16576178802409913
1304	49	-0.17430579725161977
1304	50	-0.2049134081409676
1304	51	-0.28385018289005615
1305	1	-0.0759974504981571
1305	2	-0.13841753987403393
1305	3	-0.14987928102465276
1305	4	-0.0874696176486367
1305	5	-0.07090080320056558
1305	6	-0.10582680310915293
1305	7	-0.0606085306238171
1305	8	-0.1185295079053077
1305	9	-0.1080206743048322
1305	10	-0.10324986657877133
1305	11	-0.10837679606889594
1305	12	-0.07735482867914101
1305	13	-0.0861470650204339
1305	14	-0.07937740758865885
1305	15	-0.08034752971668269
1305	16	-0.10840500107899231
1305	17	-0.08861000136864305
1305	18	-0.09856961535489717
1305	19	-0.11785629212101156
1305	20	-0.11782037201846407
1305	21	0.8166020366121884
1305	22	-0.06427292216454816
1305	23	-0.08221091879578069
1305	24	-0.09009554910932849
1305	25	-0.08389867907433057
1305	26	-0.06897881848006193
1305	27	-0.07794059217687987
1305	28	-0.07127127806594302
1305	29	-0.059262801177396796
1305	30	-0.06860638468451441
1305	31	-0.07649388727543283
1305	32	-0.05594137107123487
1305	33	-0.09820214262882132
1305	34	-0.07607110028796171
1305	35	-0.08152022800014436
1305	36	-0.11230405706872659
1305	37	-0.08090872744202215
1305	38	0.7766268403212777
1305	39	-0.09434094623227907
1305	40	-0.08733250921893898
1305	41	-0.06950133428564698
1305	42	-0.07990987955316342
1305	43	-0.0976698209959892
1305	44	-0.0847678910264662
1305	45	-0.08524442489586193
1305	46	-0.09315575844446755
1305	47	-0.10557536846575744
1305	48	-0.07193524206928714
1305	49	-0.06427049136410545
1305	50	-0.0901288337514714
1305	51	-0.08987050599105117
1306	1	0.03747092746419156
1306	2	-0.050814914402522504
1306	3	-0.012170561302539795
1306	4	-0.04732331134670886
1306	5	-0.07131864295981671
1306	6	-0.27158047187832324
1306	7	-0.07749472967574178
1306	8	-0.24914008665891174
1306	9	-0.22563913111209644
1306	10	-0.1983272976731172
1306	11	-0.21717947758848055
1306	12	-0.16464632161378034
1306	13	-0.2825331923035179
1306	14	-0.13122849461710473
1306	15	-0.17542101971561408
1306	16	-0.12589068549934979
1306	17	-0.10026517295913351
1306	18	-0.10363356448650762
1306	19	-0.10952806987769037
1306	20	-0.0585771576395544
1306	21	0.8872407828244633
1306	22	-0.1476529582842403
1306	23	-0.24927340384412133
1306	24	-0.16155771160246957
1306	25	-0.10856596921657058
1306	26	-0.26259637403006764
1306	27	-0.09531322538443732
1306	28	-0.08857723473929013
1306	29	-0.21680471261294798
1306	30	-0.1171970153153481
1306	31	-0.15191660135662488
1306	32	-0.19004121950901265
1306	33	-0.06057103299337996
1306	34	-0.08642790851842364
1306	35	-0.06506268390758407
1306	36	-0.1320336551254968
1306	37	-0.26050199325019463
1306	38	0.6602459087721257
1306	39	-0.1610525206962663
1306	40	-0.25126529881247706
1306	41	-0.21825514596329754
1306	42	-0.0840650127821263
1306	43	-0.08189561589524175
1306	44	-0.06872398778543953
1306	45	-0.06314480266496503
1306	46	-0.05925235920109628
1306	47	-0.054905764718867545
1306	48	-0.040361063042979595
1306	49	-0.04096143711760902
1306	50	-0.07764818097435011
1306	51	-0.0696889436945014
1307	1	-0.060916742135184165
1307	2	-0.22728509296156574
1307	3	-0.22684695690283974
1307	4	-0.4456466827897927
1307	5	-0.2070681914500767
1307	6	-0.1978250832743953
1307	7	-0.1840849465087686
1307	8	-0.2318405021308223
1307	9	-0.19212271803578318
1307	10	-0.23575851677861692
1307	11	-0.19339138398508027
1307	12	-0.2426907630196098
1307	13	-0.2466334311798164
1307	14	-0.20942894181421678
1307	15	-0.21468345711789993
1307	16	-0.1399874524921927
1307	17	-0.12054372798506563
1307	18	-0.15453590246033855
1307	19	-0.14576243802630273
1307	20	-0.1363511816846099
1307	21	0.819395447911198
1307	22	-0.11619024833297686
1307	23	-0.10338526540653703
1307	24	-0.1642789715126156
1307	25	-0.13962400398096264
1307	26	-0.13281830355619917
1307	27	-0.6419990874983839
1307	28	-0.5691558390516178
1307	29	-0.4874522420429983
1307	30	-0.59413501283953
1307	31	-0.5916504250429
1307	32	-0.8659799359377232
1307	33	-0.16571734366486623
1307	34	-0.7095394849080137
1307	35	-0.9585330519994599
1307	36	-0.34318843242407837
1307	37	-0.4498143450418226
1307	38	0.3357352233741011
1307	39	-0.5131521610616474
1307	40	-0.3261945160648452
1307	41	-0.39164122428230996
1307	42	-0.46054706020834146
1307	43	-0.5476101837104039
1307	44	-0.46613546282798524
1307	45	-0.4614897813755974
1307	46	-0.4059356204727109
1307	47	-0.38821554839949357
1307	48	-0.409173713200893
1307	49	-0.3813405614066596
1307	50	-0.3726704983320559
1307	51	-0.38620718379009844
1308	1	-0.00298275242541024
1308	2	-0.08855223788256694
1308	3	-0.10504745735900656
1308	4	-0.11174818659817021
1308	5	-0.08980352600373465
1308	6	-0.0885317154940779
1308	7	-0.0877512783484562
1308	8	-0.13213508326811763
1308	9	-0.12612320588235093
1308	10	-0.1143300569271446
1308	11	-0.10866188979351676
1308	12	-0.1122112206623882
1308	13	-0.1307706185670554
1308	14	-0.11437340461358758
1308	15	-0.09577691751368889
1308	16	-0.1515246653856792
1308	17	-0.1205306202221692
1308	18	-0.10890247597602354
1308	19	-0.1411430423762141
1308	20	-0.10031679330754173
1308	21	0.8133713474983324
1308	22	-0.08935028708995674
1308	23	-0.1015402042566862
1308	24	-0.11684277021045375
1308	25	-0.10184618313616767
1308	26	-0.0940059213203881
1308	27	-0.09043205472209337
1308	28	-0.10664549559979974
1308	29	-0.1131073267072864
1308	30	-0.06668390076260522
1308	31	-0.12050414367754314
1308	32	-0.09435686108599839
1308	33	-0.11675135642989432
1308	34	-0.11279159347677137
1308	35	-0.0995403891336295
1308	36	-0.11637436525506217
1308	37	-0.10760071915247238
1308	38	-36.38355272654765
1308	39	-0.13512301274251826
1308	40	-0.12298650413978862
1308	41	-0.12698804485330584
1308	42	-0.17335642871220358
1308	43	-0.14898900813460614
1308	44	-0.11904436317511369
1308	45	-0.14691582204986986
1308	46	-0.14620024329266812
1308	47	-0.13165802941132654
1308	48	-0.12253403462916879
1308	49	-0.13807609090233797
1308	50	-0.11799283117613868
1308	51	-0.12924549634046656
1309	1	0.00823910817888418
1309	2	-0.018445222087386526
1309	3	-0.07417028463877529
1309	4	-0.08746933193753392
1309	5	-0.05781292303232988
1309	6	-0.08039940952972557
1309	7	-0.05697929467892493
1309	8	-0.16391512219523463
1309	9	-0.092495088936289
1309	10	-0.0934548680311238
1309	11	-0.13093660256831186
1309	12	-0.1050651326960903
1309	13	-0.10455638307244897
1309	14	-0.09184233646792705
1309	15	-0.10173041398117277
1309	16	-0.0867223755430615
1309	17	-0.09258229600578005
1309	18	-0.11112579620970564
1309	19	-0.11299500393592865
1309	20	-0.09620964884670258
1309	21	0.8460643849442704
1309	22	-0.10345406505206967
1309	23	-0.07982300500634665
1309	24	-0.08497649790258066
1309	25	-0.07313093797887404
1309	26	-0.0795726567522621
1309	27	-0.06765610241139797
1309	28	-0.06304460414702362
1309	29	-0.09430711973760708
1309	30	-0.10961224359632382
1309	31	-0.13486384524482276
1309	32	-0.09231787749382647
1309	33	-0.08880702735941526
1309	34	-0.11344094493192358
1309	35	-0.11427747335998362
1309	36	-0.12093543933798401
1309	37	-0.13154051576200487
1309	38	0.570535924270402
1309	39	-0.15403983851986425
1309	40	-0.1252128753373185
1309	41	-0.12397190903265454
1309	42	-0.12688602873771515
1309	43	-0.12310436807540981
1309	44	-0.13162518064503814
1309	45	-0.09764699637270269
1309	46	-0.10617965705213095
1309	47	-0.08878413651444106
1309	48	-0.10958203521813203
1309	49	-0.11273506444798187
1309	50	-0.1264062278560587
1309	51	-0.14924435323376173
1310	1	0.02170069340180447
1310	2	-0.025964051334099736
1310	3	-0.13090365323088804
1310	4	-0.14333914643721357
1310	5	-0.0865285993456908
1310	6	-0.12038937680702588
1310	7	-0.10691833119854266
1310	8	-0.17143597183945047
1310	9	-0.14750962763717013
1310	10	-0.16512695737073813
1310	11	-0.1641733111673105
1310	12	-0.16353616764560286
1310	13	-0.1645846924929728
1310	14	-0.14069548518889263
1310	15	-0.1630427116458435
1310	16	-0.1621035469157519
1310	17	-0.15266347894631593
1310	18	-0.14603006201274127
1310	19	-0.15532303671997738
1310	20	-0.1763886642261241
1310	21	0.7762198680812631
1310	22	-0.12022007159108483
1310	23	-0.1292670619260221
1310	24	-0.14325796285754677
1310	25	-0.13027391574470926
1310	26	-0.10989522602992707
1310	27	-0.12290767213783482
1310	28	-0.10213391567716457
1310	29	-0.13535901202035205
1310	30	-0.13872866381773719
1310	31	-0.16798847985211296
1310	32	-0.13751094902242045
1310	33	-0.17989771629633822
1310	34	-0.1746603749366713
1310	35	-0.14604931791656384
1310	36	-0.15658676885637846
1310	37	-0.17973585004331483
1310	38	0.6997806067856871
1310	39	-0.152524183510387
1310	40	-0.1553093337647411
1310	41	-0.16307734312021438
1310	42	-0.19878863181072148
1310	43	-0.1685302699092972
1310	44	-0.17114107369268083
1310	45	-0.1701025257705382
1310	46	-0.16099861173956498
1310	47	-0.17069684837541388
1310	48	-0.1354567722583937
1310	49	-0.12441058698272656
1310	50	-0.1554545318963605
1310	51	-0.18657859157573142
1311	1	-0.030588132728887274
1311	2	-0.06552184688133877
1311	3	-0.16310378149418625
1311	4	-0.1235595128360032
1311	5	-0.0710243492013305
1311	6	-0.10972305344319011
1311	7	-0.09823049607128809
1311	8	-0.1850390446304786
1311	9	-0.117924776563882
1311	10	-0.14274347796347087
1311	11	-0.15097441930282685
1311	12	-0.17004145161730833
1311	13	-0.1337770043494615
1311	14	-0.13955801662676492
1311	15	-0.12826398188271781
1311	16	-0.13416253417017288
1311	17	-0.15817276607029385
1311	18	-0.16391391606673977
1311	19	-0.24102297573175235
1311	20	-0.1604478953042161
1311	21	0.7644915276668272
1311	22	-0.14582392756948792
1311	23	-0.128934349036399
1311	24	-0.1303104478348871
1311	25	-0.11458745446802254
1311	26	-0.11833259628298975
1311	27	-0.1105104706923754
1311	28	-0.11007752268402982
1311	29	-0.13447006401743522
1311	30	-0.1560719034611111
1311	31	-0.14554735471043756
1311	32	-0.15373535967975727
1311	33	-0.15069043493416956
1311	34	-0.17617067618949278
1311	35	-0.14232764316211188
1311	36	-0.15070520978542135
1311	37	-0.16622490180019156
1311	38	0.7205481181231903
1311	39	-0.1568358447028757
1311	40	-0.15292811847466226
1311	41	-0.16583157525674608
1311	42	-0.14649150601758265
1311	43	-0.19004075023570977
1311	44	-0.18463617558997925
1311	45	-0.1775726844832377
1311	46	-0.20780952647761808
1311	47	-0.19288113288302355
1311	48	-0.16583243822087468
1311	49	-0.1516492022505389
1311	50	-0.1779366965859026
1311	51	-0.22489734904994663
1401	1	-0.04978604744984949
1401	2	-0.04608254334613804
1401	3	-0.00501325099422445
1401	4	-0.020400754188997894
1401	5	-0.013838725371151384
1401	6	0.002929914331964767
1401	7	-0.01183581041932058
1401	8	0.012455292665862316
1401	9	0.011908542960782142
1401	10	0.022207163962406185
1401	11	-0.004685600168812698
1401	12	0.0016741572405720717
1401	13	0.012083133066980167
1401	14	0.012144246010116433
1401	15	0.0011820309290158093
1401	16	0.0031813194840637493
1401	17	0.03106135995352588
1401	18	0.028403575137389225
1401	19	0.029046377569812876
1401	20	0.008170436240007461
1401	21	0.9801383661110066
1401	22	0.005876178352878014
1401	23	0.006648283857863646
1401	24	0.020665194897802053
1401	25	3.253834186836002E-4
1401	26	0.022340161583990437
1401	27	0.004208838895507938
1401	28	0.0030519952726990596
1401	29	0.005987427246225252
1401	30	0.013608802334680092
1401	31	0.009769101486661214
1401	32	0.025023804275370765
1401	33	0.01975491517934813
1401	34	0.0395887915033768
1401	35	0.03058802099827318
1401	36	0.007733330225477175
1401	37	0.037694741427856115
1401	38	0.9369004362193394
1401	39	0.039998856439702024
1401	40	0.005728595665793534
1401	41	0.014514759829694412
1401	42	0.02354281098967448
1401	43	0.04049491813422179
1401	44	0.039837897729903204
1401	45	0.027488516214134506
1401	46	0.03082256548740503
1401	47	0.03739179017113514
1401	48	0.026161743494974132
1401	49	0.034004736961279036
1401	50	0.018274417339085858
1401	51	0.04340921822385724
1402	1	-0.020458867376710543
1402	2	-0.009306601553866756
1402	3	-0.0012070293686932132
1402	4	-0.008594635913020454
1402	5	-0.007654003343809279
1402	6	-0.013713963498375392
1402	7	0.012443083295842428
1402	8	0.010503767017837617
1402	9	-0.0013530322670547434
1402	10	0.002081924608333452
1402	11	0.005368693764609134
1402	12	-0.014135816162621495
1402	13	0.00578640321884194
1402	14	0.002638369139731367
1402	15	-0.011540846127452653
1402	16	0.012336250276973715
1402	17	0.013397177051999165
1402	18	-0.01152032742702147
1402	19	0.017036935589572977
1402	20	0.0059172304210264315
1402	21	0.9300527977785364
1402	22	-0.022902611386847127
1402	23	0.010548591625195058
1402	24	0.012548370037180234
1402	25	-0.005566484559892615
1402	26	0.012218098428398605
1402	27	0.006509722881283153
1402	28	-0.01317767387277513
1402	29	0.021615426431274898
1402	30	-0.001976918067839506
1402	31	0.01396875753246718
1402	32	-0.004932516863050296
1402	33	0.0024517212100221286
1402	34	0.02187962691963463
1402	35	0.006294097749531602
1402	36	-0.0015522704281281108
1402	37	-0.009832521014352835
1402	38	0.8815755035998549
1402	39	-0.01112969961750565
1402	40	0.0016455808351238943
1402	41	0.018713135217261367
1402	42	-0.004107549599311255
1402	43	-0.006143327473324689
1402	44	-0.011088291628233549
1402	45	-2.3496954528923197E-4
1402	46	-1.6120179694922854E-4
1402	47	-0.007484668190016919
1402	48	-0.0070364263506021985
1402	49	-0.022131047107222912
1402	50	-0.004653938563151883
1402	51	-0.0011422721906981792
1403	1	0.037588400202821504
1403	2	0.04044764602360118
1403	3	0.03856209827755208
1403	4	-0.0020967059287642087
1403	5	0.016862493079358387
1403	6	0.028522456294737708
1403	7	0.022680879606554072
1403	8	0.033679817132330925
1403	9	0.03449816989143528
1403	10	0.040317562741797985
1403	11	0.018261393671181736
1403	12	0.0388653614783081
1403	13	0.03887537790181028
1403	14	0.041897569528480005
1403	15	0.032769524395348526
1403	16	0.032664636528402013
1403	17	0.0415184532661641
1403	18	0.05827603020934902
1403	19	0.04837020443827811
1403	20	0.03193011150467839
1403	21	0.9857439885290162
1403	22	0.04075475023233821
1403	23	0.01863057870361473
1403	24	0.03760979237937789
1403	25	0.024265537442097695
1403	26	0.027171764055538006
1403	27	0.02847299193538788
1403	28	0.022907611593268484
1403	29	0.05524027727529557
1403	30	0.02621741921154097
1403	31	0.037130008885597476
1403	32	0.039286652960669244
1403	33	0.032897003671934044
1403	34	0.033966718891356606
1403	35	0.02877854555384829
1403	36	0.019503464540242987
1403	37	0.04219042892026437
1403	38	0.9537422888769314
1403	39	0.02748037205135745
1403	40	0.028039212429199267
1403	41	0.042462886370131514
1403	42	0.031829926200728664
1403	43	0.02541526013030193
1403	44	0.0306450600728283
1403	45	0.044218415210252715
1403	46	0.017300601292568274
1403	47	0.036816599071855194
1403	48	0.02884709164346333
1403	49	0.03721256674870688
1403	50	0.02141146387204884
1403	51	0.02212119997761164
1404	1	0.03770233087340813
1404	2	0.027246931176605926
1404	3	0.028501549141537907
1404	4	0.008614678265182363
1404	5	0.028287025531469112
1404	6	-0.009867034883633607
1404	7	0.009310063095220755
1404	8	0.011360907342670146
1404	9	-0.0072745102673934525
1404	10	0.005523891569716
1404	11	4.0759444143390056E-4
1404	12	0.021249550129176953
1404	13	0.002906347439228796
1404	14	0.014345972217839176
1404	15	0.01634528321670814
1404	16	0.026175168131274518
1404	17	0.03961888701036287
1404	18	0.02790663202534205
1404	19	8.006838261493954E-4
1404	20	0.004337028523671904
1404	21	0.9691889892645165
1404	22	0.009905971665624236
1404	23	0.0018160896273968774
1404	24	0.004141714154755505
1404	25	0.03184853690434153
1404	26	-0.0027590760620199717
1404	27	-0.002476782160165669
1404	28	0.0236614979990577
1404	29	0.0020129228224021745
1404	30	0.015153894471602314
1404	31	0.027824119454749052
1404	32	0.02111821557441118
1404	33	0.03759037905642515
1404	34	0.02124151582597733
1404	35	0.03322050763364359
1404	36	0.03369318065808358
1404	37	0.017939951526599884
1404	38	0.9239800103899896
1404	39	0.011246594513515618
1404	40	0.017303925074671156
1404	41	-0.004057807244301159
1404	42	0.030004989612201882
1404	43	0.030922274297743968
1404	44	0.029727227757170738
1404	45	0.009436818962250015
1404	46	-0.0012620614057823332
1404	47	0.02209660456875895
1404	48	0.024384137836356956
1404	49	0.016864987299619827
1404	50	0.0018793085282524657
1404	51	0.002762030459791731
1405	1	0.02291576607613166
1405	2	0.01236064128593739
1405	3	-0.006095575682614651
1405	4	0.001176692265708823
1405	5	0.00794049957119114
1405	6	0.02092894523687505
1405	7	0.0010828893807683926
1405	8	0.016231660536654147
1405	9	0.01334028087763528
1405	10	-0.011186428938550819
1405	11	0.016877164842945547
1405	12	0.027024159248853152
1405	13	0.015033927850602424
1405	14	-0.00288558690487406
1405	15	-0.0012728206423204824
1405	16	-0.01289354750991123
1405	17	0.020767669339562644
1405	18	0.011521190429213846
1405	19	0.014686103041071874
1405	20	0.01018452918251711
1405	21	0.933230798480146
1405	22	-0.006092956697592911
1405	23	0.014462167856571284
1405	24	0.01322656819724699
1405	25	0.006805627022330896
1405	26	-0.0012302670467079224
1405	27	0.028670074011188262
1405	28	0.02972422522719853
1405	29	0.017868015543065496
1405	30	0.02407106374032253
1405	31	0.02854379752159275
1405	32	0.014255651953774873
1405	33	0.02803296704326641
1405	34	0.03518662140084672
1405	35	0.020786074561151224
1405	36	0.025656461488097193
1405	37	0.017163569406271506
1405	38	0.9232358063578587
1405	39	0.03178735411589173
1405	40	0.017531474061030394
1405	41	0.0158561827585757
1405	42	0.024741229429146472
1405	43	0.022079342117415024
1405	44	0.01939099110211373
1405	45	0.057697210017941813
1405	46	0.008351628149860346
1405	47	0.018793380031823403
1405	48	0.02048054459201154
1405	49	0.004797783412890055
1405	50	-0.009656735739532962
1405	51	0.03213707993278092
1406	1	0.019063645848291344
1406	2	0.02991724195627654
1406	3	-0.021920944829417977
1406	4	0.012650418989068157
1406	5	-0.02147535340933615
1406	6	-0.004686908041655613
1406	7	-0.03790880362110727
1406	8	-0.027752444521070174
1406	9	-0.003942351405029854
1406	10	0.004972429566237224
1406	11	-0.04706936595405864
1406	12	-0.010087960315132705
1406	13	-0.028576589533159336
1406	14	-0.021882137563274284
1406	15	-0.046542355115512635
1406	16	-0.02135673471379107
1406	17	0.021853042189292182
1406	18	-0.006835230629604894
1406	19	0.0034885312239936184
1406	20	-0.011779128264528538
1406	21	0.9265308423590994
1406	22	-0.019504243831804047
1406	23	-0.010072159013333248
1406	24	-0.017596493190261242
1406	25	-0.041119181406472194
1406	26	-0.007174655064325464
1406	27	-0.017002980337245788
1406	28	-0.014229302392919863
1406	29	-0.014373309127144296
1406	30	-0.011715600421119632
1406	31	-0.01363539678794723
1406	32	-0.026442498098219858
1406	33	-0.025043872942070777
1406	34	-0.017914056944881906
1406	35	-0.0435531205301487
1406	36	-0.033033763033927244
1406	37	-0.014445680837248176
1406	38	0.8683465972448943
1406	39	-0.017025277611999456
1406	40	-0.002364829836693616
1406	41	-0.026611121704654295
1406	42	-0.04750460209125151
1406	43	-0.03808089740002174
1406	44	-0.01742092021733299
1406	45	-0.03491882794879331
1406	46	-0.043115787422962626
1406	47	-0.022857035076320642
1406	48	-0.02601754357324637
1406	49	-0.03145719933247193
1406	50	-0.03493690187878684
1406	51	-0.04247307854677018
1407	1	0.019842403467769998
1407	2	0.0017793673088419837
1407	3	0.026301239473028204
1407	4	0.009578102499553154
1407	5	0.01528429862763403
1407	6	0.022008648356340643
1407	7	0.001932868741960192
1407	8	-0.013289602644363185
1407	9	-0.008152150052403329
1407	10	-0.008650112209117822
1407	11	0.018283654656087833
1407	12	-0.011311071410744944
1407	13	-0.024525469637531216
1407	14	0.009948356074865217
1407	15	0.004065718784147521
1407	16	0.015824690004556885
1407	17	0.02517537984218876
1407	18	0.018726039404633354
1407	19	0.013651130697759584
1407	20	0.023802614458517724
1407	21	0.9626800018800665
1407	22	0.017012269180781914
1407	23	0.027652361077336707
1407	24	0.030680015489600976
1407	25	0.027504856587427184
1407	26	0.009218740160903849
1407	27	0.0237971757053117
1407	28	0.0024059111826773005
1407	29	-0.008179698877327723
1407	30	-0.0012020036144519963
1407	31	0.017173654687198336
1407	32	0.009057193822236798
1407	33	0.0036359567532286974
1407	34	0.0050289771003519945
1407	35	0.0071597885042180565
1407	36	0.014875723541678099
1407	37	0.028795565796869482
1407	38	0.921517876789963
1407	39	0.024187205954447677
1407	40	0.03427577000594084
1407	41	0.007077685697041147
1407	42	7.451459622913603E-4
1407	43	0.015603221357480379
1407	44	-0.003832952744716067
1407	45	0.019035130762091512
1407	46	0.019762552597484273
1407	47	0.014662977554628753
1407	48	0.017406092712548116
1407	49	0.012844659450649942
1407	50	-0.01089549301737236
1407	51	-7.625842972629471E-4
1408	1	0.02565071308878686
1408	2	0.00458067578517074
1408	3	-0.004504791192921687
1408	4	-0.0072221031623698195
1408	5	-0.0016086947089988257
1408	6	-0.014456631103506368
1408	7	-0.003915583282612545
1408	8	-0.043253893122262355
1408	9	-0.010291236973110074
1408	10	-0.02341874536335098
1408	11	-0.024309710635741055
1408	12	-0.02070419912758581
1408	13	-0.02788024521797894
1408	14	-0.041802632100036874
1408	15	-0.019030152128458155
1408	16	-0.017945832056270206
1408	17	-0.021021824301406866
1408	18	-0.029193752445166865
1408	19	-0.036289534484517105
1408	20	-0.03823526174905112
1408	21	0.8888363851858045
1408	22	-0.026386239790767263
1408	23	-0.01344361160040819
1408	24	-0.015249514556813892
1408	25	-0.009044530277584784
1408	26	-0.02417244284761466
1408	27	-0.005391178611404257
1408	28	-0.02377987948253235
1408	29	-0.03361807939113248
1408	30	2.7008094100722246E-4
1408	31	-0.047577405276705065
1408	32	-0.0367790361368634
1408	33	-0.036632413200266
1408	34	-0.02847500841927797
1408	35	-0.05179369688276836
1408	36	-0.032336718182207846
1408	37	-0.045360424043273895
1408	38	0.8382595308676599
1408	39	-0.06297899516827954
1408	40	-0.05367453590358906
1408	41	-0.051420544848660654
1408	42	-0.050718035040183906
1408	43	-0.0449967828401725
1408	44	-0.04074851991150297
1408	45	-0.03374126639493369
1408	46	-0.048067023484478
1408	47	-0.06277827770711042
1408	48	-0.033135922469448076
1408	49	-0.0348461988655373
1408	50	-0.048802047079675503
1408	51	-0.04385511987388924
1409	1	0.041106035651452544
1409	2	0.0019924519823248943
1409	3	-0.01727401476173185
1409	4	-0.02413362509929584
1409	5	-0.024447911694998936
1409	6	-0.014987717915282417
1409	7	-0.038698727504687724
1409	8	-0.0644226223070632
1409	9	-0.02800384236963538
1409	10	-0.040219071756482094
1409	11	-0.02283832247994866
1409	12	-0.031412436353463136
1409	13	-0.06036532127113503
1409	14	-0.037943417562431137
1409	15	-0.027065459357231703
1409	16	-0.03394534702157159
1409	17	-0.038891181359574034
1409	18	-0.06125659223464908
1409	19	-0.04951359517734488
1409	20	-0.06444171051686709
1409	21	0.9031018908856367
1409	22	-0.028709144665079123
1409	23	-0.022771561656767858
1409	24	-0.00971517949647449
1409	25	-0.041517560232051665
1409	26	-0.030297405929658794
1409	27	-0.04134087688905197
1409	28	-0.03143709936352934
1409	29	-0.039461488054378435
1409	30	-0.05675811429830446
1409	31	-0.04697027126698572
1409	32	-0.03942573143071115
1409	33	-0.02457046047980782
1409	34	-0.03396597997875972
1409	35	-0.024496953462559645
1409	36	-0.04029083434232206
1409	37	-0.04601605843026135
1409	38	0.8469233419242244
1409	39	-0.03143046419112494
1409	40	-0.05124701438113988
1409	41	-0.05553706923887347
1409	42	-0.036333548532375914
1409	43	-0.05414414018840574
1409	44	-0.04229447856487667
1409	45	-0.041002548920481274
1409	46	-0.03020589869011303
1409	47	-0.04758735136252312
1409	48	-0.06594051804539447
1409	49	-0.032622916784994516
1409	50	-0.05380519632858238
1409	51	-0.044013665718992456
1410	1	0.01127824115958731
1410	2	0.005914032150897697
1410	3	-0.0868567591949656
1410	4	-0.07188291632189703
1410	5	-0.024819196319086245
1410	6	-0.07103454161124034
1410	7	-0.07813740450499296
1410	8	-0.1297610052978584
1410	9	-0.08972295470827163
1410	10	-0.11390859351054416
1410	11	-0.10576132987861797
1410	12	-0.12035899220087032
1410	13	-0.09526057181816583
1410	14	-0.07957981211309573
1410	15	-0.10950132821481162
1410	16	-0.11878265746631911
1410	17	-0.13631280886381347
1410	18	-0.134359079657564
1410	19	-0.12825303709737312
1410	20	-0.11162704860046091
1410	21	0.8271983522752464
1410	22	-0.10869192526390492
1410	23	-0.10193394860098692
1410	24	-0.08207681017628232
1410	25	-0.09548237284024452
1410	26	-0.10743189653950935
1410	27	-0.0853236621921809
1410	28	-0.11879340764825486
1410	29	-0.11042598408353399
1410	30	-0.06858957538454291
1410	31	-0.1274836436976443
1410	32	-0.10134800239475084
1410	33	-0.08767276234914334
1410	34	-0.10761918777809854
1410	35	-0.10387025411748141
1410	36	-0.06112763026732182
1410	37	-0.08685116823824757
1410	38	0.8158501447520621
1410	39	-0.10174006919335454
1410	40	-0.08823694400145854
1410	41	-0.10474711142364868
1410	42	-0.06791430152151179
1410	43	-0.0986991205962866
1410	44	-0.11839247283016618
1410	45	-0.09761619514484465
1410	46	-0.0736738589795678
1410	47	-0.07946482697471424
1410	48	-0.09922810625487699
1410	49	-0.10127387410386746
1410	50	-0.11218474445055193
1410	51	-0.12356786962225641
1411	1	-0.03181625013615985
1411	2	-0.09618484697559637
1411	3	-0.10625116130737666
1411	4	-0.12481821263629911
1411	5	-0.0909209904531707
1411	6	-0.07110740725480724
1411	7	-0.07859904501489012
1411	8	-0.11998486612616688
1411	9	-0.08328952291557812
1411	10	-0.09923237446268018
1411	11	-0.13209155607689382
1411	12	-0.11774741325502447
1411	13	-0.1366185431486926
1411	14	-0.08537643725065891
1411	15	-0.10949399864171738
1411	16	-0.11110878737380148
1411	17	-0.13337573617803855
1411	18	-0.10627758189919945
1411	19	-0.1274172467015191
1411	20	-0.1134811190812357
1411	21	0.8097984301019707
1411	22	-0.10310190284474174
1411	23	-0.07296453345544762
1411	24	-0.0861344513901301
1411	25	-0.09896006836598303
1411	26	-0.06989255139566808
1411	27	-0.0814568913418725
1411	28	-0.09525016168229428
1411	29	-0.1299029760345718
1411	30	-0.10192809438581207
1411	31	-0.15440690109277
1411	32	-0.16085661038999177
1411	33	-0.10331529426606068
1411	34	-0.13936530929314017
1411	35	-0.12775923807610923
1411	36	-0.13086720632767168
1411	37	-0.12834689417087475
1411	38	0.8042558568173348
1411	39	-0.12441422137503366
1411	40	-0.12877667408562843
1411	41	-0.11271736963078638
1411	42	-0.12659788900043623
1411	43	-0.08348280940138864
1411	44	-0.1371303803731294
1411	45	-0.09805363432086267
1411	46	-0.11708510622290902
1411	47	-0.11900056068269294
1411	48	-0.10239490189216127
1411	49	-0.08482528051703753
1411	50	-0.12624837698338354
1411	51	-0.13229273337015002
1501	1	-0.0171274356938369
1501	2	0.0041306307806721065
1501	3	0.008910421296072002
1501	4	0.021942426193788833
1501	5	0.02182171284788126
1501	6	0.01419429850558629
1501	7	-0.007279468058186467
1501	8	0.009258777499638882
1501	9	0.005476468829726855
1501	10	0.010355922426008135
1501	11	0.024875530469017804
1501	12	0.011702589938415997
1501	13	-0.003710408879506133
1501	14	0.01158173859509759
1501	15	0.023149227099786174
1501	16	0.031673646020571766
1501	17	0.024782433543734328
1501	18	0.013550844595179967
1501	19	0.03399136457312579
1501	20	0.022476293277421178
1501	21	0.9696744689941923
1501	22	0.005533403786493807
1501	23	0.01520409187961036
1501	24	0.006510725983368104
1501	25	-0.0010450206492009784
1501	26	-0.02142765223952381
1501	27	0.017241407227821526
1501	28	0.006965775728154711
1501	29	0.02530103832708619
1501	30	-0.009918357257653554
1501	31	0.017172295499825907
1501	32	0.021153208700525283
1501	33	0.021547275736367055
1501	34	0.0334240847158398
1501	35	0.013559935254633615
1501	36	0.049289722250790646
1501	37	0.022932344907282243
1501	38	0.9570693711174485
1501	39	0.03933438846466686
1501	40	0.015459370429049102
1501	41	0.024002395342542115
1501	42	0.02816555078489813
1501	43	0.024742492974908714
1501	44	0.015512978565261903
1501	45	-0.0017758695939491531
1501	46	0.00514270945853923
1501	47	0.022460083242506812
1501	48	-0.007635432851508028
1501	49	0.018681412708765777
1501	50	0.015245884135886456
1501	51	0.02121032317402438
1502	1	-0.012475222363605099
1502	2	-0.05760139304103973
1502	3	-0.02008764976360311
1502	4	-0.018500803212283756
1502	5	-0.0018646868181164677
1502	6	-0.012553516131482922
1502	7	-0.015249613976536125
1502	8	0.008400374298254576
1502	9	-0.013465655600640503
1502	10	-0.036071981171133416
1502	11	-0.014721743188268022
1502	12	-0.01939957431523709
1502	13	-1.9745727964703974E-4
1502	14	-0.0027661544574399954
1502	15	0.010011951181027712
1502	16	0.0029494189181207275
1502	17	0.019114587299611685
1502	18	0.005096802953353574
1502	19	0.0192849977319014
1502	20	0.012676433381514585
1502	21	0.9654911320143995
1502	22	0.018767663318953964
1502	23	-0.005037556236977991
1502	24	0.010233137888072008
1502	25	-0.020356283907737804
1502	26	0.009443100729662035
1502	27	0.002996623830490819
1502	28	-0.008081810821586544
1502	29	0.02312040842068086
1502	30	-0.025188675864001198
1502	31	0.011330423109633614
1502	32	0.02233115361298843
1502	33	0.008905984370031206
1502	34	-0.005013734557905991
1502	35	6.374267356505925E-4
1502	36	0.029050070252957028
1502	37	0.03948693936538916
1502	38	0.9453447055584192
1502	39	0.028072469368325415
1502	40	-3.527236261078315E-4
1502	41	0.005030609145308063
1502	42	0.0103035723074143
1502	43	9.629547361527102E-4
1502	44	0.019391262979269186
1502	45	0.0014695946046074937
1502	46	-0.015100879023734137
1502	47	0.006002769283597331
1502	48	0.0029139184583257816
1502	49	-0.01452145217182732
1502	50	0.00867057081777034
1502	51	0.03946021450874326
1503	1	-0.03732601293967264
1503	2	-0.04365635921804767
1503	3	0.00461685040557569
1503	4	-0.002106778568553125
1503	5	0.018904340728262525
1503	6	0.0035348818183322805
1503	7	0.005201608466066432
1503	8	0.014654844319096583
1503	9	-0.01695864690789506
1503	10	0.03451175656395833
1503	11	0.008299400888418518
1503	12	0.01211498985954762
1503	13	0.004821582295036819
1503	14	0.028484009139475575
1503	15	0.04182342697405517
1503	16	0.036498941804353535
1503	17	0.03993314030666539
1503	18	0.03909540265718192
1503	19	0.0475761252601572
1503	20	0.038867038903390494
1503	21	1.004377933314231
1503	22	0.01779679003178103
1503	23	0.025510427810161218
1503	24	0.03951891666412166
1503	25	0.012988955728026497
1503	26	0.013438731598277798
1503	27	0.02904609139162062
1503	28	0.02682111410475585
1503	29	0.03616146619157945
1503	30	0.024497637265561423
1503	31	0.05111824615237737
1503	32	0.03916161292247722
1503	33	0.03185255491798955
1503	34	0.06189276445512348
1503	35	0.03417506637015322
1503	36	0.04874900576269425
1503	37	0.03524147321353155
1503	38	0.9476547140768332
1503	39	0.027630625698726874
1503	40	0.0337914305190381
1503	41	0.03179581841199308
1503	42	0.03411696744681336
1503	43	0.05353849651677223
1503	44	0.04330035295243562
1503	45	0.05443655980352702
1503	46	0.02886570877368655
1503	47	0.05233226609612274
1503	48	0.039760484355198855
1503	49	0.02040850931128091
1503	50	0.03295943242441979
1503	51	0.054521707752876125
1504	1	-0.0057898342743527564
1504	2	-0.01632321746891563
1504	3	0.01006535024909283
1504	4	0.023932523261400718
1504	5	0.013644964597510523
1504	6	0.040984631454918485
1504	7	0.007857221059673236
1504	8	0.031165910752555703
1504	9	0.002822966346130329
1504	10	-0.004936320864914023
1504	11	0.00853292705087938
1504	12	0.03987527175576844
1504	13	0.013626968957673569
1504	14	0.01264718695270517
1504	15	0.04340699986245511
1504	16	0.05030065042523546
1504	17	0.033453351134582476
1504	18	0.017974842461377705
1504	19	0.049326274423933114
1504	20	0.03722578932337228
1504	21	0.9649414603557602
1504	22	0.02122871496992218
1504	23	0.03813179017602408
1504	24	0.017749717593787295
1504	25	0.0311125510085688
1504	26	-0.004650398140135792
1504	27	0.028085935765915337
1504	28	0.02429626494197379
1504	29	0.034289333149679635
1504	30	0.027278492663079135
1504	31	0.039049133111610956
1504	32	0.03476720218803564
1504	33	0.012074155311552204
1504	34	0.04671481346306905
1504	35	0.029816657323472384
1504	36	0.04738463584327235
1504	37	0.04130802690326618
1504	38	0.9699235027288395
1504	39	0.06417548152655428
1504	40	0.01771904212144193
1504	41	0.03941519321173814
1504	42	0.024393378037359525
1504	43	0.025939198804600494
1504	44	0.05541321746442662
1504	45	0.03930400923097466
1504	46	0.015565119523024862
1504	47	0.010994854771119833
1504	48	0.021378006812760475
1504	49	0.00823845640006482
1504	50	0.04249723824904805
1504	51	0.04479856609919608
1505	1	-0.016491065240757052
1505	2	-0.035818571050022285
1505	3	0.008952515882093337
1505	4	0.017125325506796685
1505	5	-0.004039594243820943
1505	6	-0.01232429272457125
1505	7	-0.022219861328181878
1505	8	0.007361892602624209
1505	9	-0.017343895700989265
1505	10	-0.020675247690597587
1505	11	0.005394724296891695
1505	12	0.00796983793464534
1505	13	-0.005426568995986258
1505	14	-0.0034540996087812914
1505	15	-0.006136580088032417
1505	16	0.012852076294429082
1505	17	0.010005379701219397
1505	18	0.015392748585824734
1505	19	0.04271094259112829
1505	20	0.007158232115116903
1505	21	0.8657869229983959
1505	22	-2.6282820545020513E-4
1505	23	-0.01944797610758542
1505	24	-0.008643804883405437
1505	25	-0.0161526634150988
1505	26	-7.673414790616562E-4
1505	27	-0.015790829023202946
1505	28	-0.017358863565306137
1505	29	-0.0040166874527756136
1505	30	0.015032918218118141
1505	31	0.02262945312002529
1505	32	0.03208665437334446
1505	33	0.010895038694606285
1505	34	-0.005065352782366972
1505	35	0.009826158016743136
1505	36	0.028787256785420823
1505	37	0.011491335663919244
1505	38	0.9512871602934467
1505	39	0.034680095195085414
1505	40	0.012185911260942817
1505	41	0.018489753263033037
1505	42	0.035458101164906
1505	43	0.03640711159783194
1505	44	0.025774456996529693
1505	45	0.043322922818539666
1505	46	0.01820585819758236
1505	47	0.019826661408856694
1505	48	0.006114473874198723
1505	49	0.021196691673829093
1505	50	0.014219420276958772
1505	51	0.009856219697944368
1506	1	-0.07815111965946642
1506	2	-0.07244605509357882
1506	3	0.008550074984455591
1506	4	0.003238767450973512
1506	5	-0.007870922849626538
1506	6	-0.0199668149160388
1506	7	-0.00783816832785078
1506	8	-0.002083375039283908
1506	9	-0.0018176650862216093
1506	10	0.025225224576644223
1506	11	0.00955544897522742
1506	12	0.025960131395848407
1506	13	0.010913086260259774
1506	14	0.020909597319736406
1506	15	0.009795000022577938
1506	16	0.04887206354855067
1506	17	0.02689810881788901
1506	18	0.025277898501840923
1506	19	0.050643623206767074
1506	20	0.04260975757762964
1506	21	0.9889603967178928
1506	22	0.05040035399772336
1506	23	0.028982151357496377
1506	24	0.02755963177426679
1506	25	0.027237156645995242
1506	26	0.02573590835309858
1506	27	0.04448661054630065
1506	28	0.039516981946583485
1506	29	0.04616853556520084
1506	30	0.048876566991800985
1506	31	0.04096413766806961
1506	32	0.05672108173111212
1506	33	0.03571075441304572
1506	34	0.06955569330676781
1506	35	0.03357981207692973
1506	36	0.035550456162887656
1506	37	0.06348314136852906
1506	38	0.9673513185284577
1506	39	0.0468223062061881
1506	40	0.05383773904317479
1506	41	0.04088616593006833
1506	42	0.046811846606715335
1506	43	0.052072725437732004
1506	44	0.05669351963940983
1506	45	0.0381691812850562
1506	46	0.058358996418576226
1506	47	0.044023075513734966
1506	48	0.04052784607352322
1506	49	0.03868283634315617
1506	50	0.03050761077708586
1506	51	0.030252453988367733
1507	1	-0.036956374143102266
1507	2	-0.07734068938160021
1507	3	-0.031191667508778664
1507	4	-0.04245074957091788
1507	5	-0.02606252518467045
1507	6	-0.020952481510512655
1507	7	-0.013818299855074656
1507	8	-0.015362523199250688
1507	9	-0.016319030374042143
1507	10	-0.01563544629993885
1507	11	-0.02173551277711283
1507	12	-0.022271355942081072
1507	13	-0.012125716618392346
1507	14	-0.01538927696196879
1507	15	-0.020246045649521704
1507	16	0.01075564958713926
1507	17	-0.0395321310100627
1507	18	0.015382242837723936
1507	19	0.013743308240449892
1507	20	0.00442876851229812
1507	21	0.9362086350288763
1507	22	-0.032106870105792495
1507	23	-0.032354719606800586
1507	24	-0.017438185596958533
1507	25	0.00469870864509403
1507	26	-0.012284681805468267
1507	27	0.008473745878866623
1507	28	-0.003293171482155799
1507	29	-0.01760954892582589
1507	30	-0.0072060090909005226
1507	31	0.0057198830675559975
1507	32	-0.002176475811332068
1507	33	-0.006220807713852139
1507	34	0.011691477458661836
1507	35	0.0062536382949218705
1507	36	0.008807077647766448
1507	37	0.019091922389272042
1507	38	0.934712971727194
1507	39	0.006241341203228501
1507	40	0.0075517939907925324
1507	41	0.01574787474895345
1507	42	0.015351948813076888
1507	43	0.03912247205229846
1507	44	0.004584496353203349
1507	45	0.024208683108014384
1507	46	-7.506691575329683E-4
1507	47	-0.006474874159842159
1507	48	0.030702281834308565
1507	49	-0.00547828841318676
1507	50	0.017329693351818776
1507	51	0.03215169412834484
1508	1	-0.05000265507717927
1508	2	-0.07635536152542954
1508	3	-0.02528385158433366
1508	4	-0.018917111934406705
1508	5	-0.002211760938358509
1508	6	-0.0346600964519439
1508	7	9.885190890059903E-4
1508	8	0.009669232230791636
1508	9	0.0051872386605822385
1508	10	0.004007330275676679
1508	11	-0.004800245969178718
1508	12	0.007955989888543513
1508	13	0.012062084853901922
1508	14	0.012943218859334138
1508	15	-0.009652811141386053
1508	16	0.03425490956251309
1508	17	0.022073249365277547
1508	18	0.04919926336109626
1508	19	0.0572105883810039
1508	20	0.025979053761581383
1508	21	0.9677178796818211
1508	22	0.015240827409620294
1508	23	0.01925874794745397
1508	24	0.024102118710153775
1508	25	0.006985365624650797
1508	26	0.01703525836843056
1508	27	0.021779991893559725
1508	28	0.029009948231475846
1508	29	-0.0014822717620859294
1508	30	0.018659500799834916
1508	31	0.03565624202709472
1508	32	0.05130105839158006
1508	33	0.021837731689643647
1508	34	0.043399259842892945
1508	35	0.015188599868935171
1508	36	0.04315544632282098
1508	37	0.02650798480971872
1508	38	0.9408971636856691
1508	39	0.004896774278066118
1508	40	0.02876147035676979
1508	41	0.02766408143403254
1508	42	0.04755730509619127
1508	43	0.04290867346502836
1508	44	0.051049037954442156
1508	45	0.03331651620085552
1508	46	0.014594273200337682
1508	47	0.043220524272797434
1508	48	0.017480703797360775
1508	49	0.019301039663190522
1508	50	0.012699680851483208
1508	51	0.043490217904029294
1509	1	-0.08200319752974394
1509	2	-0.08174726166463842
1509	3	-0.024474508416815866
1509	4	-0.02853999338207558
1509	5	-0.01709895559628194
1509	6	-0.03233155195568571
1509	7	-0.0211990358152363
1509	8	0.009663636511874074
1509	9	-0.003736707883405188
1509	10	-0.003086013966928647
1509	11	-0.006491189155404697
1509	12	0.005807329809066175
1509	13	0.009276992753825652
1509	14	0.016531071783688844
1509	15	0.005376389936593284
1509	16	0.04376803836285603
1509	17	0.01702294811629912
1509	18	0.03500908969529348
1509	19	0.04969465595736011
1509	20	0.023827872438126008
1509	21	0.9587956585669133
1509	22	0.031062065589814836
1509	23	0.0032454984810996734
1509	24	0.02373812589124924
1509	25	-0.02585013441479589
1509	26	0.0036879666977824854
1509	27	0.03151219666735727
1509	28	0.024180087708693065
1509	29	0.039504293705036275
1509	30	0.026007782715524286
1509	31	0.034909462824941784
1509	32	0.04809522628585228
1509	33	0.020624022058910896
1509	34	0.03894789190968595
1509	35	0.018858805673374945
1509	36	0.020259539514121627
1509	37	0.007066777304117977
1509	38	0.9496324257084083
1509	39	0.04377546628387563
1509	40	0.027600882207508448
1509	41	0.029224174297453942
1509	42	0.035063870627652705
1509	43	0.020388751644638603
1509	44	0.02562211793861735
1509	45	0.027764529131154347
1509	46	0.03952168583967364
1509	47	0.025346951028247133
1509	48	0.034280712436235206
1509	49	0.028145934178219534
1509	50	0.03392737511128985
1509	51	0.029390562912738005
1510	1	-0.09086631316556293
1510	2	-0.08258021335699084
1510	3	-0.02610483667000807
1510	4	-0.0508318662868561
1510	5	-0.03283910729960837
1510	6	-0.036820890513148186
1510	7	-0.036379641050480416
1510	8	0.013518340722718847
1510	9	-0.0032570676917842434
1510	10	-0.016879570588557158
1510	11	-0.03174776625444764
1510	12	-0.011912368600484058
1510	13	-0.0261453489148451
1510	14	-0.01937490892296978
1510	15	-0.006483034439028756
1510	16	0.022126710408997496
1510	17	-0.01984341512915222
1510	18	0.01867448051173426
1510	19	0.01752463397755122
1510	20	-0.010532368097806
1510	21	0.9618911848554106
1510	22	0.007151210981803047
1510	23	0.014760880766665707
1510	24	-5.705880254964768E-4
1510	25	-0.0015455936168820017
1510	26	-0.002666972639573828
1510	27	-0.01198950087825068
1510	28	0.0033598656301876417
1510	29	0.019891459467423545
1510	30	0.02172823051547823
1510	31	0.022971987939016003
1510	32	0.015569156256738381
1510	33	0.0034846273800681615
1510	34	0.02878802905325273
1510	35	-0.001221295411433232
1510	36	0.001517699085873403
1510	37	0.008048769202837036
1510	38	0.9304554375612781
1510	39	0.022715736164379052
1510	40	0.018563502692401812
1510	41	0.01763862780005354
1510	42	0.0075041190823625925
1510	43	0.02958523352411646
1510	44	0.001683227615551175
1510	45	0.009248981024583713
1510	46	-0.0028721161227664993
1510	47	-2.106942232842357E-4
1510	48	0.008018361869275736
1510	49	-0.02107934132524747
1510	50	0.024619260898930406
1510	51	0.012030576353737388
1511	1	-0.12829172146213352
1511	2	-0.11776749109608176
1511	3	-0.05742341402095974
1511	4	-0.03820998372170692
1511	5	-0.04417084485245226
1511	6	-0.07158173376638644
1511	7	-0.038846889797810036
1511	8	-0.03622350740386793
1511	9	-0.025226755572091974
1511	10	-0.02834364738608741
1511	11	0.00950116928557776
1511	12	0.0014573644096103067
1511	13	-0.029280726541372815
1511	14	-0.012473536570063004
1511	15	0.0022795437520670703
1511	16	0.02536537191353716
1511	17	0.01894607758293887
1511	18	0.0069956686536229995
1511	19	0.049141498637510495
1511	20	0.03410925130088316
1511	21	0.9451780609221316
1511	22	-0.013976088096363526
1511	23	-0.016216548995600988
1511	24	0.008536607051802036
1511	25	-0.008489609418376176
1511	26	0.005363005560226952
1511	27	-0.0040750213747884345
1511	28	0.003585514522541189
1511	29	0.02053335178418081
1511	30	0.013137671659350758
1511	31	0.013226442119496085
1511	32	0.01917317815551911
1511	33	0.008562920028900578
1511	34	0.038706931332825434
1511	35	0.03734215088463344
1511	36	0.01346220766537698
1511	37	0.015966980252080987
1511	38	0.9282752304415993
1511	39	0.025272426610442267
1511	40	0.03101135433162483
1511	41	0.0375220906088245
1511	42	0.031029507899937414
1511	43	0.01809038766493387
1511	44	0.03316235338332518
1511	45	0.01394574148636707
1511	46	-0.004233308759722831
1511	47	0.002221207817221682
1511	48	0.0054258239015894105
1511	49	6.181573309973487E-4
1511	50	0.029114967281444137
1511	51	0.011273912110070228
1601	1	0.0023069175059760028
1601	2	-0.018039845936620225
1601	3	0.04978598879262108
1601	4	0.05093158682664978
1601	5	0.03979383324997343
1601	6	0.026584552405566342
1601	7	0.05275955792441778
1601	8	0.06360304983709852
1601	9	0.01676996257923946
1601	10	0.04457976004029973
1601	11	0.04044300657301392
1601	12	0.04358828859700026
1601	13	0.02584258651667426
1601	14	0.015155969857389096
1601	15	0.04819148387694838
1601	16	0.0400951301799779
1601	17	0.03277996492518298
1601	18	0.04166603755723486
1601	19	0.03880818906426242
1601	20	0.03694411297670541
1601	21	0.97637398185487
1601	22	0.022404947576283973
1601	23	0.023603514010119397
1601	24	0.029103435045165327
1601	25	0.020771527748358665
1601	26	0.007624271349570222
1601	27	0.024053868787376587
1601	28	0.046925362130942005
1601	29	0.017960686439081996
1601	30	0.03755060709848124
1601	31	0.05162914699248233
1601	32	0.03682387220847971
1601	33	0.03509254977716125
1601	34	0.06296861357628813
1601	35	0.048038486744410136
1601	36	0.03255163279755635
1601	37	0.0515637811555294
1601	38	0.9501115434967105
1601	39	0.04871462595818343
1601	40	0.04839351794687019
1601	41	0.0412939575434379
1601	42	0.03243791294000431
1601	43	0.06070786408640316
1601	44	0.031266717865072735
1601	45	0.037725846578759104
1601	46	0.05349086888300292
1601	47	0.060318472359149666
1601	48	0.04318308017467132
1601	49	0.04810697106749018
1601	50	0.06709853499699392
1601	51	0.04392614112597215
1602	1	-0.1272496769356195
1602	2	-0.11146334724215023
1602	3	-0.049953063943128484
1602	4	-0.06714535720139736
1602	5	-0.0638847165018106
1602	6	-0.07530483824212553
1602	7	-0.041281877202912654
1602	8	-0.01623997001048849
1602	9	-0.04160196401720384
1602	10	-0.03504731443833009
1602	11	-0.04074417556814325
1602	12	-0.008473628530019539
1602	13	-0.0311742164192097
1602	14	-0.021539283330476167
1602	15	-0.003009749913083226
1602	16	-0.11267614292124506
1602	17	-0.07119721404881574
1602	18	-0.10109097573923975
1602	19	-0.06498157899184775
1602	20	-0.07220324181957238
1602	21	0.8691324851504945
1602	22	-0.08275025015181114
1602	23	-0.09220734551284693
1602	24	-0.08461126608738567
1602	25	-0.08638064222770936
1602	26	-0.07740119587909788
1602	27	-0.03308022981108394
1602	28	-0.04311760073093751
1602	29	-0.04920050903973561
1602	30	-0.054820155859644615
1602	31	-0.03848690930549026
1602	32	-0.03617558942523402
1602	33	-0.028204953902012164
1602	34	-0.033938786442092805
1602	35	-0.03624463504328901
1602	36	-0.08392675624640589
1602	37	-0.07926522354006238
1602	38	0.8462456219541608
1602	39	-0.05397210517666906
1602	40	-0.05223081470486335
1602	41	-0.05225392642095983
1602	42	-0.06258380594140789
1602	43	-0.07283427894517303
1602	44	-0.0818488730932927
1602	45	-0.079410438739977
1602	46	-0.04546612093790259
1602	47	-0.04854967894709006
1602	48	-0.05544711104290201
1602	49	-0.04033128707334299
1602	50	-0.013152724425189888
1602	51	-0.07404903709817034
1603	1	-0.04777079524328798
1603	2	-0.04003040609257624
1603	3	0.0033104554285898757
1603	4	0.02242571577669139
1603	5	0.00496116152606163
1603	6	0.01595045733466094
1603	7	0.027393088730114812
1603	8	0.030491406817198197
1603	9	0.00777261006517449
1603	10	0.03446222467872673
1603	11	1.1221987293197344E-4
1603	12	0.03568716972515773
1603	13	0.0324081432480412
1603	14	0.011046725312702677
1603	15	0.05265033041334988
1603	16	0.027899154394098957
1603	17	0.019786113549457696
1603	18	0.014748109006809784
1603	19	0.005948881321089061
1603	20	-0.007019660071257761
1603	21	0.9647011173951796
1603	22	-0.0011397338905325682
1603	23	-0.015639512430269065
1603	24	-0.0013305111083994348
1603	25	0.007345448941229904
1603	26	0.01573896255140994
1603	27	-0.0062647342066526335
1603	28	0.01569742008958741
1603	29	0.01601679110464005
1603	30	0.024188970346990857
1603	31	0.027565650126824437
1603	32	0.016176097851200666
1603	33	0.0123656341224887
1603	34	0.0146670804315292
1603	35	0.012372787264595786
1603	36	8.124441648433844E-4
1603	37	0.00463039815253552
1603	38	0.9106227143470775
1603	39	0.017605591492682038
1603	40	-0.013218938905687594
1603	41	0.007241148692671118
1603	42	0.004991462400973035
1603	43	0.02644683139373427
1603	44	0.010912007768581589
1603	45	0.009718637329683588
1603	46	-0.00567167803446722
1603	47	-0.006359654272955595
1603	48	0.006574269617352968
1603	49	-0.005968759112541022
1603	50	0.03522758041352603
1603	51	-0.005265345440577107
1604	1	-0.0576181646971321
1604	2	-0.04128867701047767
1604	3	-0.027814609150823344
1604	4	-0.006538729964297829
1604	5	-0.021648417671492837
1604	6	-0.011509232565927618
1604	7	-0.00838647530972736
1604	8	0.019598036558690524
1604	9	-2.4077271199729466E-4
1604	10	0.007459192863635167
1604	11	0.00231606204458501
1604	12	0.008225644457070302
1604	13	-0.008281023468683202
1604	14	-0.003579127392619341
1604	15	0.022765381408106578
1604	16	-0.005192148383237338
1604	17	0.010793035834403497
1604	18	0.004053326154014769
1604	19	0.01516226102627627
1604	20	0.006908727258206682
1604	21	0.9450995619817988
1604	22	-0.004501550364672369
1604	23	-0.0023679829709237765
1604	24	-0.003119499119740965
1604	25	-0.028430787422969672
1604	26	-0.014931888240333535
1604	27	0.006579763021697715
1604	28	0.013021079603255714
1604	29	0.003060967902968059
1604	30	0.0014095913702476537
1604	31	0.0094363108390354
1604	32	0.005544822787406645
1604	33	-0.005305872101551756
1604	34	0.030427411090457213
1604	35	0.02829629034829395
1604	36	-0.005382142625805386
1604	37	0.01622547497078841
1604	38	0.9114664305404716
1604	39	0.014333131248818631
1604	40	0.010385377693275188
1604	41	0.012757513689720668
1604	42	0.006119328583821471
1604	43	0.0061923117618079004
1604	44	-0.00812711297243851
1604	45	0.012207606757158374
1604	46	0.009668340131312902
1604	47	-0.01456418691827821
1604	48	0.018334014370026352
1604	49	0.011190174833444644
1604	50	0.0328129344621928
1604	51	0.003132675539930574
1605	1	-0.11248348013354814
1605	2	-0.08017086418510644
1605	3	0.0035899696709478235
1605	4	0.011542307292643272
1605	5	-0.022831971539218898
1605	6	0.010024947012759355
1605	7	0.03159029408364944
1605	8	0.04992807374753028
1605	9	0.028688658302158387
1605	10	0.017164180295097253
1605	11	0.010083042464273717
1605	12	0.04008236648724761
1605	13	0.0293320796558163
1605	14	0.0414448818689408
1605	15	0.05710887693998501
1605	16	-0.058552973880850345
1605	17	-0.04488260843224623
1605	18	-0.03841445465199911
1605	19	-0.011327186504750841
1605	20	-0.04515911324197219
1605	21	0.8367635764633334
1605	22	-0.03445077290168541
1605	23	-0.02367389528320274
1605	24	-0.02562077759247927
1605	25	-0.015600498978784572
1605	26	-0.012709454841875356
1605	27	0.01546162356709857
1605	28	0.00339921778855512
1605	29	0.03140956520503835
1605	30	0.016753826539989802
1605	31	0.03703381975689979
1605	32	0.037569072864584996
1605	33	0.02501505113066571
1605	34	0.05879982719290666
1605	35	0.03240134251371529
1605	36	-0.02251553685008645
1605	37	-0.00259240869999644
1605	38	0.9176821286103234
1605	39	0.007022472170724825
1605	40	-0.002006929803400226
1605	41	0.02782963460703769
1605	42	0.008539638828963803
1605	43	0.030769561055052463
1605	44	0.03184996180478805
1605	45	0.016650679051068096
1605	46	0.00806000745312474
1605	47	0.03163597099725024
1605	48	0.048005197928233656
1605	49	0.0241917785106196
1605	50	0.032627712743767745
1605	51	0.03504197890980265
1606	1	-0.036036067998587384
1606	2	-0.019414808145334916
1606	3	-0.008574346488302353
1606	4	0.0032948122162892446
1606	5	0.005508729051761918
1606	6	0.021062527637674577
1606	7	0.026295652157330096
1606	8	0.03845971475328014
1606	9	0.013394216383872504
1606	10	0.04021155317185077
1606	11	0.033732722725765996
1606	12	0.033010564664415654
1606	13	0.04795094717491821
1606	14	0.060221295540785036
1606	15	0.0706914093709301
1606	16	0.04569048421914346
1606	17	0.0587154343563796
1606	18	0.060853723910213375
1606	19	0.05127969610805394
1606	20	0.02978811472630838
1606	21	0.958569182635479
1606	22	0.026731087856262548
1606	23	0.03659888470282624
1606	24	0.019698171505119433
1606	25	0.03829081222964703
1606	26	0.027749821132573516
1606	27	0.02868566814375839
1606	28	0.03730919965862256
1606	29	0.05255085707641172
1606	30	0.03708778509018629
1606	31	0.06663073453560031
1606	32	0.059588417712603814
1606	33	0.03445876683393578
1606	34	0.06618789393470337
1606	35	0.04788430085557849
1606	36	0.058346430072298006
1606	37	0.04977369767178175
1606	38	0.9357633932479175
1606	39	0.06031574125400141
1606	40	0.050914458025260956
1606	41	0.054589202912914914
1606	42	0.06265402090284766
1606	43	0.05776836760801274
1606	44	0.0488996786267748
1606	45	0.05087974571147669
1606	46	0.05321780475221516
1606	47	0.04718682958139908
1606	48	0.06659561764575983
1606	49	0.05570545139953964
1606	50	0.05402142974462265
1606	51	0.0425767600575071
1607	1	-0.04313238518286511
1607	2	-0.088947344024632
1607	3	-0.01776988933384871
1607	4	-0.023500490025348597
1607	5	-0.009022210471286485
1607	6	-0.04767363404825886
1607	7	-0.02552097606802306
1607	8	-0.008197213611445875
1607	9	-0.022245590641297497
1607	10	-0.023227980805287984
1607	11	-0.006974889112200344
1607	12	-0.010840217042030531
1607	13	-0.025803720771996552
1607	14	-0.015516623989768163
1607	15	-0.008319084843613211
1607	16	-0.006298799880369188
1607	17	0.007538787558317495
1607	18	0.009004025848867059
1607	19	0.013000712479197318
1607	20	0.014823719383869616
1607	21	0.9000808115177179
1607	22	0.0018077193908112577
1607	23	-0.0030408780783517386
1607	24	0.007675987534014439
1607	25	-0.003549236247039289
1607	26	-0.018738278885308546
1607	27	0.014612516974246148
1607	28	0.0010507582690166828
1607	29	-0.01357398186512171
1607	30	-0.021911534852513626
1607	31	0.03177670610969585
1607	32	0.009736602928796856
1607	33	-0.006370786141275175
1607	34	0.02673909980439504
1607	35	0.012725685571979284
1607	36	0.02073667453136352
1607	37	0.018683885547325474
1607	38	0.9242588099267408
1607	39	0.004602332670110343
1607	40	0.011545485480866091
1607	41	0.006140188492473442
1607	42	-0.010233812275465937
1607	43	-0.004690482844317501
1607	44	0.01253310181805034
1607	45	0.005027028052786875
1607	46	0.0047368972071595294
1607	47	0.003586590309900828
1607	48	-0.0037073504931157686
1607	49	0.0018827715111058296
1607	50	0.002784391562762778
1607	51	0.016520424630208197
1608	1	-0.10340066778358903
1608	2	-0.0788880167573609
1608	3	-0.044491661158019724
1608	4	-0.011927330311742423
1608	5	-0.026527389468093077
1608	6	-0.05646034594369809
1608	7	-0.016937983355951758
1608	8	0.015116229070955
1608	9	-0.026593743333073405
1608	10	-0.013949757952666175
1608	11	-0.0022373552514096673
1608	12	0.030585425714470205
1608	13	-0.0013508852827897044
1608	14	0.0038035971175531813
1608	15	-0.009738162969000541
1608	16	-0.050787631080346785
1608	17	-0.02210328473381651
1608	18	-0.050974110568795084
1608	19	-0.030181352082372825
1608	20	-0.027315506693760483
1608	21	0.8537085908281696
1608	22	-0.03129080056218214
1608	23	-0.05701849535774528
1608	24	-0.07069040680438121
1608	25	-0.05452552326166682
1608	26	-0.05329735380643541
1608	27	-0.012039806504276385
1608	28	-0.013410695400672523
1608	29	0.0060218531145253
1608	30	0.004157080124194579
1608	31	-0.002077613964367231
1608	32	-0.003305032658310836
1608	33	-0.01593960755987922
1608	34	0.0029662485347685674
1608	35	-0.007514793384011398
1608	36	-0.06680570750144454
1608	37	-0.06766670412962839
1608	38	0.8584845254840516
1608	39	-0.03726103162297534
1608	40	-0.023131748969788646
1608	41	-0.03376190725176542
1608	42	-0.03420104724956019
1608	43	-0.028823894085185486
1608	44	-0.015185561953437343
1608	45	-0.04396583949079513
1608	46	-0.03830747563456782
1608	47	-0.03493379687733267
1608	48	-0.016801409143191393
1608	49	-0.01963459043529525
1608	50	-0.008076355382137024
1608	51	-0.04097363582522462
1609	1	-0.12044698505861362
1609	2	-0.10674739029135338
1609	3	-0.049072047006681885
1609	4	-0.0447741185275774
1609	5	-0.036832742557805886
1609	6	-0.029042122976733253
1609	7	-0.005709096185896101
1609	8	-0.002096406430446507
1609	9	-0.027470164633491834
1609	10	-2.5438717408121647E-4
1609	11	-0.02824542604994207
1609	12	0.009505752349546981
1609	13	-0.014355803740258466
1609	14	0.0016299319609345275
1609	15	0.006439051728150957
1609	16	0.00106725576546296
1609	17	0.014022671997608427
1609	18	0.0013489761311120674
1609	19	0.00958661716298792
1609	20	0.011795018022617398
1609	21	0.9357850723795025
1609	22	0.0028487187346826204
1609	23	-0.022578344054586807
1609	24	-0.007094072514092886
1609	25	-0.025167744186461505
1609	26	-0.018617949028026715
1609	27	0.006015979127177218
1609	28	-0.006206072640573268
1609	29	0.01159711320082124
1609	30	0.018637764996093154
1609	31	0.006073359868686623
1609	32	0.008343046630805873
1609	33	0.005162856573853958
1609	34	0.02652650137468271
1609	35	0.004148918714705019
1609	36	0.0366456892423912
1609	37	0.02465761466925187
1609	38	0.9143217776728321
1609	39	0.007792636933189101
1609	40	0.011388456338387698
1609	41	0.03027471833139117
1609	42	0.006070475058933766
1609	43	0.007693477037086893
1609	44	0.023248557364226485
1609	45	0.040258870252003476
1609	46	-0.020074285106822742
1609	47	-4.5659785588014756E-4
1609	48	0.0014740474744527887
1609	49	-0.015162361137925018
1609	50	0.041346662331150696
1609	51	0.016343761624376896
1610	1	-0.10976807114153786
1610	2	-0.08551553054857663
1610	3	-0.01913732323742323
1610	4	-0.005762269210514148
1610	5	-0.009324771408003585
1610	6	-0.060818947641635646
1610	7	-0.019524966107518082
1610	8	0.0460145462418069
1610	9	-0.011237083598189201
1610	10	-6.140213361049973E-5
1610	11	-0.02297906066440447
1610	12	0.0029399875108353513
1610	13	0.007879749636650502
1610	14	0.021921241814197856
1610	15	0.019782212812437194
1610	16	0.04997338782641236
1610	17	0.03627000670835656
1610	18	0.04004567274658655
1610	19	0.03284720318569612
1610	20	0.024756826144432864
1610	21	0.9712894075687188
1610	22	-0.002231474083785656
1610	23	0.005750269366721739
1610	24	0.01036321605720758
1610	25	0.0108020871086012
1610	26	0.0118765942919552
1610	27	0.016201346528625038
1610	28	0.005959262329049864
1610	29	0.0247739043855546
1610	30	0.034192529873479316
1610	31	0.04038776012551892
1610	32	0.024336530752677277
1610	33	0.01370123878688645
1610	34	0.02942690081000876
1610	35	0.009163715831462582
1610	36	0.030082507945053294
1610	37	0.015726692438107648
1610	38	0.9251464826151548
1610	39	0.035759626733621985
1610	40	0.03591736028732129
1610	41	0.021432523039720763
1610	42	0.037067483061058226
1610	43	0.04150374624958175
1610	44	0.036773045629232115
1610	45	-0.02018486729500779
1610	46	0.011455075413714155
1610	47	0.020984480961345753
1610	48	0.038425987555683605
1610	49	0.024507201273912926
1610	50	0.03937102603536147
1610	51	-0.0028830487032109886
1611	1	-0.07832867347176631
1611	2	-0.09833361722309064
1611	3	-0.0390020659231638
1611	4	-0.006923343822442973
1611	5	-0.019760181198989812
1611	6	-0.059837639992771585
1611	7	-0.003397545811743896
1611	8	0.021824617847123307
1611	9	-0.004388622865405978
1611	10	0.005118846124574361
1611	11	-0.0033471833395566364
1611	12	0.015430186169083981
1611	13	-0.0018007245332967159
1611	14	0.011582150669447344
1611	15	0.0309199600744563
1611	16	-0.025217307377502607
1611	17	-0.0274069183248713
1611	18	-0.022135406597435292
1611	19	-0.03257388008501039
1611	20	-0.0399120856652857
1611	21	0.8912887597594263
1611	22	-0.047087545082604265
1611	23	-0.05963856537000112
1611	24	-0.05552867603234546
1611	25	-0.04738037586621857
1611	26	-0.025102287740153884
1611	27	-0.019525745020921192
1611	28	0.012748413447447149
1611	29	-0.011173858111703794
1611	30	-0.03149101016180822
1611	31	-0.003702770580133574
1611	32	0.008016658721473391
1611	33	-0.0015851503293617952
1611	34	0.03361619477993116
1611	35	0.010709967305515988
1611	36	-0.03856373279820957
1611	37	-0.0347021914076322
1611	38	0.8798261847034397
1611	39	-0.01739809296591943
1611	40	-0.04071302214901351
1611	41	-0.007559751443565688
1611	42	-0.003799982308265726
1611	43	-0.022242818604887304
1611	44	3.418340464378389E-5
1611	45	-0.008356186446974334
1611	46	-0.016983495752498357
1611	47	-0.0029911874014985074
1611	48	-0.05058102875596404
1611	49	-0.0417224828883036
1611	50	-0.007017968213808956
1611	51	0.0021883909603843676
2101	1	0.08858036989034446
2101	2	0.14042245790118812
2101	3	0.11002095091664188
2101	4	0.11240907237611708
2101	5	0.11217743310196937
2101	6	0.1337467423705192
2101	7	0.11605922248037359
2101	8	0.14684965242386028
2101	9	0.10089262061077164
2101	10	0.10980638386769925
2101	11	0.125948583492125
2101	12	0.14284149842700344
2101	13	0.14457443432181805
2101	14	0.12321990436020513
2101	15	0.14498976513978334
2101	16	0.14857251671859473
2101	17	0.15890671671555623
2101	18	0.14686239676446178
2101	19	0.1307948564440693
2101	20	0.13184054292248248
2101	21	1.062873944471022
2101	22	0.14765115523626804
2101	23	0.11925494512710344
2101	24	0.12384736548258246
2101	25	0.1387333922652232
2101	26	0.10922923319088795
2101	27	0.1436792120417465
2101	28	0.11039914678620733
2101	29	0.12446111506048396
2101	30	0.0947490732660512
2101	31	0.11160382006460168
2101	32	0.13283251558326725
2101	33	0.11147898576240323
2101	34	0.13264442737275317
2101	35	0.13009390212669558
2101	36	0.1320957756775627
2101	37	0.1228920996183831
2101	38	1.0399460372866187
2101	39	0.11921645893256994
2101	40	0.12236691689975032
2101	41	0.1284549996272517
2101	42	0.11707675524758798
2101	43	0.13595299227880275
2101	44	0.10878316911069419
2101	45	0.11244895843271507
2101	46	0.125856553298604
2101	47	0.11662665975425313
2101	48	0.1259736370370348
2101	49	0.13144396715188833
2101	50	0.1254124392227638
2101	51	0.11072143288045311
2102	1	0.06828307105475773
2102	2	0.11925403474995022
2102	3	0.09100444811411279
2102	4	0.08893740863320687
2102	5	0.07610828181950069
2102	6	0.09753321415568195
2102	7	0.07280425939615043
2102	8	0.07940540592411338
2102	9	0.08966487101184839
2102	10	0.053886995970557905
2102	11	0.05245438589791718
2102	12	0.0653975449362747
2102	13	0.06483431140135565
2102	14	0.06746771321845557
2102	15	0.0878124665973985
2102	16	0.0764267168206203
2102	17	0.06845303710657191
2102	18	0.07104691733553636
2102	19	0.051775548386693515
2102	20	0.07270515538749578
2102	21	1.0070063035795656
2102	22	0.048009198401700814
2102	23	0.08428944913007541
2102	24	0.047773516002543204
2102	25	0.05028759919493808
2102	26	0.05031818867693971
2102	27	0.07215066743070508
2102	28	0.06275949725506536
2102	29	0.059639504172515956
2102	30	0.06482040383889398
2102	31	0.07280439382552117
2102	32	0.06471317035874335
2102	33	0.060056884725661064
2102	34	0.09545317251377128
2102	35	0.06959278211299136
2102	36	0.07356566633627182
2102	37	0.05880504813215026
2102	38	0.9675564814432605
2102	39	0.07083744362018507
2102	40	0.07845293507285334
2102	41	0.05979515301877569
2102	42	0.05672611957898965
2102	43	0.049326389299224616
2102	44	0.03159411307539273
2102	45	0.06628467405236194
2102	46	0.0569051764705506
2102	47	0.0367173242015113
2102	48	0.061538947142082634
2102	49	0.07034177989757495
2102	50	0.06598210330871979
2102	51	0.043597975620464524
2103	1	0.08470567393322881
2103	2	0.07817407153620337
2103	3	0.08275941830424216
2103	4	0.10116710204822255
2103	5	0.08119893219247842
2103	6	0.06322260719740314
2103	7	0.06952202675856256
2103	8	0.0685375831049555
2103	9	0.0690725723486807
2103	10	0.06427793385928027
2103	11	0.07379823890550341
2103	12	0.08022538095882936
2103	13	0.04285668504288509
2103	14	0.05171982813259035
2103	15	0.07422194226332834
2103	16	0.045940650256547144
2103	17	0.05290597517080897
2103	18	0.04684073129660504
2103	19	0.056626980052925546
2103	20	0.0595445823113252
2103	21	1.0088738768697922
2103	22	0.061622444163795365
2103	23	0.03722872397914756
2103	24	0.04652154065176717
2103	25	0.054762202652518965
2103	26	0.047696677683283895
2103	27	0.04407768316600169
2103	28	0.03953774992003645
2103	29	0.045969647954109405
2103	30	0.03715119391214472
2103	31	0.07360180430022467
2103	32	0.07333271209417802
2103	33	0.06585291145652405
2103	34	0.054010903569668756
2103	35	0.07194580928283756
2103	36	0.05789843562178021
2103	37	0.07352669622427044
2103	38	0.9487619924297945
2103	39	0.06277278482573934
2103	40	0.043650543089270855
2103	41	0.06034410770151766
2103	42	0.036576786952757345
2103	43	0.05750259040100758
2103	44	0.07287423868342557
2103	45	0.0652623969929067
2103	46	0.04824830837618066
2103	47	0.07510544318252954
2103	48	0.0667729900934475
2103	49	0.037090394825206374
2103	50	0.040863452407194245
2103	51	0.0847113381499156
2104	1	2.2777692949205175E-4
2104	2	0.047878527516409974
2104	3	0.020077833119216848
2104	4	0.04024844780600034
2104	5	-5.751590973730458E-4
2104	6	0.08330860390756811
2104	7	0.040529024054904994
2104	8	0.022914125266041196
2104	9	0.033138579091520626
2104	10	0.006051962680487577
2104	11	0.014881246006197557
2104	12	0.03737761624591229
2104	13	0.03961026480605767
2104	14	0.012780484381892165
2104	15	0.03959824397397682
2104	16	0.03480063243681997
2104	17	0.04523166408286272
2104	18	0.03184874693962314
2104	19	0.045576982785931364
2104	20	0.02670141065959797
2104	21	0.9694316174218827
2104	22	0.034343386212547955
2104	23	0.023270317328176304
2104	24	0.015340419000267502
2104	25	0.0117253803464763
2104	26	0.030394055050187774
2104	27	0.029755367560923673
2104	28	0.0049934239715625495
2104	29	0.03059844390053712
2104	30	0.00951580456148804
2104	31	0.03156518259392982
2104	32	0.031316779896357616
2104	33	0.047556538111571456
2104	34	0.028518294930094612
2104	35	0.038005319824826245
2104	36	0.05595064681602935
2104	37	0.04875487285666935
2104	38	0.9732727223332205
2104	39	0.05270764818485674
2104	40	0.05508135637585099
2104	41	0.05517604580102642
2104	42	0.03146190615413502
2104	43	0.05104661130329191
2104	44	0.05449096818248478
2104	45	0.06919719468690033
2104	46	0.042820236213060525
2104	47	0.04726262916201307
2104	48	0.06020580553744992
2104	49	0.024397355321170267
2104	50	0.024218291759595445
2104	51	0.02912791165994122
2105	1	-0.006491455335691398
2105	2	0.009545068471290108
2105	3	0.012881774009088076
2105	4	6.253512322373922E-4
2105	5	-0.0026871889632715806
2105	6	0.04458422864367151
2105	7	0.04155956718616949
2105	8	0.02945728444695561
2105	9	0.010736194200340776
2105	10	0.011030600177726058
2105	11	0.06313117426995518
2105	12	0.03341078805079434
2105	13	0.03478227744452056
2105	14	0.03712765182702782
2105	15	0.018085861989824537
2105	16	-0.0022162081997407768
2105	17	-0.003781022428015035
2105	18	0.010041964247690771
2105	19	0.020495430555904193
2105	20	-0.006358665524430762
2105	21	0.9593423176776597
2105	22	0.01184002997641187
2105	23	0.0387317685933013
2105	24	0.020161157310482736
2105	25	0.014955731662141147
2105	26	-0.00271341671230374
2105	27	0.006028550446337988
2105	28	0.005266763616432968
2105	29	0.021466219175117374
2105	30	0.021748558537986185
2105	31	0.03098551456429277
2105	32	0.032301437601070404
2105	33	0.01362524009224586
2105	34	0.031148347168034718
2105	35	0.027086746432537723
2105	36	0.018592157787274743
2105	37	0.026243994736887544
2105	38	0.9343193908527709
2105	39	0.01102621215884625
2105	40	0.016341905356895836
2105	41	0.03173379939627807
2105	42	0.0027150631316530394
2105	43	0.04013231639028447
2105	44	0.02003136216967505
2105	45	0.01583707927224509
2105	46	0.008548307884147732
2105	47	0.023814834718940858
2105	48	0.0331303403997012
2105	49	0.0067919647093859226
2105	50	0.012228450779375066
2105	51	0.03371448829546608
2106	1	0.05761467411463883
2106	2	0.10197014222995193
2106	3	0.036682236345598085
2106	4	0.04278724781531196
2106	5	0.0369159168509583
2106	6	0.05330706465488788
2106	7	0.056247422728844754
2106	8	0.03868634585085573
2106	9	0.037016217337161095
2106	10	0.0500655520062665
2106	11	0.022835600605581874
2106	12	0.056184774118896996
2106	13	0.054270664171184535
2106	14	0.03583324380687003
2106	15	0.06234801743613616
2106	16	0.01698130643675455
2106	17	0.003080827492340177
2106	18	0.02831810496952869
2106	19	0.01088972493379714
2106	20	0.013607943756603902
2106	21	0.9449790450094113
2106	22	0.017221374337012207
2106	23	0.02652821389521165
2106	24	0.019757796333202293
2106	25	0.03208523513739436
2106	26	0.022754224651741595
2106	27	0.022425176980028994
2106	28	0.030677608939939205
2106	29	0.017101799337538637
2106	30	0.035580478873022514
2106	31	0.040816809182473435
2106	32	0.04024978010863833
2106	33	0.022949962263489
2106	34	0.04914563221836943
2106	35	0.047973366009898655
2106	36	0.03762901584326528
2106	37	0.04741786612740384
2106	38	0.9325229892079605
2106	39	0.017736002456317124
2106	40	0.028099756288618494
2106	41	0.03693555628709788
2106	42	0.0498068952624422
2106	43	0.02501270994311966
2106	44	0.025552088864614575
2106	45	0.04411532595777601
2106	46	0.04557145838595744
2106	47	0.036065319290301545
2106	48	0.032932590406574036
2106	49	0.02300854539765851
2106	50	0.011935108921704796
2106	51	0.013874643231766015
2107	1	0.046391598059770445
2107	2	0.04286718589732885
2107	3	0.033725062138159956
2107	4	0.0377589809890182
2107	5	0.008520764359452926
2107	6	0.04768876418392409
2107	7	0.035613978647013766
2107	8	0.02664545889027181
2107	9	0.010102150436303248
2107	10	0.021619509911403156
2107	11	0.032042664140121246
2107	12	0.019967934626230033
2107	13	0.01615579120601751
2107	14	0.023632268432329795
2107	15	0.016615996433550606
2107	16	-0.010198032862099637
2107	17	-0.014876651118221673
2107	18	-0.007992020950382539
2107	19	0.008213762124164248
2107	20	-0.01908060526542954
2107	21	0.9375806411394834
2107	22	0.005517569913912723
2107	23	-0.006125927499020634
2107	24	-0.004727724771221631
2107	25	0.01921291017684723
2107	26	-0.012772425061157833
2107	27	0.008892518985504694
2107	28	-0.016057359066437016
2107	29	0.007688710576218227
2107	30	0.014868997997488975
2107	31	0.007181767196740907
2107	32	0.011102472061111257
2107	33	0.006973429521949015
2107	34	0.0047501497424065064
2107	35	0.01053720261375446
2107	36	-0.030707164654486974
2107	37	-0.01857934856300858
2107	38	0.8701562303795427
2107	39	-0.05017559184280884
2107	40	-0.0071252854971533
2107	41	-0.03383953883461288
2107	42	-0.03947232617353791
2107	43	-0.023025646393669774
2107	44	-0.017345727189770344
2107	45	-0.016575985755004297
2107	46	-0.012458743605641587
2107	47	0.004307169926001109
2107	48	-0.006885308216389774
2107	49	0.025249354694260262
2107	50	-0.009712643484540706
2107	51	0.02424836780665629
2108	1	0.06428857917541109
2108	2	0.07733628698139938
2108	3	0.006595394090922468
2108	4	0.013247318972162248
2108	5	0.005723392099106661
2108	6	0.010367151154468957
2108	7	0.005740233401546391
2108	8	-0.01709166034092391
2108	9	-0.020579265823258197
2108	10	-2.463430013150969E-4
2108	11	-0.019735684366374073
2108	12	0.009824164763081455
2108	13	0.0019071080742847357
2108	14	-0.008860706577834776
2108	15	0.005249970716128871
2108	16	-0.021972237122824367
2108	17	-0.01641936881343753
2108	18	-0.023077435867413953
2108	19	-0.005833002723370839
2108	20	-0.014415787911083555
2108	21	0.9200039281687538
2108	22	-0.010017477678914588
2108	23	-0.0045891682118082144
2108	24	-0.021885761404995208
2108	25	-0.0028840725026952896
2108	26	-0.011941296662939749
2108	27	0.015082870809990823
2108	28	-0.017779733800978192
2108	29	-0.014875503521956546
2108	30	-0.002800893372715052
2108	31	-0.02302571788455765
2108	32	-0.005509526468614467
2108	33	-0.031924294396702635
2108	34	-0.03567798872476402
2108	35	0.011208160323008087
2108	36	0.0056815010686008804
2108	37	-0.03891096063858157
2108	38	-36.38355272654765
2108	39	-0.013832664778895776
2108	40	-0.018553000292826027
2108	41	-0.014374231203511556
2108	42	1.764711021792209E-4
2108	43	-0.013285073013932447
2108	44	-0.025491696698622945
2108	45	0.00766199659494049
2108	46	0.008788821296825233
2108	47	0.0021588316631806492
2108	48	-0.016695488832127126
2108	49	-0.030141239697414335
2108	50	-0.03068968497957769
2108	51	0.0363971912833847
2109	1	0.04174853150969682
2109	2	0.023862421902471453
2109	3	-0.037890202972370446
2109	4	-0.007102487850431771
2109	5	-0.015145844492096217
2109	6	-0.009494548989160023
2109	7	-0.0021430282062553374
2109	8	-0.05414523353692857
2109	9	-0.005856506500201419
2109	10	-0.022510258418847684
2109	11	-0.01890052441738277
2109	12	-0.04152139852715919
2109	13	-0.024660110799715085
2109	14	-0.01954938434690945
2109	15	-0.04867961091346018
2109	16	-0.04834507923558817
2109	17	-0.03414835293101248
2109	18	-0.05606872085022019
2109	19	-0.048843281206274014
2109	20	-0.037918111800635756
2109	21	0.8825765061174664
2109	22	0.0032306447829171248
2109	23	-0.032221709817264355
2109	24	-0.013961474912477456
2109	25	-0.015949569390109275
2109	26	-0.003082425082169493
2109	27	-0.010640974669513525
2109	28	-0.028374124730120798
2109	29	-0.013937463260852212
2109	30	-0.042404439176102926
2109	31	-0.06505297534513232
2109	32	-0.039472919674459206
2109	33	-0.04051415261330504
2109	34	-0.03870367215509418
2109	35	-0.039429393167338844
2109	36	-0.03794735431753793
2109	37	-0.032320887791243536
2109	38	0.8678700839502511
2109	39	-0.03537452869756663
2109	40	-0.01394383113747466
2109	41	-0.03762672555952662
2109	42	-0.0395257817704433
2109	43	-0.04250010356653888
2109	44	-0.04699530777401861
2109	45	-0.02718414121594037
2109	46	-0.04341643400179862
2109	47	-0.030235426415210043
2109	48	-0.03246740466153142
2109	49	-0.039320255954976346
2109	50	-0.04281083381485473
2109	51	-0.022851413787819297
2110	1	0.06615602485314298
2110	2	0.08297554451728217
2110	3	0.022913576845120076
2110	4	0.03594789042521285
2110	5	0.03671360617206432
2110	6	0.047492476902718295
2110	7	0.04296475380829179
2110	8	0.009257465748291338
2110	9	0.02636432510795572
2110	10	0.035319757441271804
2110	11	0.039456696133242986
2110	12	0.020722979276712294
2110	13	0.01209183988207485
2110	14	0.02351746907531549
2110	15	0.04478667056986296
2110	16	0.011022954386554318
2110	17	-0.032549548161007635
2110	18	-8.090023811533342E-4
2110	19	-0.02468710365808846
2110	20	-0.012580156630207284
2110	21	0.928210271148501
2110	22	0.014947423470104582
2110	23	0.02401292196006466
2110	24	0.013253442746346877
2110	25	0.021652055561979466
2110	26	0.007961874422875326
2110	27	0.022384207103364417
2110	28	0.01954127357713986
2110	29	-0.005810870328843976
2110	30	0.03331245483711598
2110	31	-0.011510354594697958
2110	32	0.015355687490817616
2110	33	-4.137505569019595E-4
2110	34	0.005275579771328864
2110	35	0.04590252902780634
2110	36	0.01496015311622756
2110	37	0.024227331022977694
2110	38	0.9157672226925797
2110	39	0.023405727556088607
2110	40	0.015397414109315832
2110	41	0.006558166275944188
2110	42	0.002559552586134828
2110	43	-0.0014630684391079285
2110	44	-0.009014245148350142
2110	45	0.011690738149674473
2110	46	-0.004955034914651435
2110	47	0.016899194905079185
2110	48	0.014075667067366737
2110	49	-0.0010451787273879631
2110	50	-0.004560853509893548
2110	51	0.014549722628068196
2111	1	0.038782145716012906
2111	2	0.035621710862073996
2111	3	-0.02844543298544977
2111	4	-0.030585558061176243
2111	5	-0.026849445919332027
2111	6	-0.01297446513471101
2111	7	-0.03721939726922585
2111	8	-0.07657719658469375
2111	9	-0.04436864735915691
2111	10	-0.04753775795889936
2111	11	-0.03405691671856914
2111	12	-0.053379312423835756
2111	13	-0.0689699252547058
2111	14	-0.05524602222543251
2111	15	-0.07530067893029013
2111	16	-0.050414498065109115
2111	17	-0.08792265290645673
2111	18	-0.05221195429275838
2111	19	-0.07479683833790318
2111	20	-0.06845627155876599
2111	21	0.871596914040289
2111	22	-0.04867616590586721
2111	23	-0.05073955909472261
2111	24	-0.04137620318683588
2111	25	-0.03455640065094201
2111	26	-0.05020520887877922
2111	27	-0.03444438002041039
2111	28	-0.046770326781171434
2111	29	-0.05917919040805941
2111	30	-0.04688512164445058
2111	31	-0.05307402767356706
2111	32	-0.03997530810804051
2111	33	-0.06958023985904305
2111	34	-0.07484026296810242
2111	35	-0.05091296718143923
2111	36	-0.03719455218312362
2111	37	-0.04260762913098404
2111	38	0.8688181476465786
2111	39	-0.06264358669740488
2111	40	-0.03965791810757935
2111	41	-0.053278510686070035
2111	42	-0.06219944124450194
2111	43	-0.053819881238140965
2111	44	-0.06486642624803096
2111	45	-0.05285411241735005
2111	46	-0.07656599437186173
2111	47	-0.06309049072454087
2111	48	-0.03889222135840953
2111	49	-0.03353461049345441
2111	50	-0.044144667708643226
2111	51	-0.06473956873669096
2201	1	-0.023498396177870973
2201	2	-0.004524197448269263
2201	3	0.04906883797865902
2201	4	0.044313391375069955
2201	5	0.008426342554443522
2201	6	0.0345597014263177
2201	7	0.035439797490383285
2201	8	0.05085750123097199
2201	9	0.05800126793996441
2201	10	0.05357402930349764
2201	11	0.047701698230419254
2201	12	0.07372025544411542
2201	13	0.056609422896350736
2201	14	0.040683424610676866
2201	15	0.031718389248531764
2201	16	-0.0039132643250212595
2201	17	0.03696938431829011
2201	18	0.011196534423888238
2201	19	0.02038644477882201
2201	20	0.03957565976530475
2201	21	-1.0283033489646414
2201	22	-0.015722551893134096
2201	23	0.012128493015424624
2201	24	0.02923870492899283
2201	25	-0.018783568568366604
2201	26	-0.0011893588362283936
2201	27	0.027050196244061908
2201	28	0.01694230872839597
2201	29	0.02436434814384114
2201	30	0.03418198107149806
2201	31	-0.002680112367144716
2201	32	0.023913436218307993
2201	33	0.04367991098020241
2201	34	0.03809448119400116
2201	35	0.04539994134018599
2201	36	0.031324659161775514
2201	37	0.010333184480543878
2201	38	0.9523950731285993
2201	39	0.004816659394194289
2201	40	0.01772761489344532
2201	41	0.022577126717074236
2201	42	0.00968430535267828
2201	43	0.012407240663563357
2201	44	0.021337703849205525
2201	45	0.01946820228626933
2201	46	0.016355471950483036
2201	47	0.019327369645765202
2201	48	0.014230061764216373
2201	49	0.01314202869529879
2201	50	0.034403496261454336
2201	51	0.027128687529859974
2202	1	0.06359235709302169
2202	2	0.07797732901516241
2202	3	0.06745682320323709
2202	4	0.08496933146822983
2202	5	0.06582221799524035
2202	6	0.06958783181336514
2202	7	0.06920528701994044
2202	8	0.0750545467977517
2202	9	0.0633490452585832
2202	10	0.08548529481036837
2202	11	0.06939004128592074
2202	12	0.08533950612690688
2202	13	0.07559937511480541
2202	14	0.07315840846187882
2202	15	0.07974979842066432
2202	16	0.06963442457445268
2202	17	0.061340670663206254
2202	18	0.07364206377029348
2202	19	0.052000790914974004
2202	20	0.07495148374886895
2202	21	1.00432249547314
2202	22	0.0566173240021044
2202	23	0.06310959692987694
2202	24	0.053956822866766174
2202	25	0.06460590510168629
2202	26	0.05676724169644842
2202	27	0.07464873756964607
2202	28	0.05050450408853635
2202	29	0.062259019206109656
2202	30	0.05950909962147222
2202	31	0.06894257869382159
2202	32	0.07773283526884711
2202	33	0.054499937288142064
2202	34	0.049884824683879
2202	35	0.0798739122298926
2202	36	0.05909145432405438
2202	37	0.06622568369437687
2202	38	0.9645865887998966
2202	39	0.06599647743346537
2202	40	0.06436775294820762
2202	41	0.0675805914198051
2202	42	0.060626713813469735
2202	43	0.07430541436281857
2202	44	0.08159242384586918
2202	45	0.045854831872652824
2202	46	0.0756180780598541
2202	47	0.07081041464427784
2202	48	0.0631500667655942
2202	49	0.05339558355395013
2202	50	0.07551934974410557
2202	51	0.06358751730128631
2203	1	0.17583100664128892
2203	2	0.2608636465351708
2203	3	0.25915718949121214
2203	4	0.28552742093353345
2203	5	0.2521014152964298
2203	6	0.2599283903177465
2203	7	-0.25648325171471953
2203	8	0.2309038145077693
2203	9	0.24596931570962965
2203	10	0.24279367799809393
2203	11	0.2348337767362807
2203	12	0.2525524803636401
2203	13	0.26145833874777935
2203	14	0.26199928431446295
2203	15	0.24874873794774288
2203	16	0.25820440864883665
2203	17	0.28483565315286086
2203	18	0.2616507489806281
2203	19	0.26332182779773206
2203	20	0.255405513351846
2203	21	1.1832934236122767
2203	22	0.26572612057135103
2203	23	0.2503901605025689
2203	24	0.2517019129092901
2203	25	0.25374964478076834
2203	26	0.2553108962576971
2203	27	0.2420737594479263
2203	28	0.2413666522791047
2203	29	0.25545042816168007
2203	30	0.25549061188372946
2203	31	0.24625186633468843
2203	32	0.25821919705109764
2203	33	0.2312818706200801
2203	34	0.27257800400332854
2203	35	0.24885246771233227
2203	36	0.28510810062311975
2203	37	0.25053536122762665
2203	38	1.1525751855318802
2203	39	0.2622789142320201
2203	40	0.2700841509073797
2203	41	0.2516711839951
2203	42	0.252342867204014
2203	43	0.2610658955584242
2203	44	0.2500850132140471
2203	45	0.25235907051139606
2203	46	0.26857032116480184
2203	47	0.24118839326722252
2203	48	0.25606606910314156
2203	49	0.2473838437996605
2203	50	0.25592376506879333
2203	51	0.2767251630816574
2204	1	0.007897810844227138
2204	2	0.06297786602470268
2204	3	0.04831193632132624
2204	4	0.041644651858334214
2204	5	0.007268776837022983
2204	6	0.04513817997201386
2204	7	0.03263568020079788
2204	8	0.03182156806549585
2204	9	0.023977697893094785
2204	10	0.02838988546373855
2204	11	0.030114074092942644
2204	12	0.0230467665688181
2204	13	0.05274767426453053
2204	14	0.04263715507672572
2204	15	0.03523344896099445
2204	16	0.02538589863866747
2204	17	0.051558602349736304
2204	18	0.06208930085388431
2204	19	0.07081762003213754
2204	20	0.025176539899241845
2204	21	-36.375551989135495
2204	22	0.022364391326945565
2204	23	0.040715018386435986
2204	24	0.02263058656851058
2204	25	0.04587276586818945
2204	26	0.0336854728708218
2204	27	0.032707106889859006
2204	28	0.028776365840563756
2204	29	0.04054545352688166
2204	30	0.044941266049697504
2204	31	0.050303377940942084
2204	32	0.03569390694423902
2204	33	0.04248627507497105
2204	34	0.042760853182542746
2204	35	0.05214645463104972
2204	36	0.05673761713643444
2204	37	0.04960819252973181
2204	38	0.9903991646324002
2204	39	0.06946379487581567
2204	40	0.06485668693503754
2204	41	0.05749900461110258
2204	42	0.06443479438654265
2204	43	0.0662477811765072
2204	44	0.06949571478800465
2204	45	0.058919572367088335
2204	46	0.04442362406572897
2204	47	0.04961617181946565
2204	48	0.04393637479665102
2204	49	0.05037357659509212
2204	50	0.05464588512789703
2204	51	0.05627898092497219
2205	1	0.05899043078777311
2205	2	0.047631640762432426
2205	3	0.0491601414063183
2205	4	0.037511786920291
2205	5	0.041482773210518076
2205	6	0.07978095840181254
2205	7	0.04010448153862711
2205	8	0.029447526597962792
2205	9	0.023479513077489855
2205	10	0.025673478665154903
2205	11	0.03770227378480939
2205	12	0.0306036793791975
2205	13	0.030838025741843467
2205	14	0.028728815186902068
2205	15	0.025866012996075938
2205	16	0.023687215067404566
2205	17	0.009701014315304235
2205	18	4.187804821640384E-4
2205	19	-0.019682549921093084
2205	20	-0.005246529883265794
2205	21	0.9632877160922604
2205	22	0.01847540184357399
2205	23	-0.003164216331526859
2205	24	0.009908344478574804
2205	25	-0.00364275983006479
2205	26	0.007628861244768359
2205	27	0.019317671804863323
2205	28	0.04071236333417261
2205	29	0.02032107237556602
2205	30	-0.0018145136994576205
2205	31	0.012095929927021132
2205	32	0.009146609924215454
2205	33	-0.003375673299160553
2205	34	-0.03334549222893202
2205	35	0.015886945531534025
2205	36	0.0368474235449483
2205	37	0.025891314771051555
2205	38	0.9384576949285091
2205	39	0.03513340790524211
2205	40	0.017937843094721018
2205	41	0.015765920047570603
2205	42	0.01959085519442283
2205	43	0.02640940206362785
2205	44	0.027227141823196632
2205	45	0.026744810455518575
2205	46	0.02819726307277648
2205	47	0.006367111293080541
2205	48	0.0025079070628493128
2205	49	0.02787624562086677
2205	50	0.0055664373809207746
2205	51	0.004924284051391226
2206	1	0.05698898620008208
2206	2	0.07377069284925142
2206	3	0.05298153389817628
2206	4	0.02823865079236043
2206	5	-0.004142744474883386
2206	6	0.0514134640376156
2206	7	0.028603836336877464
2206	8	0.02253510647438617
2206	9	0.02635980400989979
2206	10	0.006301549407794482
2206	11	0.020489785147667305
2206	12	0.019398982464259973
2206	13	0.02140809620808426
2206	14	0.01211623302999243
2206	15	7.006170409908918E-4
2206	16	0.027854869531793724
2206	17	3.0545361451572717E-4
2206	18	-0.0019793418838318644
2206	19	-0.015532369937623969
2206	20	0.0034995026779540694
2206	21	0.9436025552706937
2206	22	0.0026637147457719834
2206	23	0.012800203270046495
2206	24	-0.005619870362188806
2206	25	0.022076389768905358
2206	26	0.005973842673533625
2206	27	0.007316907719740584
2206	28	-0.02092463609226769
2206	29	0.008926524486888354
2206	30	-0.001931774690859811
2206	31	0.005159356779081747
2206	32	0.0010212658191548485
2206	33	-0.01298689744908188
2206	34	0.010838793606623653
2206	35	0.006387998588046173
2206	36	0.022065040106205913
2206	37	0.014461312032729268
2206	38	0.9332696571589096
2206	39	0.0026764672865553507
2206	40	-0.01561354899718026
2206	41	0.016546164792572426
2206	42	0.008918922409506536
2206	43	-0.0022983894460892884
2206	44	0.009278916102758217
2206	45	0.0021622095464834956
2206	46	0.03218506701698942
2206	47	-0.0014169642784054304
2206	48	-0.0015639135087184286
2206	49	-0.001030557825309586
2206	50	0.009683519571630939
2206	51	0.015650587309565367
2207	1	0.0651961790997575
2207	2	0.07875516219823453
2207	3	0.055779984953950645
2207	4	0.04446807918800744
2207	5	0.04340511314567408
2207	6	0.05892373800780604
2207	7	0.050143513499477876
2207	8	0.038726286835292
2207	9	0.04567811491788376
2207	10	0.04354722747980588
2207	11	0.04880981858978828
2207	12	0.06338937743871753
2207	13	0.03802615826323574
2207	14	0.04111229447366327
2207	15	0.058359435702975304
2207	16	0.06279140890192991
2207	17	0.04477281586046189
2207	18	0.03685378021269514
2207	19	0.022634360374119922
2207	20	0.004388196404299549
2207	21	-36.375551989135495
2207	22	0.023993467549118463
2207	23	0.027790657939220864
2207	24	0.019317562830707402
2207	25	0.04980954348532407
2207	26	0.04318856189399867
2207	27	0.03442644979548959
2207	28	0.047999638754006924
2207	29	0.04698868911763299
2207	30	0.04228107551629989
2207	31	0.050408603494787485
2207	32	0.04652845872847422
2207	33	0.04780318466239919
2207	34	0.0454090538234837
2207	35	0.04923139668545673
2207	36	0.061200825539671655
2207	37	0.04009562497509478
2207	38	0.9360888092576616
2207	39	0.04619264191907746
2207	40	0.054393426266329925
2207	41	0.04252827411518467
2207	42	0.04049449475417788
2207	43	0.03913508142640865
2207	44	0.04155958243946145
2207	45	0.05199224753157239
2207	46	0.042929760811666995
2207	47	0.05606266344228317
2207	48	0.047280266025858
2207	49	0.05438076501781097
2207	50	0.034348989933754126
2207	51	0.06549300151648652
2208	1	0.02026908736589661
2208	2	0.020674260331595917
2208	3	0.006545192042125336
2208	4	-0.006758267938259621
2208	5	1.2782527022636714E-4
2208	6	-0.005635046127146381
2208	7	0.007840072617725014
2208	8	-0.031042471836698837
2208	9	-0.028191115241561704
2208	10	-0.04964674223781884
2208	11	0.0033538379557143116
2208	12	-0.02751724147933743
2208	13	-0.005777262209960554
2208	14	-0.004748980782011358
2208	15	-0.02409892708001138
2208	16	-0.008718349000147896
2208	17	-0.028765876057221362
2208	18	-0.02234058836531716
2208	19	-0.016191698800390952
2208	20	-0.006347709684753511
2208	21	0.9050308364578683
2208	22	-0.025524341555453134
2208	23	-0.026471892780705275
2208	24	-0.011232199754388716
2208	25	-0.004448328180210126
2208	26	-0.01795560549395958
2208	27	-0.017896565742752557
2208	28	0.0023811796747494895
2208	29	-0.027278964779235082
2208	30	-0.009477106939520752
2208	31	-0.002251217489728674
2208	32	-0.013466571677504646
2208	33	-0.036091651042177375
2208	34	-0.02836150478921695
2208	35	-0.021428681030478458
2208	36	-0.07234481846791851
2208	37	-0.05018941021192802
2208	38	-1.7219290560524456
2208	39	-0.06085945865753217
2208	40	-0.05522230446987919
2208	41	-0.0640646389889099
2208	42	-0.060036611321272915
2208	43	-0.05316507748521815
2208	44	-0.0538527886865694
2208	45	-0.03687116172302041
2208	46	-0.05646984030886415
2208	47	-0.060768154476221525
2208	48	-0.04914754670991783
2208	49	-0.07029926166857337
2208	50	-0.07892466096853923
2208	51	-0.05839647492177136
2209	1	-0.0449150042455031
2209	2	-0.048232846434125065
2209	3	-0.03607962800106179
2209	4	-0.05034497683789141
2209	5	-0.03716110765953573
2209	6	-0.01470658375626499
2209	7	0.048749945350934354
2209	8	0.031494236120032326
2209	9	0.06701825697090413
2209	10	0.04654067237900961
2209	11	0.0394156748523784
2209	12	0.013559196318361444
2209	13	0.05997385543550138
2209	14	0.09280332032127347
2209	15	0.09122022620340431
2209	16	0.03409096599060746
2209	17	0.05370973659250211
2209	18	0.04039652249510084
2209	19	0.026423499427323804
2209	20	0.026680240948657286
2209	21	1.0172858452233342
2209	22	0.06048762639254335
2209	23	0.08011234595709027
2209	24	0.10880540773381142
2209	25	0.07653369106178332
2209	26	0.10883254830361011
2209	27	0.12511836437492008
2209	28	0.1284007573181185
2209	29	0.09750421209810867
2209	30	0.10407386785369255
2209	31	0.10855638846978621
2209	32	0.1250988255673917
2209	33	0.11809569637922124
2209	34	0.10516681906445058
2209	35	0.13096790523064072
2209	36	0.06103462826752093
2209	37	0.10896086920058679
2209	38	0.9921811286382649
2209	39	0.0833507812345502
2209	40	0.08273206396924593
2209	41	0.10027543786540605
2209	42	0.09847510121543479
2209	43	0.07756191186247463
2209	44	0.08705177742675829
2209	45	0.10624774108210033
2209	46	0.10552896726116501
2209	47	0.10722228583553317
2209	48	0.11776300830652531
2209	49	0.125533079243894
2209	50	0.09552416695256483
2209	51	0.10840000404153471
2211	1	0.12399835689110006
2211	2	0.08124124696053059
2211	3	0.07410823171509406
2211	4	0.08759617231922334
2211	5	0.09505036033552727
2211	6	0.0958227593307086
2211	7	0.07673356741477733
2211	8	0.0425515701169914
2211	9	0.08228867666676365
2211	10	0.07976338840107644
2211	11	0.0551458812911676
2211	12	0.06641158525425084
2211	13	0.10187216718272651
2211	14	0.11749445467253139
2211	15	0.10595319346325738
2211	16	0.07715950897909352
2211	17	0.06713732665284056
2211	18	0.05606404561603995
2211	19	0.06764121815264446
2211	20	0.06841264403473701
2211	21	1.0097816701165243
2211	22	0.08435988784948734
2211	23	0.10902581420055668
2211	24	0.1277674499478465
2211	25	0.13693415129910846
2211	26	0.13587986756947856
2211	27	0.14758573490066595
2211	28	0.1492037777669779
2211	29	0.117151661479312
2211	30	0.1490978939941101
2211	31	0.12420740001641661
2211	32	0.1256487280752836
2211	33	0.14635176634147484
2211	34	0.13328690735801274
2211	35	0.1488967047521541
2211	36	0.05389313458088907
2211	37	0.06226616223160164
2211	38	0.968295503454307
2211	39	0.06060359093152812
2211	40	0.06668615112273812
2211	41	0.07599365610239062
2211	42	0.0951827252931352
2211	43	0.08482578049341072
2211	44	0.06830702394319843
2211	45	0.06053829476010719
2211	46	0.08128141031022551
2211	47	0.09042876240793163
2211	48	0.11130533346306493
2211	49	0.12760718188180675
2211	50	0.08215297343092232
2211	51	0.10677312231973701
2301	1	0.03123908296880984
2301	2	0.04387805650289067
2301	3	0.045594110237509256
2301	4	0.05964138226023863
2301	5	0.06669622414472087
2301	6	0.04989389879690265
2301	7	0.0715236114007638
2301	8	0.06623327065088347
2301	9	0.0725026559650459
2301	10	0.05999823855836439
2301	11	0.07392674625513962
2301	12	0.09285927272729566
2301	13	0.06792245302397504
2301	14	0.05192790646888312
2301	15	0.06805714147080266
2301	16	0.09180498645378776
2301	17	0.08806269541383926
2301	18	0.07096384057928162
2301	19	0.08511050105685314
2301	20	0.08219956176004928
2301	21	0.5804088184240399
2301	22	0.05349288213091086
2301	23	0.0806504703961366
2301	24	0.06869755185408621
2301	25	0.05989337554945706
2301	26	0.06738028304931731
2301	27	0.06567571254403504
2301	28	0.08436218697230657
2301	29	0.06633344963672982
2301	30	0.07176712914410643
2301	31	0.06955831174137472
2301	32	0.06263335299862405
2301	33	0.05789683509016896
2301	34	0.05955267148596732
2301	35	0.07288573669465137
2301	36	0.07000236649140845
2301	37	0.07390624415785396
2301	38	0.9640322778115475
2301	39	0.08480845562917239
2301	40	0.08154982968294178
2301	41	0.06404201941593612
2301	42	0.05883139036943419
2301	43	0.09016608877589505
2301	44	0.06721278821549959
2301	45	0.05497812864901874
2301	46	0.05359354203564948
2301	47	0.08130249451895821
2301	48	0.08578896333374786
2301	49	0.05967677568861518
2301	50	0.05640960265355943
2301	51	0.09989918146590071
2302	1	0.018421766000528805
2302	2	0.00929983899181508
2302	3	0.03776799705364198
2302	4	0.07903369370763613
2302	5	0.049724840902626966
2302	6	0.06452772959062969
2302	7	0.04822574536638058
2302	8	0.05681084657751967
2302	9	0.06543420750682571
2302	10	0.034579285084859634
2302	11	0.05670365037778424
2302	12	0.061502752857933274
2302	13	0.04240425387709479
2302	14	0.06336026580265752
2302	15	0.06848950080457428
2302	16	0.0621749493767112
2302	17	0.09721472419215615
2302	18	0.08787880158443073
2302	19	0.08780703743073559
2302	20	0.06396534508582619
2302	21	1.0154146775311688
2302	22	0.08122043539287915
2302	23	0.06377141022435495
2302	24	0.05775298730628009
2302	25	0.058595872149751926
2302	26	0.06494214248188257
2302	27	0.08109689761557348
2302	28	0.07326610156718516
2302	29	0.05650172258906139
2302	30	0.08216443844126786
2302	31	0.07132638477972364
2302	32	0.0803167798963571
2302	33	0.05884287690938805
2302	34	0.049716655585832825
2302	35	0.0626692542510554
2302	36	0.09549649146810424
2302	37	0.06354384847238492
2302	38	0.9619721371728218
2302	39	0.056039125201579054
2302	40	0.07968172438136634
2302	41	0.05623187332963653
2302	42	0.07218564169205166
2302	43	0.07945789702509387
2302	44	0.08326586359252275
2302	45	0.06420936674910394
2302	46	0.0680595158265831
2302	47	0.06766676714185849
2302	48	0.046007524166668645
2302	49	0.034413804094718614
2302	50	0.04369326534133222
2302	51	0.05104255860905482
2303	1	-0.005093866727612806
2303	2	0.02667249533299554
2303	3	0.037229641574406
2303	4	0.05102846038374764
2303	5	0.009257354531939654
2303	6	0.03852707882899864
2303	7	0.038105382251394815
2303	8	0.03867597553502122
2303	9	0.04951597728947377
2303	10	0.031112073245552097
2303	11	0.03957526249939747
2303	12	0.052709218794369406
2303	13	0.03534042088553235
2303	14	0.04149900918250182
2303	15	0.014814686557841128
2303	16	0.04410617482032819
2303	17	0.07588874374278731
2303	18	0.0671475839210558
2303	19	0.06180311341034894
2303	20	0.04849336062407872
2303	21	1.0161553848662734
2303	22	0.04202483178507066
2303	23	0.04284352917313328
2303	24	0.05248805618919761
2303	25	0.05780533681356559
2303	26	0.039687432379238885
2303	27	0.028534933549174468
2303	28	0.03757386624822345
2303	29	0.04210466185315909
2303	30	0.047172086974420324
2303	31	0.039560112682444526
2303	32	0.06379359755528213
2303	33	0.030314457354307933
2303	34	0.06301664891705627
2303	35	0.04229932877465359
2303	36	0.07774125021773415
2303	37	0.07174642170645029
2303	38	0.9809401116574819
2303	39	0.0777639652369615
2303	40	0.05342560239931515
2303	41	0.04985692875435177
2303	42	0.06594708640200508
2303	43	0.05887350192569585
2303	44	0.0490420695823488
2303	45	0.060561335606969635
2303	46	0.048292908704596016
2303	47	0.05748138223580668
2303	48	0.05899400445987624
2303	49	0.039422610596986374
2303	50	0.05919113369495932
2303	51	0.0831986967218441
2304	1	0.06121570960963396
2304	2	0.0338626064290537
2304	3	0.05977563433257416
2304	4	0.026947166583042304
2304	5	0.02853446533131887
2304	6	0.020044748424389525
2304	7	0.02383735694483846
2304	8	0.02345820035641566
2304	9	0.023809564641794623
2304	10	0.004480181510196246
2304	11	0.023755835138551618
2304	12	0.03453908899535918
2304	13	0.02387143057886476
2304	14	0.007851584166125747
2304	15	0.03855325077697813
2304	16	0.018302402954688546
2304	17	0.020738751040752845
2304	18	0.026284058699530988
2304	19	0.01894850703838813
2304	20	0.019445990247113798
2304	21	0.9453064595629215
2304	22	0.03237725462848573
2304	23	0.0036974242227145737
2304	24	0.02295937488879929
2304	25	0.0175802597764374
2304	26	-1.932508633686325E-4
2304	27	0.025272837647804636
2304	28	0.03769099172196633
2304	29	0.007681844467583687
2304	30	0.01880920450958712
2304	31	0.004794025149770675
2304	32	0.029912792349158224
2304	33	0.017377071340952455
2304	34	0.023059392553442137
2304	35	0.01744738897980369
2304	36	0.023285843219888136
2304	37	0.02007498289927412
2304	38	0.9202881400075
2304	39	0.022469449869305436
2304	40	0.019769666380653916
2304	41	0.03909189200331298
2304	42	0.04451753444281792
2304	43	0.0410291922862811
2304	44	0.018718113752811405
2304	45	0.018179421887026592
2304	46	0.026845000864014423
2304	47	-0.006650471939657621
2304	48	0.0320833473002935
2304	49	0.01982049014972631
2304	50	0.01947446313996437
2304	51	0.01896506848519408
2305	1	0.005371041362842277
2305	2	-0.015590895800727367
2305	3	-0.03326968300198985
2305	4	-0.028075816541047516
2305	5	-0.009345118367548366
2305	6	0.003960129118205202
2305	7	-0.028017855415100712
2305	8	-0.0133556589359074
2305	9	0.0029495347251611292
2305	10	0.0015098732941822846
2305	11	-0.0037232566941938217
2305	12	-0.0022784661669774664
2305	13	-0.01340892647104397
2305	14	-0.004127596930104005
2305	15	-0.004886338351248298
2305	16	-0.02049622626928027
2305	17	-0.025808566866047045
2305	18	-0.0023814995292923413
2305	19	-0.006402195766831653
2305	20	-0.021204789686848358
2305	21	0.9214114864762806
2305	22	-0.01742119181331958
2305	23	-0.01841365440251508
2305	24	0.0156835755156024
2305	25	-0.024798309776798533
2305	26	-0.011115185023442109
2305	27	-0.022175754900516154
2305	28	-0.03078694765077472
2305	29	-0.02525687537775667
2305	30	-0.014861481843063018
2305	31	-0.012083172931902197
2305	32	-0.010977070893403607
2305	33	-0.010599186293589469
2305	34	-0.016433379183531827
2305	35	0.02411428554348305
2305	36	-0.00250354435953426
2305	37	0.0027525743103424816
2305	38	0.9072720498683822
2305	39	0.007951446585778399
2305	40	0.025379777195453812
2305	41	0.01388026578062096
2305	42	-0.020057021754816162
2305	43	-0.015550954604925948
2305	44	0.013640221074979308
2305	45	-0.0035824958898871273
2305	46	-0.002440279557710312
2305	47	0.005182671773475533
2305	48	0.017036046577160846
2305	49	-7.993733074584952E-5
2305	50	0.014390289617224994
2305	51	-0.003486013565556334
2306	1	0.07820809353862757
2306	2	0.07390457589475119
2306	3	0.06555197677857905
2306	4	0.06786584157693909
2306	5	0.048546441774384164
2306	6	0.04928061647622428
2306	7	0.05240530684375244
2306	8	0.038097291341166795
2306	9	0.03839038991638688
2306	10	0.05341983356835556
2306	11	0.03430760137420208
2306	12	0.03101654584751401
2306	13	0.023533025320290335
2306	14	0.035820897829999865
2306	15	0.03636408762578469
2306	16	0.034100824853460665
2306	17	0.04214922482780992
2306	18	-0.0020949052196073126
2306	19	0.017312991167919733
2306	20	0.026104039424325265
2306	21	0.9649139411565812
2306	22	0.049322033622935635
2306	23	0.039409574571273254
2306	24	0.0048530995786393305
2306	25	0.0280298923257547
2306	26	0.004816617030733994
2306	27	0.04120524869784248
2306	28	0.03188985542654876
2306	29	0.015005186521570124
2306	30	0.020457068091083386
2306	31	0.04972035014039733
2306	32	0.043738461670258744
2306	33	0.02848197740966185
2306	34	0.023624200948816565
2306	35	0.03724931434978629
2306	36	0.0036490312434480643
2306	37	0.015950048144873108
2306	38	0.9098032873910142
2306	39	0.036729999881814024
2306	40	0.04006183787959117
2306	41	0.026865767149026
2306	42	0.034130274492696344
2306	43	0.01507576401299815
2306	44	0.02520542442664464
2306	45	-0.0017557245710762004
2306	46	0.03396749171264446
2306	47	0.02610042401167334
2306	48	0.04232954746690609
2306	49	0.01615970649636722
2306	50	0.006583905349444308
2306	51	-0.013054974854199486
2307	1	0.06875662994330867
2307	2	0.0669149747752229
2307	3	0.029983346410460854
2307	4	0.0376804087842757
2307	5	0.016471876339380742
2307	6	0.027662221149000743
2307	7	0.019252943118928556
2307	8	-0.002048298471684973
2307	9	0.021168046297226795
2307	10	0.03299104093211014
2307	11	0.019186789030733564
2307	12	0.027979229115693727
2307	13	0.01248635532994058
2307	14	-0.005788260266989198
2307	15	0.037875516127101605
2307	16	0.027525535608347695
2307	17	0.0033431634086156237
2307	18	-0.010282481937011312
2307	19	0.005745775266632336
2307	20	-0.0027025794734711894
2307	21	0.8610052074670449
2307	22	0.0061529379804028395
2307	23	0.0010086503082504805
2307	24	0.011481554666779914
2307	25	0.0028397746288462145
2307	26	0.013718768241027135
2307	27	0.03500218328370153
2307	28	0.03315566166072159
2307	29	0.019705736126333306
2307	30	0.011643230053856257
2307	31	0.007158326052511654
2307	32	0.03117233855511614
2307	33	0.0020087982596095344
2307	34	0.010458874120722328
2307	35	0.033558927155155516
2307	36	-0.012956725509411626
2307	37	0.04333481490984781
2307	38	0.9025137363258366
2307	39	0.004970504826225408
2307	40	-0.0038036547572133372
2307	41	0.013940480986917692
2307	42	-8.417511666891642E-5
2307	43	0.0075011509119349284
2307	44	9.486636656887981E-4
2307	45	0.01296515909571383
2307	46	0.010420086063952283
2307	47	0.027106670367999186
2307	48	0.0025014297189756007
2307	49	0.010840851135277774
2307	50	-0.007053470868285672
2307	51	9.3293463475419E-4
2308	1	0.05810193379637951
2308	2	0.04385032175946435
2308	3	0.03713747631918096
2308	4	0.012196240757027965
2308	5	-0.0019454991621827844
2308	6	0.009116517380149958
2308	7	0.021649517172747323
2308	8	0.012066301033705429
2308	9	0.017683923301234472
2308	10	0.005950274294860947
2308	11	0.001525920967687
2308	12	0.0018722343054733415
2308	13	0.014891681189197925
2308	14	-0.005414445900505882
2308	15	-0.007744936621101317
2308	16	0.016154989525524854
2308	17	-0.0013801950192728896
2308	18	-0.004710987743408168
2308	19	-0.015530259506824962
2308	20	-0.006960793100276419
2308	21	0.9386233782588675
2308	22	-0.0050260706785394405
2308	23	2.479799010899342E-4
2308	24	0.007031972457760105
2308	25	-0.009440075220389588
2308	26	0.00974027578030956
2308	27	0.0060464661249355345
2308	28	-0.016382516680884862
2308	29	-0.013960467703213908
2308	30	0.004252470167557476
2308	31	-0.003886937425406245
2308	32	-0.010725049056610203
2308	33	0.014719744429214643
2308	34	0.0015259607277187115
2308	35	-2.1525790814536094E-4
2308	36	-0.005499706532383186
2308	37	-0.031095333460868346
2308	38	-1.7583522158592046
2308	39	-0.03764837695027978
2308	40	-0.03694125088018296
2308	41	-0.03533093322269565
2308	42	-0.024382882714860443
2308	43	-0.032640321615957646
2308	44	-0.019129317044729532
2308	45	-0.020336926547805945
2308	46	-0.0017155847700109916
2308	47	-0.02136315297989455
2308	48	-0.0024237914172573483
2308	49	-0.021829006783072202
2308	50	-0.025626323588596733
2308	51	-0.03767478621118414
2309	1	0.05290766662632507
2309	2	0.04244597737177003
2309	3	0.01709655771111329
2309	4	0.01789013392981076
2309	5	0.052759079008637855
2309	6	0.03102909177615487
2309	7	0.0699280877223103
2309	8	0.029253951455750382
2309	9	0.08897904904593901
2309	10	0.08611208309435625
2309	11	0.014606073157949595
2309	12	0.04998115895006805
2309	13	0.08499849097780299
2309	14	0.07839677589338123
2309	15	0.06366320961856786
2309	16	0.10333736863832144
2309	17	0.0929791138475835
2309	18	0.13998334052735117
2309	19	0.09711301898342839
2309	20	0.1024799621910546
2309	21	1.0659519441123848
2309	22	0.1368120938914572
2309	23	0.13680965948922363
2309	24	0.13356131372815128
2309	25	0.13286790964755824
2309	26	0.13915107208554645
2309	27	0.15040317573264161
2309	28	0.14761097829190817
2309	29	0.1572263726179628
2309	30	0.16536707987483368
2309	31	0.13059827148207148
2309	32	0.16463624004865807
2309	33	0.15362695793680814
2309	34	0.15165251976939942
2309	35	0.1665890185075085
2309	36	0.1325903333409144
2309	37	0.14772648644758135
2309	38	-36.38355272654765
2309	39	0.10636485089810321
2309	40	0.14037701129150548
2309	41	0.1181464628879283
2309	42	0.11556386793416351
2309	43	0.14100549816215846
2309	44	0.13756172832158597
2309	45	0.1299522820058172
2309	46	0.17531265680119645
2309	47	0.16371141746049034
2309	48	0.14627697556186092
2309	49	0.15815773028009517
2309	50	0.14809360942813754
2309	51	0.14092171414996102
2310	1	-0.010895419943416584
2310	2	-0.06145365368139011
2310	3	-0.1482740999729586
2310	4	-0.11040535878916558
2310	5	-0.13154314885409946
2310	6	-0.13062027154751377
2310	7	-0.13500309230612118
2310	8	-0.1980930231052227
2310	9	-0.10941460455748597
2310	10	-0.16653773013779016
2310	11	-0.11928873829770481
2310	12	-0.15221394937567112
2310	13	-0.15370214817156125
2310	14	-0.17310726869727233
2310	15	-0.11714306428292076
2310	16	-0.1688107527146201
2310	17	-0.1814867553924273
2310	18	-0.20413464271774728
2310	19	-0.2037795751741882
2310	20	-0.18750654280719203
2310	21	0.7570771188457286
2310	22	-0.16404539189407785
2310	23	-0.1048168811399961
2310	24	-0.14567744376500258
2310	25	-0.1826224946165027
2310	26	-0.1542632779193127
2310	27	-0.13653327737375776
2310	28	-0.14804755613661058
2310	29	-0.1564476158659076
2310	30	-0.13587740250338953
2310	31	-0.14426970285721552
2310	32	-0.1504903050374935
2310	33	-0.14957627232948312
2310	34	-0.1738212445422107
2310	35	-0.14919964601925528
2310	36	-0.13326139181958752
2310	37	-0.16825164350693456
2310	38	0.45947363136506425
2310	39	-0.16650228999321115
2310	40	-0.16047966534176794
2310	41	-0.15090062035011442
2310	42	-0.1761449176156873
2310	43	-0.1720101289829259
2310	44	-0.1766203747116606
2310	45	-0.18296590116220557
2310	46	-0.15806537050176672
2310	47	-0.15454117136875567
2310	48	-0.13435469538713107
2310	49	-0.15612977121434568
2310	50	-0.15282152961044204
2310	51	-0.1302864106604602
2311	1	0.024962170698849206
2311	2	0.043564210775834056
2311	3	-0.05850923215237458
2311	4	-0.05791704556155963
2311	5	-0.03305532584003146
2311	6	-0.056035380767823995
2311	7	-0.023654896853379626
2311	8	-0.0700203981303602
2311	9	-0.0374126476137846
2311	10	-0.08202130329092228
2311	11	-0.050644218659755325
2311	12	-0.06315461486607177
2311	13	-0.030884677710652397
2311	14	-0.05559371279002079
2311	15	-0.064410742361801
2311	16	-0.06526471496684394
2311	17	-0.08055360990107374
2311	18	-0.0958135820973709
2311	19	-0.1229894040899211
2311	20	-0.07764126599995791
2311	21	0.8550869739336093
2311	22	-0.05623084448727411
2311	23	-0.029501437644682937
2311	24	-0.05898939746109022
2311	25	-0.040237079064993964
2311	26	-0.054500049055057787
2311	27	-0.04398283707254791
2311	28	-0.06063656023614783
2311	29	-0.0653579335042096
2311	30	-0.05536119389985572
2311	31	-0.05276701499013825
2311	32	-0.06507506534561713
2311	33	-0.044303135813422045
2311	34	-0.053575880074951954
2311	35	-0.037416103659452915
2311	36	-0.05046191608320072
2311	37	-0.05595508920881542
2311	38	0.8333188637137283
2311	39	-0.07127399973486348
2311	40	-0.05711592256999154
2311	41	-0.05081805014486207
2311	42	-0.08322375209306898
2311	43	-0.07154282186030514
2311	44	-0.06615837854877782
2311	45	-0.05417550562845008
2311	46	-0.06411931413189365
2311	47	-0.07436482973683667
2311	48	-0.05470962441366112
2311	49	-0.056329891281727384
2311	50	-0.0631297379310567
2311	51	-0.0571491221391085
2401	1	0.022661379183020358
2401	2	0.06919858346368102
2401	3	0.06849851731932688
2401	4	0.08468683832526125
2401	5	0.04938445861252916
2401	6	0.05088996491657127
2401	7	0.06489754401809478
2401	8	0.0804741712425141
2401	9	0.0758006224053176
2401	10	0.07726273353587487
2401	11	0.06838709882880067
2401	12	0.1109070025501282
2401	13	0.06697825826095283
2401	14	0.05671908900728795
2401	15	0.09385109014638715
2401	16	0.09704686507854632
2401	17	0.10730140918931141
2401	18	0.08581420593184674
2401	19	0.07456438867494342
2401	20	0.07360660359542237
2401	21	1.0177529650658883
2401	22	0.08244251314286544
2401	23	0.07767415869358985
2401	24	0.05181607566255053
2401	25	0.0683044455186419
2401	26	0.05941111647135955
2401	27	0.06745560377009241
2401	28	0.06622851467680135
2401	29	0.09427931687790192
2401	30	0.08262023214596326
2401	31	0.09440400833108953
2401	32	0.09047792809174382
2401	33	0.06704438972693083
2401	34	0.09239380762399207
2401	35	0.09248091674918868
2401	36	0.12616548289430085
2401	37	0.10201796009818764
2401	38	0.9955473993552104
2401	39	0.10258348385492866
2401	40	0.09594827080006496
2401	41	0.10239294505117158
2401	42	0.10445188386796644
2401	43	0.10719003604786792
2401	44	0.10121222830654375
2401	45	0.10105053358356031
2401	46	0.10325491117626484
2401	47	0.09155633532967755
2401	48	0.09570768538225849
2401	49	0.09033123699703083
2401	50	0.09330550915420588
2401	51	0.07711138373714022
2402	1	0.08975036495184696
2402	2	0.09916947545696075
2402	3	0.08869413741028609
2402	4	0.11951397678537035
2402	5	0.07122688352848172
2402	6	0.06528444146653811
2402	7	0.07682268799552361
2402	8	0.09949756622547312
2402	9	0.08156349609066638
2402	10	0.07671434906743002
2402	11	0.06698488361588062
2402	12	0.09324776506333876
2402	13	0.07224302983409814
2402	14	0.08202230098486041
2402	15	0.08173171397765344
2402	16	0.057206152511803054
2402	17	0.09306878590879109
2402	18	0.0906859069887389
2402	19	0.08319973279925108
2402	20	0.08434030485726396
2402	21	1.0094928369785876
2402	22	0.056784571217647795
2402	23	0.051970104301176434
2402	24	0.08077344093122463
2402	25	0.07140352707077824
2402	26	0.08062056245714899
2402	27	0.0905034578817947
2402	28	0.06258291765423252
2402	29	0.09003634870971666
2402	30	0.07389434659972949
2402	31	0.06206408031243171
2402	32	0.08576596054723495
2402	33	0.062060424225840904
2402	34	0.08675484480786366
2402	35	0.07896745463855837
2402	36	0.08377243010739477
2402	37	0.09521366939370779
2402	38	1.0102423364378836
2402	39	0.08997467223366584
2402	40	0.08428952508080556
2402	41	0.0865224991653264
2402	42	0.09340037233859988
2402	43	0.09892476856772703
2402	44	0.12925660765320401
2402	45	0.12292333414858803
2402	46	0.08995142995485139
2402	47	0.11018232591654709
2402	48	0.07190552859919563
2402	49	0.06880514002322258
2402	50	0.09667837316047923
2402	51	0.10530844530642725
2403	1	0.061640805019841594
2403	2	0.05873544890808802
2403	3	0.08785302414279528
2403	4	0.06974607262735333
2403	5	0.06769015037561843
2403	6	0.09150107277456243
2403	7	0.07183853472773194
2403	8	0.07520935256996353
2403	9	0.06659739362842032
2403	10	0.07015880131098129
2403	11	0.05071019008116906
2403	12	0.0736215127769384
2403	13	0.07632587046987993
2403	14	0.0645636204789568
2403	15	0.05980958508192202
2403	16	0.055055456135320924
2403	17	0.07049005391360197
2403	18	0.09404842343086983
2403	19	0.07060706479351353
2403	20	0.06747772400554197
2403	21	1.0070124502012305
2403	22	0.05397425250008325
2403	23	0.047255638320450544
2403	24	0.06469697570445732
2403	25	0.05837947090201112
2403	26	0.06017109777111074
2403	27	0.061714065021035935
2403	28	0.07448008394555927
2403	29	0.06036297689870196
2403	30	0.0757108894892653
2403	31	0.08755845942537377
2403	32	0.06098547140842214
2403	33	0.05537309088629172
2403	34	0.07209161864608404
2403	35	0.06331881918291771
2403	36	0.08665810352422199
2403	37	0.08735539135253845
2403	38	0.9654242513498161
2403	39	0.06857473196728847
2403	40	0.05974716971359584
2403	41	0.056155908417260036
2403	42	0.04069226849185981
2403	43	0.058499209641340144
2403	44	0.04816596037874632
2403	45	0.058685169263107184
2403	46	0.06280407848264957
2403	47	0.05161208324430078
2403	48	0.05432254880679466
2403	49	0.04891933723600772
2403	50	0.07129406331601018
2403	51	0.05336080786565134
2404	1	0.07955146832306781
2404	2	0.08777942682302609
2404	3	0.07240106869250695
2404	4	0.0657349367563782
2404	5	0.05680397076850596
2404	6	0.03908942406233251
2404	7	0.05721773097318561
2404	8	0.07370423879210364
2404	9	0.034676634723048494
2404	10	0.06817447644893804
2404	11	0.06989746784589101
2404	12	0.06148145747030043
2404	13	0.06506938308874055
2404	14	0.05818529033651032
2404	15	0.06450098264951976
2404	16	0.06889706255957151
2404	17	0.08146755376363046
2404	18	0.07375956704076003
2404	19	0.05516853563158719
2404	20	0.06261608110152395
2404	21	1.0062929568900216
2404	22	0.054192139678121976
2404	23	0.061162872442210414
2404	24	0.07129158724085016
2404	25	0.06554755680791402
2404	26	0.04119608425486376
2404	27	0.0725125011484451
2404	28	0.04257192426918266
2404	29	0.08576253384192256
2404	30	0.07671095463361866
2404	31	0.07440728108328898
2404	32	0.07391540600038127
2404	33	0.0575636489080793
2404	34	0.06556856922665588
2404	35	0.04798999353793221
2404	36	0.08628785564575026
2404	37	0.06873318488415947
2404	38	0.9638735635796465
2404	39	0.05877164508182631
2404	40	0.07468485778122869
2404	41	0.08689970048428819
2404	42	0.08093191431333224
2404	43	0.07939338164923981
2404	44	0.05781554582887338
2404	45	0.07982954517497376
2404	46	0.07486977946456363
2404	47	0.07505537545038976
2404	48	0.0559842049115602
2404	49	0.07377766934553875
2404	50	0.08037599209841062
2404	51	0.07849628659393915
2405	1	0.009183774495738817
2405	2	0.0042060891965576275
2405	3	0.030886099061703476
2405	4	0.04076569161113497
2405	5	0.02030432463833165
2405	6	0.014055123919149537
2405	7	0.04203199884690889
2405	8	0.0669279265395204
2405	9	0.021549070851840213
2405	10	0.045485111620926943
2405	11	0.04499549584791396
2405	12	0.0460556808670205
2405	13	0.042253686619694975
2405	14	0.048727899918901585
2405	15	0.05404703238863817
2405	16	0.04952476538658601
2405	17	0.046386492353668984
2405	18	0.03636361284440426
2405	19	0.05277799538053074
2405	20	0.031421639513709465
2405	21	0.994120759578756
2405	22	0.028738026377908454
2405	23	0.046073613738180086
2405	24	0.031683578804511114
2405	25	0.044564827500757076
2405	26	0.040263485336843985
2405	27	0.04723558904719738
2405	28	0.04942197123448011
2405	29	0.03119177729472966
2405	30	0.05683185963125226
2405	31	0.060596363268707876
2405	32	0.06627154125515489
2405	33	0.03809501654534131
2405	34	0.0664186669200646
2405	35	0.05335063466839074
2405	36	0.06489280856742141
2405	37	0.07465986390361934
2405	38	0.959687328501829
2405	39	0.057276392179879565
2405	40	0.06495912471876153
2405	41	0.057047012520122564
2405	42	0.09130595641085648
2405	43	0.03641656376684921
2405	44	0.05551188874401447
2405	45	0.07845765965607399
2405	46	0.0765450666197367
2405	47	0.06073335361549681
2405	48	0.05827781001093513
2405	49	0.028385707564439144
2405	50	0.05053835716919508
2405	51	0.10307871768689125
2406	1	0.042065871989557024
2406	2	0.049861282223616854
2406	3	0.035409160109516336
2406	4	0.05658604751118901
2406	5	0.002506124499305429
2406	6	0.011825503386575065
2406	7	0.040519197068611845
2406	8	0.03986080585427487
2406	9	0.03717999129354155
2406	10	0.011048878395385486
2406	11	0.02725876250244852
2406	12	0.037611071259412654
2406	13	0.025392324681241973
2406	14	0.018788842660995897
2406	15	0.032442104377359726
2406	16	-0.03135768351680923
2406	17	-0.013943830404144819
2406	18	-0.024846533703623663
2406	19	-0.04037387694185668
2406	20	-0.02680300480829345
2406	21	0.9298397684797521
2406	22	-0.002569839896260362
2406	23	0.0042971038769579195
2406	24	-0.0031859549753079364
2406	25	-0.02449174798381648
2406	26	-0.02340599782326791
2406	27	-0.01093451358060804
2406	28	-0.0012053161447056482
2406	29	-0.015383258678248524
2406	30	0.004785098700814672
2406	31	0.011088685914543817
2406	32	0.0019712838872365523
2406	33	0.0019390054862427064
2406	34	-0.006963406313502674
2406	35	0.022563129475031474
2406	36	0.02661078914986348
2406	37	0.044710384808873016
2406	38	0.9520614800343026
2406	39	0.026984905946747517
2406	40	0.03787152438069796
2406	41	0.04516436616620467
2406	42	0.033869828960810366
2406	43	0.043879819189605485
2406	44	0.04523079454683909
2406	45	0.020788001275498402
2406	46	0.029142229349915283
2406	47	0.01700518278173746
2406	48	0.02959994611561001
2406	49	0.03147461678631913
2406	50	0.03673085419980282
2406	51	0.0527049210105659
2407	1	-0.020203907287935863
2407	2	0.005353488567521936
2407	3	-0.027202471457592026
2407	4	-0.010590921827038358
2407	5	-0.010897752328183685
2407	6	0.03285944052905876
2407	7	-0.01987457326027453
2407	8	-0.019267668882378075
2407	9	-0.013508772411029213
2407	10	-0.016050365617964246
2407	11	0.021697532529273644
2407	12	0.011497601727029405
2407	13	-0.010007100719690243
2407	14	-0.01978752386040128
2407	15	-0.012956985090234241
2407	16	-0.013207364676453892
2407	17	-0.004798338416897252
2407	18	-0.009355838768442482
2407	19	-0.005121376697211133
2407	20	-0.021572734050629094
2407	21	0.9411238895262741
2407	22	-0.0016899752453483075
2407	23	0.0199839482915678
2407	24	0.024426292028238095
2407	25	0.016780392746689188
2407	26	0.01810418581077755
2407	27	0.013830069468049544
2407	28	0.006599149870552878
2407	29	-0.005624612879287838
2407	30	0.015588765694687368
2407	31	0.009880696535311984
2407	32	0.004149761006345898
2407	33	0.003888321306867226
2407	34	-0.015660679654928344
2407	35	0.029489018857482563
2407	36	0.004787095904248417
2407	37	0.030584519102092145
2407	38	0.9050485708656524
2407	39	0.002477856865191086
2407	40	0.0021828730297315246
2407	41	-0.0034648756318205187
2407	42	-9.162024812638947E-4
2407	43	0.015331567446573047
2407	44	0.024564895278722076
2407	45	0.023032447209757834
2407	46	0.04575345009061493
2407	47	-0.010918454697012692
2407	48	0.019003160025320653
2407	49	0.029809272105687512
2407	50	0.015354365391615943
2407	51	0.04758882488374638
2408	1	-0.038232571884222466
2408	2	0.01015321692148774
2408	3	-0.03999550575657196
2408	4	-0.04237491511337055
2408	5	-0.002520185741794023
2408	6	-0.01233334093745242
2408	7	0.005780767313609658
2408	8	0.0016953393616603307
2408	9	0.012140406721798058
2408	10	-0.010557821660206912
2408	11	0.005445469433269068
2408	12	-0.004362978149480057
2408	13	0.01785689213384245
2408	14	0.019637325143861517
2408	15	0.002789025686197988
2408	16	-0.08663747334906446
2408	17	-0.10015078275375089
2408	18	-0.08639279605509387
2408	19	-0.08432655667779443
2408	20	-0.06446865773249044
2408	21	0.8757478375542789
2408	22	-0.04077681917878806
2408	23	-0.028974170904810137
2408	24	-0.06447722104392994
2408	25	-0.04974787977366191
2408	26	-0.04690389594870936
2408	27	-0.032201247263138555
2408	28	-0.008341850726608868
2408	29	-0.03871948118813151
2408	30	-0.029151560090184603
2408	31	-0.022343622293064413
2408	32	-0.003360684915186596
2408	33	-0.031120995737289547
2408	34	-0.018903161709559413
2408	35	0.0010678110789896778
2408	36	-0.03490174674013247
2408	37	-0.031267050350990644
2408	38	0.3311542040812583
2408	39	-0.04235825792550685
2408	40	-0.025685928062593177
2408	41	-0.043657620942354924
2408	42	-0.017253922503513763
2408	43	-0.019454079657307943
2408	44	-0.022979974152484317
2408	45	-0.010393244585102934
2408	46	-0.00536466354746068
2408	47	-0.009670661722694263
2408	48	-0.016089485735818698
2408	49	-0.004815867116192862
2408	50	0.00203911625036568
2408	51	0.01787002125121262
2409	1	0.02295436326656386
2409	2	0.05402311813118388
2409	3	0.0117568913349686
2409	4	-0.010014571276592221
2409	5	-0.001661303237149525
2409	6	0.013550693272584624
2409	7	0.02544175280794292
2409	8	-0.012165704421434498
2409	9	0.007986330777875139
2409	10	-0.03147025790632796
2409	11	-0.013426860016132025
2409	12	-0.009494650684892747
2409	13	-0.017010879990088767
2409	14	-0.009152401025787071
2409	15	-0.019553943343282754
2409	16	-0.027000776579768626
2409	17	-0.07336740797641284
2409	18	-0.053081119146789035
2409	19	-0.04847688232983671
2409	20	-0.052790887220247384
2409	21	0.9178234051862688
2409	22	-0.026973732689306473
2409	23	-0.030783608783977456
2409	24	-0.030950199622459706
2409	25	-0.022927487876131636
2409	26	-0.010218441518759391
2409	27	-0.012408521781011927
2409	28	-0.027404763109672103
2409	29	-0.04109047186211967
2409	30	-0.01860452540245916
2409	31	-0.021880789854265004
2409	32	-0.01266801343859214
2409	33	-0.027343760638132153
2409	34	-0.03578858586041633
2409	35	-0.02776150689106771
2409	36	-0.09025408900517107
2409	37	-0.08513098703056698
2409	38	0.8323315396788686
2409	39	-0.062430578312621776
2409	40	-0.052413888753768845
2409	41	-0.06722200101913955
2409	42	-0.04943863553896222
2409	43	-0.053370527143442814
2409	44	-0.03848108770666414
2409	45	-0.04811624431171424
2409	46	-0.03078369150986049
2409	47	-0.019810233181488
2409	48	-0.03118915528255428
2409	49	0.003228165132391325
2409	50	0.008979981096189249
2409	51	-0.02507805604235358
2410	1	0.04068329522153391
2410	2	0.02988240658340402
2410	3	-0.03321690735657512
2410	4	-0.021272259846881525
2410	5	-0.01117526575714578
2410	6	-0.030080408334463016
2410	7	-0.018117287003242666
2410	8	-0.04820400983580697
2410	9	-0.020682094200275003
2410	10	-0.04138417855654808
2410	11	-0.04424808068876018
2410	12	-0.032360319158961204
2410	13	-0.04187878614186502
2410	14	-0.04495502640740767
2410	15	-0.0313468405497872
2410	16	-0.06417982095462804
2410	17	-0.09129776577482573
2410	18	-0.05460525331842092
2410	19	-0.10338610779354696
2410	20	-0.048945026768926425
2410	21	0.8441186584186013
2410	22	-0.04045248272150559
2410	23	-0.03750590141071797
2410	24	-0.042886230629804345
2410	25	-0.03644297624792614
2410	26	-0.02823427008672752
2410	27	-0.0522913412592203
2410	28	-0.03268910186746865
2410	29	-0.04207381838606494
2410	30	-0.050326354342494994
2410	31	-0.0658654449740439
2410	32	-0.04461321250817463
2410	33	-0.03220618443075551
2410	34	-0.07336602028158268
2410	35	-0.014710818148309102
2410	36	-0.0528370984233959
2410	37	-0.05208367044784268
2410	38	0.8532493941648625
2410	39	-0.031690938591580675
2410	40	-0.04357171081800004
2410	41	-0.05510160087704463
2410	42	-0.021136260936380324
2410	43	-0.038187982668510756
2410	44	-0.0363485762908482
2410	45	-0.034569219167899234
2410	46	-0.0606725296700219
2410	47	-0.04285889234461848
2410	48	-0.04490377821643676
2410	49	-0.026720206858250606
2410	50	-0.04440620318242594
2410	51	-0.008969612675471694
2411	1	0.018034816385878116
2411	2	0.033161698977650644
2411	3	-0.027349778434214045
2411	4	-0.025700466142943412
2411	5	-0.02692358442100584
2411	6	0.003809159787486749
2411	7	-0.010257960436412361
2411	8	-0.06402098829077829
2411	9	-0.003393097617582441
2411	10	-0.0170776887886106
2411	11	0.0024488147151728867
2411	12	-0.022966414828459847
2411	13	-0.021136440826758474
2411	14	-0.04005199885460797
2411	15	-0.031071601361546186
2411	16	-0.1437355398785627
2411	17	-0.1084034527469413
2411	18	-0.14188896853643485
2411	19	-0.15514598418752001
2411	20	-0.12843896353786022
2411	21	0.8228443527206295
2411	22	-0.10588141944063523
2411	23	-0.08495407656210574
2411	24	-0.0755516326031298
2411	25	-0.09109986430931372
2411	26	-0.06450110905844042
2411	27	-0.03935033408833988
2411	28	-0.08242332759920856
2411	29	-0.09540377750754203
2411	30	-0.10578736379569165
2411	31	-0.10614224191356669
2411	32	-0.08650610926446234
2411	33	-0.07417508749669821
2411	34	-0.09304354921869873
2411	35	-0.07215843300340907
2411	36	-0.2222577803088086
2411	37	-0.2464041902901286
2411	38	0.6756004791277093
2411	39	-0.215268487375198
2411	40	-0.18400673140580182
2411	41	-0.21470744466986247
2411	42	-0.17601961223326157
2411	43	-0.17869495506862165
2411	44	-0.1534220866137872
2411	45	-0.13610140192629672
2411	46	-0.15474573399716718
2411	47	-0.1321603995906102
2411	48	-0.11494627936713897
2411	49	-0.10554550751845682
2411	50	-0.10151407001096402
2411	51	-0.09768383092482225
2501	1	0.08633007499111756
2501	2	0.13538205255883895
2501	3	0.13186046703092558
2501	4	0.16216517699228206
2501	5	0.10308079676111248
2501	6	0.12655898567631851
2501	7	0.1247335350450598
2501	8	0.14710046033928137
2501	9	0.1170100919599193
2501	10	0.11238405626304626
2501	11	0.11714035923854027
2501	12	0.1258622789858137
2501	13	0.1399572886060767
2501	14	0.1342798698273242
2501	15	0.12028901394965885
2501	16	0.15472071373893215
2501	17	0.13442657099513866
2501	18	0.1260603984685602
2501	19	0.15900317504839023
2501	20	0.13412597475151955
2501	21	1.0774178258596336
2501	22	0.10931472296184808
2501	23	0.09855495452814722
2501	24	0.1173075150570071
2501	25	0.1187948010689368
2501	26	0.11507323628259769
2501	27	0.12144013033222478
2501	28	0.10516506294336381
2501	29	0.13681327727909576
2501	30	0.11960913172267595
2501	31	0.1232848073697852
2501	32	0.12365433263897074
2501	33	0.1050584562667396
2501	34	0.14719698664717384
2501	35	0.12779145483527543
2501	36	0.13722869035523644
2501	37	0.13347693715763853
2501	38	1.0342867345350584
2501	39	0.08553285233333696
2501	40	0.12018135509191552
2501	41	0.11130676561953834
2501	42	0.0894279268823368
2501	43	0.12523681945748422
2501	44	0.09919933868146558
2501	45	0.1206966185652334
2501	46	0.10335008532666023
2501	47	0.1153961640523633
2501	48	0.09958154106526962
2501	49	0.09918485327624893
2501	50	0.11721839558566671
2501	51	0.12515326542673932
2502	1	0.04994117502142359
2502	2	0.08757781198465153
2502	3	0.07924370366501421
2502	4	0.10638023616963466
2502	5	0.08665916972388032
2502	6	0.09011903363082041
2502	7	0.07587888939917065
2502	8	0.10867876454365444
2502	9	0.08891415732421848
2502	10	0.09125323693785958
2502	11	0.08407575548911694
2502	12	0.10716906193271569
2502	13	0.12040744390153435
2502	14	0.07617223179605048
2502	15	0.11307118741910216
2502	16	0.10611249598068184
2502	17	0.1059289026833028
2502	18	0.1079134041784684
2502	19	0.11119146612735165
2502	20	0.08118681856034726
2502	21	1.039793438097007
2502	22	0.09727248215740758
2502	23	0.07098264470557325
2502	24	0.09340923917724098
2502	25	0.07947856404923925
2502	26	0.06870956678616125
2502	27	0.07857022790093993
2502	28	0.09093683563747845
2502	29	0.08572334301915419
2502	30	0.0939459421777542
2502	31	0.09643975882519129
2502	32	0.10367731089581866
2502	33	0.08765113145820891
2502	34	0.1093742605366046
2502	35	0.1088545244043786
2502	36	0.10106979225351154
2502	37	0.10222759991803088
2502	38	1.008816777600778
2502	39	0.10879713444278138
2502	40	0.09924832547716989
2502	41	0.08348789280468338
2502	42	0.10398900388556598
2502	43	0.09496391002726767
2502	44	0.1054204238327685
2502	45	0.0847455736346987
2502	46	0.10075330059597576
2502	47	0.09329474333727461
2502	48	0.07246975784577359
2502	49	0.10701551772694273
2502	50	0.11043413837972338
2502	51	0.11507795570054213
2503	1	0.056594023852852615
2503	2	0.11082249973840419
2503	3	0.1377184821712234
2503	4	0.12725406864596778
2503	5	0.09022635381168698
2503	6	0.10159701095882667
2503	7	0.1089428149273104
2503	8	0.13414718928430602
2503	9	0.10947388848034478
2503	10	0.1266063365566552
2503	11	0.11292886004724778
2503	12	0.1292205130947366
2503	13	0.126610946855223
2503	14	0.11430637663968923
2503	15	0.12727823620993917
2503	16	0.12295993539874672
2503	17	0.13295715142451314
2503	18	0.11260129788438178
2503	19	0.14599735152381044
2503	20	0.11952609167355632
2503	21	1.0623694053719888
2503	22	0.10507481789575479
2503	23	0.10597961611154005
2503	24	0.10032616605977296
2503	25	0.1103098830032323
2503	26	0.07166042894792923
2503	27	0.10591148403227635
2503	28	0.10560958125802955
2503	29	0.11126901415295265
2503	30	0.09396629668827217
2503	31	0.09439560036926053
2503	32	0.1156765891382534
2503	33	0.09150036745370471
2503	34	0.11533693185618432
2503	35	0.10831002057238237
2503	36	0.11736822459933904
2503	37	0.12571959600756344
2503	38	1.0390225600430298
2503	39	0.10271069944862887
2503	40	0.11239745957064429
2503	41	0.09610374569894731
2503	42	0.08480424904828254
2503	43	0.09926828047124303
2503	44	0.12072392788969921
2503	45	0.10963538736611156
2503	46	0.10992842039800621
2503	47	0.10440175426317921
2503	48	0.10483670623271735
2503	49	0.09241479988876478
2503	50	0.11441881058261316
2503	51	0.1180570691472056
2504	1	0.08876452704370763
2504	2	0.14029854993061264
2504	3	0.1553244572716892
2504	4	0.1516306284592659
2504	5	0.11931707671135428
2504	6	0.13718409370899565
2504	7	0.13404436550754895
2504	8	0.1699579155373243
2504	9	0.12102389833096083
2504	10	0.15945851429916047
2504	11	0.1246691042002297
2504	12	0.12663907853643508
2504	13	0.14678690622822188
2504	14	0.12565592474820875
2504	15	0.11984792278158096
2504	16	0.15173883909405106
2504	17	0.16106815229965576
2504	18	0.15918931952855786
2504	19	0.16913984387272762
2504	20	0.1463136003795924
2504	21	1.0716428943850644
2504	22	0.12302029952781623
2504	23	0.10141722326076774
2504	24	0.14354307578425818
2504	25	0.13336670092663638
2504	26	0.12010456088000154
2504	27	0.14014377106223463
2504	28	0.12884259691132627
2504	29	0.1258790066133173
2504	30	0.12336537624157984
2504	31	0.14542077123297759
2504	32	0.12297148380993406
2504	33	0.12965817995475248
2504	34	0.1495657890318327
2504	35	0.13958231717977299
2504	36	-0.1426495475674301
2504	37	0.1266107188850043
2504	38	1.0516095955112448
2504	39	0.1334534306332884
2504	40	0.13065841409400036
2504	41	0.11889457692299743
2504	42	0.13580813632253808
2504	43	0.11381191896263942
2504	44	0.1358679369318594
2504	45	0.1291990439235775
2504	46	0.09974429944243468
2504	47	0.10705587515759873
2504	48	0.12106111586739132
2504	49	0.1131584584342491
2504	50	0.12875656790222934
2504	51	0.1383979178958228
2505	1	0.06404678054676793
2505	2	0.11124821895624137
2505	3	0.11402314143546732
2505	4	0.1258954512259649
2505	5	0.10676000290618504
2505	6	0.12538866586978514
2505	7	0.07902747595338155
2505	8	0.13033336249525718
2505	9	0.08164119468951014
2505	10	0.10926158688194221
2505	11	0.10776713017097705
2505	12	0.1270050902309663
2505	13	0.10887112502233975
2505	14	0.09618777066525297
2505	15	0.11112005788402257
2505	16	0.12752307000245366
2505	17	0.1201199176155896
2505	18	0.11255649845740123
2505	19	0.12907761246439975
2505	20	0.10866525531474025
2505	21	-0.8434920752492374
2505	22	0.07278379050401185
2505	23	0.08695887053389839
2505	24	0.09477503940675547
2505	25	0.09290733957448793
2505	26	0.07210705030028208
2505	27	0.08898208206190361
2505	28	0.09121066127327282
2505	29	0.09275941048493053
2505	30	0.08827522759559514
2505	31	0.09858322483757576
2505	32	0.10271298623685254
2505	33	0.09255512068775573
2505	34	0.10541910932878551
2505	35	0.09766484050610558
2505	36	0.11223384604059561
2505	37	0.12595017701108446
2505	38	1.018120009190035
2505	39	0.11012276145454081
2505	40	0.0859656492188634
2505	41	0.10983538151833727
2505	42	0.08271670383062713
2505	43	0.10609100500979451
2505	44	0.1039012413090461
2505	45	0.09805519576160293
2505	46	0.07653575345832309
2505	47	0.10439952500463079
2505	48	0.10933332064458767
2505	49	0.07938593176245234
2505	50	0.08889101397702603
2505	51	0.0903951391044373
2506	1	0.042165373111728854
2506	2	0.07830110837117843
2506	3	0.11697612676782398
2506	4	0.10702424945831268
2506	5	0.07205361015655143
2506	6	0.08118887554417142
2506	7	0.10585517523275456
2506	8	0.1171860058771017
2506	9	0.08912311590746924
2506	10	0.11518444789656002
2506	11	0.08557059968622838
2506	12	0.10280039806723806
2506	13	0.0892086908513221
2506	14	0.09793496350974351
2506	15	0.1025578348905043
2506	16	0.09096804388610735
2506	17	0.11040162065160786
2506	18	0.11298102926994602
2506	19	0.1281141118374407
2506	20	0.10040756574710485
2506	21	1.0465877262157974
2506	22	0.08513812642694774
2506	23	0.1089800349797585
2506	24	0.08901897998100594
2506	25	0.08283974183349585
2506	26	0.08508340818188032
2506	27	0.08666974895268709
2506	28	0.09366526367646344
2506	29	0.0908228755668361
2506	30	0.1024595616162216
2506	31	0.1136071985873599
2506	32	0.0782650179844282
2506	33	0.07206149112844429
2506	34	0.11956606437950512
2506	35	0.11734705098311338
2506	36	0.12285580440997279
2506	37	0.1388126197794861
2506	38	1.034657072552399
2506	39	0.13028084276267293
2506	40	0.09245472366225727
2506	41	0.10643204997948885
2506	42	0.11758273127047403
2506	43	0.09932759708782868
2506	44	0.1063628538304826
2506	45	0.12392236094598985
2506	46	0.1146352516485507
2506	47	0.10280105686670993
2506	48	0.1000546756550591
2506	49	0.11448673358679429
2506	50	0.11347300496230162
2506	51	0.11669464670419671
2507	1	0.046120795262936554
2507	2	0.08317403308322469
2507	3	0.11724101279305899
2507	4	0.11036170481781227
2507	5	0.09182144051545293
2507	6	0.11523824497934498
2507	7	0.10136272878528274
2507	8	0.12175675180434808
2507	9	0.11836005269381644
2507	10	0.11058718284879632
2507	11	0.09039936903221957
2507	12	0.13630439974512143
2507	13	0.12535582080467833
2507	14	0.09166399725062746
2507	15	0.12651219530279434
2507	16	0.13397026683035307
2507	17	0.1282005867738647
2507	18	0.12246378320774909
2507	19	0.14306012779911015
2507	20	0.13570045997514768
2507	21	1.0572230298023015
2507	22	0.11121441738092841
2507	23	0.11583617188863116
2507	24	0.12455888187182751
2507	25	0.10997983814588252
2507	26	0.10028769981432362
2507	27	0.1080360581800619
2507	28	0.08942697747550454
2507	29	0.1257938612979217
2507	30	0.13107281596280274
2507	31	0.13296855014178277
2507	32	0.12575260179686865
2507	33	0.11032705613111204
2507	34	0.14395593679111585
2507	35	0.10613710207530858
2507	36	0.14386367503990982
2507	37	0.14744633159939013
2507	38	1.0524371032188071
2507	39	0.13130151823822445
2507	40	0.125912715360613
2507	41	0.13803214120363094
2507	42	0.11376088247634186
2507	43	0.1405075360932031
2507	44	0.12941595863824773
2507	45	0.12836551694316967
2507	46	0.1131269700242612
2507	47	0.10322513067880124
2507	48	0.08787568828077497
2507	49	0.10612955958038839
2507	50	0.1306871177680975
2507	51	0.1344065339214282
2508	1	0.05670539744963321
2508	2	0.09719690222832611
2508	3	0.10861054303540385
2508	4	0.12820124601135774
2508	5	0.11767336999209022
2508	6	0.10803947889240106
2508	7	0.0963657136722631
2508	8	0.15482155345750215
2508	9	0.10630071738875557
2508	10	0.11924007091916167
2508	11	0.13106676438107456
2508	12	0.1288120160820796
2508	13	0.1248691116188354
2508	14	0.1371204261838841
2508	15	0.1129239535471811
2508	16	0.1288746504180125
2508	17	0.13664787545289414
2508	18	0.14329890318543193
2508	19	0.1322113189464318
2508	20	0.11999867954306609
2508	21	1.0498741113078864
2508	22	0.07981922663316254
2508	23	0.09928711454745098
2508	24	0.09349267126422234
2508	25	0.08552888123652735
2508	26	0.10701556100720921
2508	27	0.1178262360289537
2508	28	0.1088335875605253
2508	29	0.11946519511801768
2508	30	0.11121223305889316
2508	31	0.14174766310915032
2508	32	0.12117877561427548
2508	33	0.09547174777833334
2508	34	0.12469572229520764
2508	35	0.1414917756192935
2508	36	0.12014567363468132
2508	37	0.1406225635249072
2508	38	1.0468782439790942
2508	39	0.11046079752914295
2508	40	0.1247562928196615
2508	41	0.12238987834162174
2508	42	0.13271841637528325
2508	43	0.11729654841553838
2508	44	0.1258005739852166
2508	45	0.11147712742015159
2508	46	0.1264652426049011
2508	47	0.11564055346923396
2508	48	0.1231245769514473
2508	49	0.09893836072004802
2508	50	0.12512321386130765
2508	51	0.12702773625154862
2509	1	0.008553714348934705
2509	2	0.07367430109638207
2509	3	0.10989073601891164
2509	4	0.1076616574561271
2509	5	0.08656890999855449
2509	6	0.10576526046744306
2509	7	0.08652033148927529
2509	8	0.12786292916554487
2509	9	0.10257516421965818
2509	10	0.09154333169394135
2509	11	0.07333225125340448
2509	12	0.1174392053885569
2509	13	0.13368683679731674
2509	14	0.0864632674550947
2509	15	0.11581203875111612
2509	16	0.09979617388736983
2509	17	0.12657442334548819
2509	18	0.12408240118239178
2509	19	0.11382467426827247
2509	20	0.0948994501266256
2509	21	1.0467406464243751
2509	22	0.07608472220230311
2509	23	0.07632877892335443
2509	24	0.08810234251317439
2509	25	0.07957389467066633
2509	26	0.08465955615456267
2509	27	0.1055453312027339
2509	28	0.0931259795931183
2509	29	0.11895956657809137
2509	30	0.11249457080698733
2509	31	0.11245791405519867
2509	32	0.12540430821785264
2509	33	0.10716904171066943
2509	34	0.1380673634102294
2509	35	0.1059848962333021
2509	36	0.12825289054629252
2509	37	0.13239098243771963
2509	38	1.0467905735630936
2509	39	0.12154172010416175
2509	40	0.12422795329822378
2509	41	0.12938544567003163
2509	42	0.12195094195969602
2509	43	0.11630071051378366
2509	44	0.08359072428833514
2509	45	0.09827639475980021
2509	46	0.10933108875178021
2509	47	0.12732954483725223
2509	48	0.1198938652255066
2509	49	0.10962582600797077
2509	50	0.12008171923146449
2509	51	0.13198080326728245
2510	1	0.018153078993641714
2510	2	0.0803160792435591
2510	3	0.08715123689493254
2510	4	0.10804736178808838
2510	5	0.06054756630965841
2510	6	0.10795939374897046
2510	7	0.10187528702734738
2510	8	0.1387515635018559
2510	9	0.11263880001833826
2510	10	0.09761141442311327
2510	11	0.08948827663764547
2510	12	0.10596136096665987
2510	13	0.10635647260286873
2510	14	0.10766277412572833
2510	15	0.1187297571095911
2510	16	0.09884866215092103
2510	17	0.09535080755969005
2510	18	0.10574775310538342
2510	19	0.11920235370747179
2510	20	0.1073524158205359
2510	21	1.0584677126020878
2510	22	0.07574861982303105
2510	23	0.08000540028226766
2510	24	0.0894838442406467
2510	25	0.07607132706834818
2510	26	0.0979362274000195
2510	27	0.11673709007236255
2510	28	0.08686152729801933
2510	29	0.09944755649247128
2510	30	0.10106787712417287
2510	31	0.1035023003176434
2510	32	0.10564815217710333
2510	33	0.08836553846819584
2510	34	0.1365375750002542
2510	35	0.09380121484758064
2510	36	0.10175816280109018
2510	37	0.10298867341520435
2510	38	1.0292241485058042
2510	39	0.0789897615412869
2510	40	0.1005374378581152
2510	41	0.10344608538701294
2510	42	0.1048299669344317
2510	43	0.11465434581399592
2510	44	0.11628966350926362
2510	45	0.11995137177520832
2510	46	0.09860347860944785
2510	47	0.11099873160700469
2510	48	0.10800327760290429
2510	49	0.08541198599802158
2510	50	0.10427336244238461
2510	51	0.1307222394592813
2511	1	0.041278888784603396
2511	2	0.08487271798563967
2511	3	0.09445103588642212
2511	4	0.11387191225171023
2511	5	0.0739232838062236
2511	6	0.08483462325499858
2511	7	0.0776684683064559
2511	8	0.09996589036547476
2511	9	0.07883367815139763
2511	10	0.07171806739532371
2511	11	0.07488627226430822
2511	12	0.09897893243731914
2511	13	0.09197928240952535
2511	14	0.06756600842006577
2511	15	0.07887770759156609
2511	16	0.0859306802370483
2511	17	0.08735536813610878
2511	18	0.10678368679516836
2511	19	0.10894983664846336
2511	20	0.10609780839512695
2511	21	1.037740968659449
2511	22	0.07776210707780962
2511	23	0.08687732317606844
2511	24	0.06118469300071894
2511	25	0.08118510667772227
2511	26	0.07150884355952059
2511	27	-0.17447456823440888
2511	28	0.08442217309612232
2511	29	0.09490016549266045
2511	30	0.09755298589686845
2511	31	0.09970327494563946
2511	32	0.09216349622952436
2511	33	0.08778293070520249
2511	34	0.08678127766734889
2511	35	0.10812961281336442
2511	36	0.09991069988257806
2511	37	0.11042685303670652
2511	38	1.0369157034717986
2511	39	0.11741859663835896
2511	40	0.09502197666193268
2511	41	0.0889302979746418
2511	42	0.0794465141470937
2511	43	0.08121733410738585
2511	44	0.0814110865321993
2511	45	0.08321642609063673
2511	46	0.0818795514491768
2511	47	0.09425299819829291
2511	48	0.05473434827034396
2511	49	0.07037880254285511
2511	50	0.08578302889115008
2511	51	0.08641270628606179
2601	1	0.048825382927702776
2601	2	0.059541103028578846
2601	3	0.0891856502040298
2601	4	0.08721174943399035
2601	5	0.07078965110294178
2601	6	0.06256914033245664
2601	7	0.08515110376902157
2601	8	0.13897932979812566
2601	9	0.09539239548347922
2601	10	0.11799017254265465
2601	11	0.11176817364024316
2601	12	0.13149182656644598
2601	13	0.12048022444978557
2601	14	0.11649649548238727
2601	15	0.12460010024580015
2601	16	0.07378525864394447
2601	17	0.06430048301333358
2601	18	0.06860286121572301
2601	19	0.06945125498572224
2601	20	0.07607637385512334
2601	21	1.0316840226440576
2601	22	0.05789525174186139
2601	23	0.06677077701938572
2601	24	0.04394666496503419
2601	25	0.06822050889289955
2601	26	0.07899601021000535
2601	27	0.06524997248909159
2601	28	0.07555733378189444
2601	29	0.07338525063022416
2601	30	0.07471362563046569
2601	31	0.10609252719150675
2601	32	0.05537528932971014
2601	33	0.05296499377723762
2601	34	0.10437685752104642
2601	35	0.10079007558369568
2601	36	0.10499493181792019
2601	37	0.1338030571671922
2601	38	1.050474882651102
2601	39	0.11866685979737923
2601	40	0.11574993176370896
2601	41	0.11245938142472056
2601	42	0.09528841250990183
2601	43	0.10187928902872301
2601	44	0.11127075996423486
2601	45	0.11613290960639944
2601	46	0.09316582998594214
2601	47	0.10956755573855759
2601	48	0.08468319775677458
2601	49	0.10430139209213962
2601	50	0.11386073902005478
2601	51	0.09470151049537634
2602	1	0.061448217353451184
2602	2	0.09790714299587222
2602	3	0.10632679502139553
2602	4	0.12399442590504606
2602	5	0.08560215617879408
2602	6	0.08382198462360435
2602	7	0.10279171174607171
2602	8	0.129050369227933
2602	9	0.09903725860163348
2602	10	0.11462744206676234
2602	11	0.09693015182899956
2602	12	0.1163713390514971
2602	13	0.12145090028662509
2602	14	0.12692297688254683
2602	15	0.12312180494476621
2602	16	0.1298772702344806
2602	17	0.12531449766075298
2602	18	0.13546434986120914
2602	19	0.12325038388764398
2602	20	0.11414598808649856
2602	21	1.0542750083977097
2602	22	0.11052336941015994
2602	23	0.1152610387890931
2602	24	0.0890710216018249
2602	25	0.09696830447622062
2602	26	0.09306805309999788
2602	27	0.09132894255156287
2602	28	0.10827611196803133
2602	29	0.10079595257288787
2602	30	0.10219877156222879
2602	31	0.10501304229800468
2602	32	0.09869815313406605
2602	33	0.08371795137613702
2602	34	0.12914853606873322
2602	35	0.1187011347339535
2602	36	0.11204336067648057
2602	37	0.11543703865280008
2602	38	1.0237409143908494
2602	39	0.11517261190478933
2602	40	0.11279506175892351
2602	41	0.10548021526909679
2602	42	0.10418666275545974
2602	43	0.11313449125631081
2602	44	0.10889077087927035
2602	45	0.10315884597886793
2602	46	0.08761318221889525
2602	47	0.10248850175347712
2602	48	0.10440281393383799
2602	49	0.09083252857376323
2602	50	0.11271259718870397
2602	51	0.11173448171347644
2603	1	0.06245627480281257
2603	2	0.11571296414630439
2603	3	0.11385148555986291
2603	4	0.13405171298752805
2603	5	0.11380467117369619
2603	6	0.10964973392997734
2603	7	0.12336198166859447
2603	8	0.15036832371355047
2603	9	0.1250709738686382
2603	10	0.1356493325979713
2603	11	0.11121795924049138
2603	12	0.1370176439622739
2603	13	0.12485730103317394
2603	14	0.12683482843483063
2603	15	0.11752120276277367
2603	16	0.12899235345789606
2603	17	0.13610601253908072
2603	18	0.13573006905854612
2603	19	0.1410872082582344
2603	20	0.1206438735524955
2603	21	1.0512585900850695
2603	22	0.10999645088270427
2603	23	0.0980550360517114
2603	24	0.10430931643758612
2603	25	0.10894796080427938
2603	26	0.10135094476690654
2603	27	0.11205107355141308
2603	28	0.10387310769171165
2603	29	0.12229082203703001
2603	30	0.12300017764096083
2603	31	0.126496825031289
2603	32	0.11804200029678213
2603	33	0.12311675568228253
2603	34	0.14133330714717118
2603	35	0.11750533400716989
2603	36	0.15529415809096747
2603	37	0.13433208232681437
2603	38	1.0501421015500512
2603	39	0.1248763833030253
2603	40	0.11356570104578623
2603	41	0.1360007215534509
2603	42	0.13392651875469141
2603	43	0.1458785656270578
2603	44	0.13119460985774367
2603	45	0.14611437169547514
2603	46	0.12894938301322867
2603	47	0.11949337444739427
2603	48	0.1255361719430823
2603	49	0.12707788174252244
2603	50	0.1281812008167762
2603	51	0.1259155167962973
2604	1	0.021431523615319747
2604	2	0.095890486545116
2604	3	0.12626268582839373
2604	4	0.12130673791830304
2604	5	0.11217019605778233
2604	6	0.10047768857836559
2604	7	0.09667838033524845
2604	8	0.12027277619056775
2604	9	0.10459044990304278
2604	10	0.10356308661854996
2604	11	0.11681755711205
2604	12	0.12297001241324068
2604	13	0.12077087430174771
2604	14	0.1008252286714253
2604	15	0.11834172399935028
2604	16	0.1399888885904872
2604	17	0.11963310484097178
2604	18	0.11032097154583909
2604	19	0.15192653394331757
2604	20	0.1213504898398341
2604	21	1.076017761983394
2604	22	0.09530366275493662
2604	23	0.09179707068688003
2604	24	0.09448366337548464
2604	25	0.10921594283396985
2604	26	0.09597846282891709
2604	27	0.08296071214106604
2604	28	0.08787895739671114
2604	29	0.10996001229526087
2604	30	0.09255915969553286
2604	31	0.11142168020561627
2604	32	0.11643894138006061
2604	33	0.08849937914166617
2604	34	0.11820999013026778
2604	35	0.11208951981231507
2604	36	0.11718665775371306
2604	37	0.09329572728601931
2604	38	1.0300484231244624
2604	39	0.12872792858666315
2604	40	0.10430503986643203
2604	41	0.0994301089376819
2604	42	0.09627770740776498
2604	43	0.13445762119334148
2604	44	0.11259593839127291
2604	45	0.116638706435225
2604	46	0.10144020284813138
2604	47	0.11227377353040424
2604	48	0.10871128336934532
2604	49	0.0995179877687633
2604	50	0.11638573612351166
2604	51	0.11680041124767371
2605	1	0.08115210560058728
2605	2	0.11054674635397532
2605	3	0.11404680986635896
2605	4	0.10996166624707371
2605	5	0.10518451110991123
2605	6	0.10639367982251713
2605	7	0.09354397705241269
2605	8	0.1338784457729858
2605	9	0.0803996607224704
2605	10	0.1169966041892323
2605	11	0.1050624080034055
2605	12	0.11824864790273182
2605	13	0.10623302596439288
2605	14	0.1002662765408644
2605	15	0.11034487905222079
2605	16	0.1016138778828406
2605	17	0.11289547520198084
2605	18	0.12155726199766548
2605	19	0.11906182391322773
2605	20	0.11620409739221316
2605	21	-0.13209714447384613
2605	22	0.07127980306853487
2605	23	0.08565268983338825
2605	24	0.07006556730262048
2605	25	0.07830270072070533
2605	26	0.07412451087231631
2605	27	0.07284713448785851
2605	28	0.1070240978769661
2605	29	0.10109448676399779
2605	30	0.10744771941335785
2605	31	0.08969723702127652
2605	32	0.09631932315671321
2605	33	0.0990931769476191
2605	34	0.11701396937096575
2605	35	0.09014342270464937
2605	36	0.1096700638104906
2605	37	0.10020480132739351
2605	38	1.012536918993348
2605	39	0.1015569139459842
2605	40	0.09561398566526691
2605	41	0.09223180470682024
2605	42	0.11236203962600655
2605	43	0.10684611394910348
2605	44	0.10304424683454982
2605	45	0.09256035719892708
2605	46	0.08380883723922494
2605	47	0.11094505657368359
2605	48	0.07157559543578174
2605	49	0.08173618977882313
2605	50	0.0942665591764964
2605	51	0.09435954617620013
2606	1	0.022295162632758547
2606	2	0.08631358978583847
2606	3	0.10173863996093502
2606	4	0.10517160618130816
2606	5	0.08577046625784845
2606	6	0.09177257708262943
2606	7	0.0741471622364287
2606	8	0.12822174223463634
2606	9	0.0816974874595715
2606	10	0.0909780960016846
2606	11	0.090393725378064
2606	12	0.11945432140016266
2606	13	0.10432844787484186
2606	14	0.10435707745499911
2606	15	0.09822025649089028
2606	16	0.10991006912084345
2606	17	0.11843614886311826
2606	18	0.11707305007718105
2606	19	0.11555605841521555
2606	20	0.09487945360777417
2606	21	1.0486732122954194
2606	22	0.09751923850878796
2606	23	0.05602123247480506
2606	24	0.08228395696069413
2606	25	0.09094249713722036
2606	26	0.090297281616877
2606	27	0.07971911575160107
2606	28	0.08938553477459266
2606	29	0.10778375595471346
2606	30	0.09249687243990934
2606	31	0.11314135474617615
2606	32	0.09927679460665928
2606	33	0.10637420429173261
2606	34	0.14990066481320952
2606	35	0.1119717349437721
2606	36	0.10069923634247857
2606	37	0.11826734647949166
2606	38	1.0237531331865313
2606	39	0.12197317401452779
2606	40	0.10843831353613353
2606	41	0.1019595435271583
2606	42	0.10752387892381421
2606	43	0.10601107698197154
2606	44	0.11815545589630716
2606	45	0.09131330459084808
2606	46	0.09242212675739125
2606	47	0.09645548829000461
2606	48	0.07896472816712219
2606	49	0.10056773954192266
2606	50	0.10659697519150058
2606	51	0.07140964431557961
2607	1	0.05250090420779685
2607	2	0.10393873771852213
2607	3	0.12198986230366415
2607	4	0.14482051384424466
2607	5	0.10800026884764691
2607	6	0.12958580362722216
2607	7	0.12129678845601433
2607	8	0.15790028919494148
2607	9	0.1325154706824705
2607	10	0.13438479145133186
2607	11	0.14331841553504887
2607	12	0.15630554398703822
2607	13	0.16288701802246663
2607	14	0.14046952459344908
2607	15	0.15376546842410477
2607	16	0.15002017241406662
2607	17	0.15361309673621548
2607	18	0.15115669179439806
2607	19	0.1465359943411002
2607	20	0.14686956129292383
2607	21	0.14337878074392307
2607	22	0.11964117069939562
2607	23	0.11678818229619736
2607	24	0.11685261628004895
2607	25	0.11826979912504498
2607	26	0.12419099145734691
2607	27	0.09068054716443896
2607	28	0.12344211134878691
2607	29	0.13302470935017396
2607	30	0.12011763011004462
2607	31	0.1192901338310719
2607	32	0.11389440026906783
2607	33	0.1196876192991354
2607	34	0.13018457868221844
2607	35	0.1271914315003997
2607	36	0.16097877907567693
2607	37	0.13739920882675705
2607	38	1.0568845056644918
2607	39	0.14104565548819892
2607	40	0.13560097970574247
2607	41	0.13175917414591254
2607	42	0.14245908365588633
2607	43	0.1158207914911813
2607	44	0.14850697390774314
2607	45	0.1304641705335854
2607	46	0.10931710687060558
2607	47	0.10096073847844877
2607	48	0.12000435277317933
2607	49	0.104534083591858
2607	50	0.1357361830125967
2607	51	0.13153985397359236
2608	1	0.03079498887660037
2608	2	0.08670644098954483
2608	3	0.09793304360510291
2608	4	0.11205956750145418
2608	5	0.08830078846651901
2608	6	0.06439739850149095
2608	7	0.07366952748180466
2608	8	0.1151027064313368
2608	9	0.08885901177587385
2608	10	0.12529752014288675
2608	11	0.1065180409126043
2608	12	0.10399694848147334
2608	13	0.09714876577923093
2608	14	0.06464589618349237
2608	15	0.09786943817067595
2608	16	0.08549931441704928
2608	17	0.07892643695804935
2608	18	0.08896238788410926
2608	19	0.08261159647788929
2608	20	0.09079754445157562
2608	21	-36.375551989135495
2608	22	0.04998956897606632
2608	23	0.058937916349243835
2608	24	0.05942645156029158
2608	25	0.058583497431691
2608	26	0.06549619192196587
2608	27	0.06734710253244458
2608	28	0.07122730416072898
2608	29	0.08088891033813894
2608	30	0.06789673560182763
2608	31	0.10293186976849711
2608	32	0.09462581715447982
2608	33	0.07361517440912024
2608	34	0.10150525429358481
2608	35	0.09567060246276782
2608	36	0.11035444492514301
2608	37	0.09812905871103794
2608	38	1.0300818637191753
2608	39	0.11250931078188131
2608	40	0.07139372192546034
2608	41	0.09070688055970066
2608	42	0.08446391105495366
2608	43	0.10415621591386781
2608	44	0.10969728720923655
2608	45	0.10260811363185951
2608	46	0.09319489770491884
2608	47	0.12337446061506796
2608	48	0.07724566890453133
2608	49	0.1012205707798941
2608	50	0.11848585740081319
2608	51	0.10118692174348354
2609	1	0.009221531114206982
2609	2	0.06590380013295771
2609	3	0.13103181999952795
2609	4	0.12832573037727002
2609	5	0.07884250526603864
2609	6	0.09416968302384277
2609	7	0.09007212287202293
2609	8	0.11654889816129099
2609	9	0.08906893191447551
2609	10	0.11529173177934382
2609	11	0.10826326133306452
2609	12	0.10332347986530266
2609	13	0.13265792882179284
2609	14	0.11118276243899317
2609	15	0.1310063259624954
2609	16	0.12316394620688698
2609	17	0.13403255502839784
2609	18	0.14182996575400608
2609	19	0.11765712750850099
2609	20	0.1266731031757189
2609	21	1.0563765871797557
2609	22	0.10362137265770599
2609	23	0.1026791911187459
2609	24	0.12214519044873384
2609	25	0.12050018219969871
2609	26	0.10262011789863834
2609	27	0.09822928912317508
2609	28	0.09780373354821137
2609	29	0.11613600458947104
2609	30	0.11953585756512553
2609	31	0.12901599048996815
2609	32	0.11706925988541173
2609	33	0.09882883390010733
2609	34	0.11204157177930796
2609	35	0.10234671884707325
2609	36	0.13424576993353554
2609	37	0.12042418631019558
2609	38	1.0390656082967666
2609	39	0.12627696430187996
2609	40	0.13071197003084478
2609	41	0.1451403807290248
2609	42	0.1273925990492586
2609	43	0.13280856896894733
2609	44	0.13283391179503923
2609	45	0.13008383704889326
2609	46	0.11518174073128051
2609	47	0.12717253476150603
2609	48	0.11078887625475176
2609	49	0.10582439774163532
2609	50	0.12864840690813395
2609	51	0.1215555440532583
2610	1	0.011338203551318315
2610	2	0.062232250674135514
2610	3	0.08979673423612411
2610	4	0.08039979666279606
2610	5	0.05636945538275029
2610	6	0.06940475575306948
2610	7	0.09306148225490318
2610	8	0.1216014830873462
2610	9	0.0697931205465423
2610	10	0.0956519191392573
2610	11	0.1032726272241078
2610	12	0.11513258287989458
2610	13	0.10570656405675294
2610	14	0.10753343071420574
2610	15	0.13051020423353066
2610	16	0.09736124219544706
2610	17	0.11593694410881028
2610	18	0.1123909576944726
2610	19	0.10820492610636023
2610	20	0.10531410094340998
2610	21	1.0229367106967757
2610	22	0.08594512457342063
2610	23	0.07602855777497552
2610	24	0.08101754264856709
2610	25	0.07396216185596671
2610	26	0.06381435461724294
2610	27	0.08961002206439872
2610	28	0.10059929137887735
2610	29	0.11075402498742903
2610	30	0.0973533872749428
2610	31	0.08280308239864098
2610	32	0.0995706921579469
2610	33	0.09501102548022544
2610	34	0.11779799431419491
2610	35	0.1131606256608535
2610	36	0.1105856556022573
2610	37	0.11280925889217741
2610	38	1.0326354436356766
2610	39	0.11639939591921689
2610	40	0.11808374675352695
2610	41	0.12812656652256038
2610	42	0.1114934882418197
2610	43	0.11432568754878503
2610	44	0.11626827916560245
2610	45	-0.05584484503810927
2610	46	0.1076696075611423
2610	47	0.11134749590920023
2610	48	0.09166325632952521
2610	49	0.08869843779520181
2610	50	0.1325339080459358
2610	51	0.12491511695106539
2611	1	-0.003825895034289317
2611	2	0.0832155382750912
2611	3	0.10434108620646043
2611	4	0.12052555703071732
2611	5	0.10311099273913271
2611	6	0.11768451559751725
2611	7	0.10470587633697193
2611	8	0.14669091567223802
2611	9	0.11185603994925941
2611	10	0.12045496901374264
2611	11	0.11412312007865921
2611	12	0.12403682812878714
2611	13	0.114219524039747
2611	14	0.1228986024876022
2611	15	0.12672141443044183
2611	16	0.09995217619188423
2611	17	0.12922150246455288
2611	18	0.125606252699626
2611	19	0.1244155287480595
2611	20	0.1324886585386693
2611	21	1.0635776236246812
2611	22	0.08984367150088701
2611	23	0.08368417842473974
2611	24	0.11977846240410628
2611	25	0.10398806032115004
2611	26	0.09711376609325839
2611	27	0.1152967366237263
2611	28	0.10988774838201465
2611	29	0.1308254691729971
2611	30	0.11170576235571872
2611	31	0.12617603042578196
2611	32	0.1337624580387029
2611	33	0.09860288218029467
2611	34	0.13316188512812488
2611	35	0.09432033450061539
2611	36	0.12375011157232763
2611	37	0.09949244360778664
2611	38	1.0203221896448227
2611	39	0.09683812272289316
2611	40	0.1039746951887821
2611	41	0.09467459135269962
2611	42	0.11216831764152602
2611	43	0.10074863635530562
2611	44	0.09858120732423714
2611	45	0.10874935781648531
2611	46	0.10219702539634312
2611	47	0.08253909281342686
2611	48	0.08991072582250581
2611	49	0.08092897848241876
2611	50	0.10035456729684711
2611	51	0.09365226836334273
>>END_MODULE
>>Per sequence quality scores	pass
#Quality	Count
2	2750.0
3	0.0
4	0.0
5	0.0
6	0.0
7	0.0
8	0.0
9	0.0
10	0.0
11	0.0
12	160.0
13	1994.0
14	11432.0
15	32533.0
16	77133.0
17	120510.0
18	136977.0
19	109626.0
20	90178.0
21	73869.0
22	71484.0
23	70186.0
24	85283.0
25	96920.0
26	112898.0
27	113303.0
28	135085.0
29	152825.0
30	184848.0
31	205256.0
32	265244.0
33	320996.0
34	416227.0
35	499976.0
36	757241.0
37	1121493.0
38	2861458.0
39	1.9764971E7
40	5.0917636E7
>>END_MODULE
>>Per base sequence content	fail
#Base	G	A	T	C
1	38.30723636264061	11.63421609008922	15.988700704050117	34.06984684322005
2	28.365960542303064	16.079285712817402	29.561134996102282	25.993618748777248
3	30.01996176716444	22.31367202768584	20.75806801095914	26.908298194190582
4	31.701795237325797	28.081659794287724	17.771366929914066	22.445178038472413
5	28.88705655340309	31.50937886280259	20.056356899554363	19.547207684239957
6	21.925575535459448	34.83172249751807	22.53225577761129	20.71044618941119
7	18.707795231590318	20.06071560837259	41.85765149825001	19.373837661787086
8	21.381823120880686	20.675171736299717	30.067028186139378	27.87597695668022
9	25.27039285048923	20.016518174064675	30.412295025531883	24.30079394991421
10	23.40692167949073	33.31310054472707	23.41688263217553	19.863095143606674
11	28.500150404004724	24.70385206570187	20.643145695000374	26.152851835293035
12	25.57588567884612	20.85664248570908	28.141510513015334	25.425961322429462
13	24.598023630723997	23.220128550314257	28.753697828317428	23.42814999064432
14	24.530013408456764	25.55867903663812	26.728493260565678	23.182814294339437
15	25.923430213239712	24.358653747496025	26.072600836603083	23.64531520266118
16	25.368519235759717	24.51235459798096	26.040501183495916	24.078624982763404
17	25.62320026811637	25.13074378182848	25.780408512014557	23.465647438040598
18	24.723148393212433	24.69116549488247	24.945291542549207	25.64039456935589
19	25.648761149602816	26.45209594895121	23.654610575052654	24.24453232639332
20	25.611877066595817	25.495095393038923	25.285063997900103	23.607963542465153
21	26.471329851597176	24.994591601365933	26.16991388738605	22.364164659650836
22	25.296249447167256	25.42829865624116	25.72800778887942	23.54744410771216
23	25.774271874658268	25.162076262287925	24.30915276325825	24.75449909979556
24	24.541519181855037	27.333500407004152	24.757979406795418	23.367001004345394
25	26.684315260654863	25.95300332858289	23.605076938766583	23.75760447199566
26	25.24115119535147	25.245734533030856	24.80869323637163	24.704421035246042
27	26.280135620164565	25.632167958971596	23.985970004009168	24.101726416854675
28	26.59913825931549	25.35871833375043	24.140252170448093	23.90189123648599
29	25.755496144827095	24.60724121009119	24.64373326598837	24.993529379093342
30	26.82872716620996	25.161179769061658	24.540848492920496	23.46924457180789
31	25.822715589671663	25.46105957810868	25.13268941109282	23.583535421126843
32	25.191821554139626	26.872743755894422	23.581126430299967	24.354308259665984
33	24.238305336222933	26.576744450470784	24.527166634222556	24.657783579083727
34	25.31422676244774	26.35984941988066	23.648790023605173	24.677133794066428
35	25.26791097352794	24.972702845166765	24.47133823805855	25.288047943246738
36	24.22412619125022	24.552411037511003	25.25198113875473	25.971481632484046
37	26.14347509643457	23.880558828736394	25.784468815100077	24.191497259728962
38	24.17093359260464	25.725515639566403	25.83456753383685	24.268983233992103
39	24.964837930205714	24.687221968225817	24.934314363721537	25.413625737846935
40	25.427714798729024	24.970124381042275	25.118898001686535	24.48326281854217
41	26.115378613784085	24.34808960472297	24.37631494699047	25.16021683450248
42	26.054811450898036	25.34763838265528	24.513693709769207	24.083856456677474
43	26.84135794176603	24.924955315861336	24.256798591762287	23.976888150610346
44	27.468096654728726	24.353903252449538	24.797918761425343	23.380081331396394
45	26.19767637261842	24.482202836076265	25.455201984264527	23.864918807040784
46	24.632401098415727	25.177340138559227	26.758112604501825	23.432146158523217
47	26.458263045631718	25.007003272680628	25.044974057262298	23.489759624425353
48	24.623711504363122	25.841414587187224	24.507576088063583	25.027297820386067
49	26.78523749311495	24.451120161002933	25.168669983052716	23.5949723628294
50	25.945513640618056	20.381873012894747	27.29862110640739	26.3739922400798
51	28.281938754900093	0.0	36.28222549648102	35.435835748618885
>>END_MODULE
>>Per sequence GC content	warn
#GC Content	Count
0	6474.0
1	3511.5
2	549.0
3	1871.0
4	3194.0
5	4208.5
6	5222.0
7	5541.5
8	5861.5
9	6535.0
10	7154.5
11	8621.5
12	10299.0
13	13914.5
14	18080.5
15	26666.5
16	33984.0
17	46112.5
18	59575.5
19	64523.5
20	69272.5
21	73657.0
22	76929.0
23	100957.5
24	126211.5
25	184068.5
26	273504.5
27	312671.5
28	341754.0
29	378792.0
30	507505.5
31	637169.0
32	634695.5
33	639160.5
34	814577.5
35	1017894.0
36	1302842.5
37	1756775.0
38	2405314.0
39	2857964.0
40	3271344.0
41	3810421.0
42	4404387.5
43	5178697.0
44	5561974.5
45	5508639.5
46	5639640.0
47	6045348.0
48	6740030.5
49	7445897.5
50	8064979.5
51	8554584.5
52	8775247.0
53	8829718.5
54	8332236.0
55	7849484.0
56	6980378.5
57	5929296.5
58	5113035.5
59	4599812.5
60	4296582.5
61	3484999.5
62	2304572.5
63	1506088.5
64	986285.5
65	519565.5
66	406220.0
67	326479.0
68	228304.0
69	141342.0
70	103901.5
71	71196.0
72	57103.5
73	45631.0
74	37703.5
75	27954.0
76	24061.0
77	22228.5
78	20469.5
79	19804.0
80	19142.0
81	18388.0
82	17646.0
83	20449.5
84	23266.0
85	21668.5
86	20070.0
87	21980.5
88	23887.0
89	25763.5
90	27643.0
91	21806.5
92	15968.5
93	15177.5
94	14387.0
95	14556.5
96	14726.0
97	31558.0
98	48390.0
99	286678.0
100	524966.0
>>END_MODULE
>>Per base N content	pass
#Base	N-Count
1	0.0034893831141163283
2	0.0034893831141163283
3	0.0036035811069419534
4	0.0034893831141163283
5	0.0034893831141163283
6	0.0034893831141163283
7	0.0034893831141163283
8	0.0034893831141163283
9	0.0034893831141163283
10	0.003513491579268405
11	0.0034893831141163283
12	0.0034893831141163283
13	0.0034893831141163283
14	0.0035084161129206
15	0.0034893831141163283
16	0.003640378237963544
17	0.0037050904338980653
18	0.0034893831141163283
19	0.0034919208472902314
20	0.0034893831141163283
21	2.284766855661807
22	0.0034893831141163283
23	0.003601043373768051
24	0.003733005498810996
25	0.0039093779543972395
26	0.004179646537417886
27	0.0046021791108726996
28	0.005017098484805805
29	0.005454857457304035
30	0.005958597492323738
31	0.006624752450473219
32	0.007779421044598985
33	0.010546819070739972
34	0.011572063272996697
35	0.012885340190491387
36	0.0
37	0.0
38	2.067102589774249
39	5.8381839440422754E-5
40	6.219257669912214E-5
41	1.523223851492072E-5
42	0.0
43	0.001062664932072477
44	0.0
45	2.045299314627822E-4
46	2.579842110104459E-4
47	8.48565918508869E-4
48	0.0033378253249199867
49	1.0773600457704085E-4
50	1.933199666384972E-5
51	4.887182820880397E-4
>>END_MODULE
>>Sequence Length Distribution	warn
#Length	Count
35	11241.0
36	2301.0
37	2167.0
38	3158.0
39	4087.0
40	7259.0
41	7907.0
42	8128.0
43	11139.0
44	36020.0
45	30099.0
46	83782.0
47	318700.0
48	1244335.0
49	4621369.0
50	2.0036884E7
51	5.2381916E7
>>END_MODULE
>>Sequence Duplication Levels	fail
#Total Deduplicated Percentage	11.878993663621372
#Duplication Level	Percentage of total
1	7.647874950381546
2	3.8010519218710472
3	2.4301135972582864
4	1.7014336702310433
5	1.239911541786065
6	0.9717785370600471
7	0.7917542369680817
8	0.618581959691953
9	0.5743153749493866
>10	6.690910210509114
>50	2.6585500611177806
>100	6.337696277437334
>500	3.1302337124121866
>1k	11.408720942505946
>5k	8.269241620443141
>10k+	41.72783138537703
>>END_MODULE
>>Overrepresented sequences	warn
#Sequence	Count	Percentage	Possible Source
GGGGGGGGGGGGGGGGGGGGGGGGGGGGGGGGGGGGGGGGGGGGGGGGGG	516177	0.6549597482528088	No Hit
CCCCACTCTTCTCGAATCAGTTCAGTCCCGGATAGCGACGGGCGGTGTGT	416243	0.5281568347524084	No Hit
GGGTATTGTAATTATTGCCCTTAAACGAGGAATGCCTAGTAAGTGTGAGT	310836	0.394409414421623	No Hit
CGAAAATTTCTTGCTTCCCGGTGTCGGGAGGCATCTCTATCTCGTGGCAA	283117	0.35923770149791734	No Hit
GCGACATGTGCGTTGTCTAGCGCCAGGTCGTAACGAGTAGGAAGGTCGTG	258976	0.32860599322232376	No Hit
GTCGCAACGGCGGAGTATAGGTCTCTCGCTTAAGCGCCATCCATTTTCAG	251734	0.3194168613996218	No Hit
CTCGCCTTGTCAAGGCGAAAATTTCTTGCTTCCCGGTGTCGGGAGGCATC	249695	0.3168296424288279	No Hit
GCTACTACCATTACGATCTGCACTGACGGAAGCTCCAGCCGAGCCTACGC	240077	0.3046256835955294	No Hit
CCGACATTGAACCAGAGTGATCTGGCGTTGGCAAGCGTCGCAGAATTCAC	236195	0.2996999435049841	No Hit
GTGATTTAGCGCCCCGACATTGAACCAGAGTGATCTGGCGTTGGCAAGCG	219682	0.27874714955465574	No Hit
ATAAGCTCTCGTGTTGCCACGAGATAGAGATGCCTCCCGACACCGGGAAG	214310	0.27193079824955285	No Hit
GCGAAAATTTCTTGCTTCCCGGTGTCGGGAGGCATCTCTATCTCGTGGCA	205732	0.2610464606666838	No Hit
ATTTCAATGAGTTGAATACAAATGATTCTTCGAGTAGCAAGGAGAGGGCA	177391	0.22508551272589442	No Hit
CTACCATTACGATCTGCACTGACGGAAGCTCCAGCCGAGCCTACGCTCAT	177329	0.22500684299750343	No Hit
GGAACAGCGGGTTCAAACATTTGGTTCATAGACTTGATCGACAGATCAAT	174622	0.22157202114662602	No Hit
GGCGAAAATTTCTTGCTTCCCGGTGTCGGGAGGCATCTCTATCTCGTGGC	169437	0.21499294789328305	No Hit
GCGGAGTATAGGTCTCTCGCTTAAGCGCCATCCATTTTCAGGGCTAGTTG	169046	0.21449682105778503	No Hit
GCGTTGTCTAGCGCCAGGTCGTAACGAGTAGGAAGGTCGTGGCGGTTGCG	157309	0.19960413392673657	No Hit
CTATACTCCGCCGTTGCGACATGTGCGTTGTCTAGCGCCAGGTCGTAACG	147894	0.1876577550105892	No Hit
GTTTAGATGAGCGATCAGGATACTAGAACCGAGGTCCAAGCACACACC	145156	0.18418359829551628	No Hit
GAAAATTTCTTGCTTCCCGGTGTCGGGAGGCATCTCTATCTCGTGGCAAC	143858	0.1825366094656534	No Hit
CTGGCGTTGGCAAGCGTCGCAGAATTCACTACGACGCCAAGGCCATACAT	142129	0.18034273913681442	No Hit
CCCACTCTTCTCGAATCAGTTCAGTCCCGGATAGCGACGGGCGGTGTGTA	140842	0.17870970783940798	No Hit
TTCCGGATAGCTCCTCGGCAGGGCAAAAACCCTCCGAATCGCGAGATGGC	139981	0.17761721370804284	No Hit
GCAATAACGAGATACACTAGGAGAGCTGGAATTACCGCGGCTGCTGGCAC	139828	0.17742307712023928	No Hit
CGAAAGTCAGAGGTTCGAAGGCGATTAGATACCGCCCTAGTTCTGACCGT	135563	0.17201136112689158	No Hit
CCGGATAGCTCCTCGGCAGGGCAAAAACCCTCCGAATCGCGAGATGGCAT	132587	0.16823521416412424	No Hit
GCGCCATCCATTTTCAGGGCTAGTTGATTCGGCAGGTGAGTTGTTACACA	130963	0.16617457482691517	No Hit
GTTATTTCAATGAGTTGAATACAAATGATTCTTCGAGTAGCAAGGAGAGG	125657	0.15944196871655109	No Hit
CTCCGCTTAATGCTTCGAAAAAAGGCCGTGAAGCCAATTCTCTTTTAACC	122832	0.1558574206084134	No Hit
GGAATGCCTAGTAAGTGTGAGTCATCAGCTCACGTTGATTACGTCCCTGC	119876	0.1521066509773851	No Hit
GCATAAGCTCTCGTGTTGCCACGAGATAGAGATGCCTCCCGACACCGGGA	117689	0.1493316397517224	No Hit
GTGGGAGTCTTCGGACGACAGTGAAATACCACCACTTTCATCGACTCTTT	116840	0.14825437201940067	No Hit
GTCGTATGCAAGTGATTTAGCGCCCCGACATTGAACCAGAGTGATCTGGC	114629	0.14544890799565113	No Hit
CGGATAGCTCCTCGGCAGGGCAAAAACCCTCCGAATCGCGAGATGGCATC	109992	0.13956517363195753	No Hit
GTAATTATTGCCCTTAAACGAGGAATGCCTAGTAAGTGTGAGTCATCAGC	109462	0.1388926743408733	No Hit
TCCGGATAGCTCCTCGGCAGGGCAAAAACCCTCCGAATCGCGAGATGGCA	107283	0.1361278140479062	No Hit
TGCTACTACCATTACGATCTGCACTGACGGAAGCTCCAGCCGAGCCTACG	105918	0.13439581115671756	No Hit
CCGCTTAATGCTTCGAAAAAAGGCCGTGAAGCCAATTCTCTTTTAACCGA	105233	0.13352663754465585	No Hit
GCGTTGGCAAGCGTCGCAGAATTCACTACGACGCCAAGGCCATACATAGG	105154	0.13342639708428672	No Hit
GCCATACATAGGGCATAAGCTCTCGTGTTGCCACGAGATAGAGATGCCTC	104194	0.13220828516081337	No Hit
CGGGAGGCATCTCTATCTCGTGGCAACACGAGAGCTTATGCCCTATGTAT	103984	0.13194182317755357	No Hit
AAGCTCTCGTGTTGCCACGAGATAGAGATGCCTCCCGACACCGGGAAGCA	102781	0.13041537667345104	No Hit
GCGGGTTCAAACATTTGGTTCATAGACTTGATCGACAGATCAATGGTCTG	101586	0.12889908110204412	No Hit
CCCGACATTGAACCAGAGTGATCTGGCGTTGGCAAGCGTCGCAGAATTCA	100862	0.12798042169309132	No Hit
AAAATTTCTTGCTTCCCGGTGTCGGGAGGCATCTCTATCTCGTGGCAACA	98051	0.12441363771717096	No Hit
GCGGACTAGTGATTGTGCTTGCTTGCGGACGCTTTCTGGTGTGTGCTTGG	96214	0.12208272979694125	No Hit
CGCAGCAATAACGAGATACACTAGGAGAGCTGGAATTACCGCGGCTGCTG	95526	0.12120974958511871	No Hit
CAAACGTGGAGTTAAGGTGCCTAACTTCTCGCTCATGAGACCCCATAAA	91794	0.1164743394826161	No Hit
GGGAGGCATCTCTATCTCGTGGCAACACGAGAGCTTATGCCCTATGTATG	87291	0.11076063324157398	No Hit
CTCGAAGCGACAGTCCCCACTCTTCTCGAATCAGTTCAGTCCCGGATAGC	86844	0.1101934498772067	No Hit
CCACTCTTCTCGAATCAGTTCAGTCCCGGATAGCGACGGGCGGTGTGTAC	86740	0.11006148775216376	No Hit
CGGCGGAGTATAGGTCTCTCGCTTAAGCGCCATCCATTTTCAGGGCTAGT	85707	0.10875074856784298	No Hit
CCCGGACATGGAAGAATTTCAACGGTTTACCGATACCTTTCGGCATAGGA	83717	0.1062257040598097	No Hit
CCGGGATAGGGTATTGTAATTATTGCCCTTAAACGAGGAATGCCTAGTA	83507	0.10595924207654991	No Hit
GGGACAGTAGGAATCTCGTTAATCCATTCATGCGCGTCAACAATTAAATG	82888	0.105173813659227	No Hit
GGCATAAGCTCTCGTGTTGCCACGAGATAGAGATGCCTCCCGACACCGGG	82126	0.10420693731997004	No Hit
CTGGAATTACCGCGGCTGCTGGCACCAGACTTGCCCTCTCCTTGCTACTC	81759	0.10374126328255888	No Hit
CGAAAAGCTTGCTTTTAGTCCCCGCTTGTCGAAAGGGAATAGGGTTAATA	81363	0.10323879211412612	No Hit
GGAAGCTCCAGCCGAGCCTACGCTCATAGCCTTCAACGCAACCGCCACGA	81122	0.10293299526667084	No Hit
TGAGACCCCATAAAAGGTGTTGGTTGATATTGACAGCAGGACGGTGGCCA	80523	0.10217294418108694	No Hit
AAATTTCTTGCTTCCCGGTGTCGGGAGGCATCTCTATCTCGTGGCAACAC	80495	0.1021374159166523	No Hit
>>END_MODULE
>>Adapter Content	pass
#Position	Illumina Universal Adapter	Illumina Small RNA 3' Adapter	Illumina Small RNA 5' Adapter	Nextera Transposase Sequence	PolyA	PolyG
1	6.851879569537517E-5	1.776413221731949E-5	0.0	0.0	0.0011584751938866211	0.7569258671802227
2	7.232539545622935E-5	4.694806371720151E-5	0.0	0.0	0.0013323099162989619	0.8016534143702593
3	7.866972839098632E-5	5.3292396651958475E-5	0.0	0.0	0.001390677779298726	0.8068481541772382
4	8.882066108659746E-5	5.3292396651958475E-5	0.0	0.0	0.0015391351699720387	0.8082489828892325
5	9.77027271952572E-5	5.5830129825861256E-5	7.613199521708353E-6	0.0	0.0017066255594496225	0.8105316738791581
6	1.1039139306477113E-4	5.5830129825861256E-5	1.0150932695611138E-5	0.0	0.001918526279470505	0.8144816555643378
7	1.2561779210818784E-4	6.344332934756961E-5	1.6495265630368098E-5	0.0	0.0023309079202297077	0.8184405193156261
8	1.4084419115160452E-4	6.851879569537517E-5	1.6495265630368098E-5	0.0	0.0026062519695981595	0.8244587535375366
9	1.814479219340491E-4	7.613199521708353E-5	1.6495265630368098E-5	0.0	0.002914586550227348	0.8357047180976868
10	2.1570731978173667E-4	8.12074615648891E-5	1.9032998804270882E-5	0.0	0.0032787512606823974	0.8418231927799664
11	2.423535181077159E-4	8.24763281518405E-5	2.1570731978173666E-5	0.0	0.003455123716268641	0.864152706977137
12	3.0072138110747993E-4	8.374519473879188E-5	2.283959856512506E-5	0.0	0.0037355432319848988	0.8780747111691677
13	4.580608378894526E-4	8.501406132574328E-5	2.283959856512506E-5	0.0	0.004054028745309698	0.8854074911751598
14	4.961268354979943E-4	9.008952767354884E-5	2.283959856512506E-5	0.0	0.004311608662460831	0.8953807825485978
15	5.392682994543417E-4	1.0277819354306277E-4	2.283959856512506E-5	0.0	0.004611061176981359	0.9026082466278729
16	6.001738956280086E-4	1.0658479330391695E-4	2.4108465152076453E-5	0.0	0.004968881554501652	0.9148058611282366
17	6.991454894102171E-4	1.1546685941257669E-4	2.4108465152076453E-5	1.2688665869513922E-6	0.005278485001717792	0.9217820896232953
18	7.689331516925437E-4	1.2181119234733365E-4	2.4108465152076453E-5	6.344332934756961E-6	0.005650262911694549	0.9251598124777599
19	9.12315076018051E-4	1.2434892552123643E-4	2.4108465152076453E-5	1.0150932695611138E-5	0.0059839748240627655	0.9311729712333225
20	9.859093380612317E-4	1.2561779210818784E-4	2.4108465152076453E-5	1.0150932695611138E-5	0.006350677267691718	0.9346966137452866
21	0.0010899563981912458	1.332309916298962E-4	2.4108465152076453E-5	1.3957532456465314E-5	0.006651398648799198	0.9377786906849915
22	0.0011267535292128362	1.3830645797770176E-4	2.4108465152076453E-5	1.6495265630368098E-5	0.006964808695776192	0.9467102425905424
23	0.0012409515220384616	1.4084419115160452E-4	2.4108465152076453E-5	1.6495265630368098E-5	0.007283294209100991	0.9515991855500661
24	0.0014059041783421426	1.4211305773855593E-4	2.4108465152076453E-5	1.6495265630368098E-5	0.007604317455599694	0.9556595586283105
25	0.001490918239667886	1.471885240863615E-4	2.4108465152076453E-5	1.6495265630368098E-5	0.008033194361989264	0.9591705124744051
26	0.0015987718995587542	1.471885240863615E-4	2.4108465152076453E-5	1.6495265630368098E-5	0.008388477006335654	0.9626040654586955
27	0.0017637245558624352	1.4845739067331288E-4	2.4108465152076453E-5	1.6495265630368098E-5	0.008705693653073502	0.9653803455509452
28	0.0017852952878406089	1.5226399043416706E-4	2.4108465152076453E-5	1.6495265630368098E-5	0.009068589496941601	0.968206111440086
29	0.0018005216868840256	1.5480172360806985E-4	2.4108465152076453E-5	1.6495265630368098E-5	0.009431485340809698	0.9706791324180541
30	0.0018271678852100047	1.5480172360806985E-4	2.6646198325979238E-5	1.6495265630368098E-5	0.00980580098396036	0.9735061671737819
31	0.00184112541766647	1.5860832336892403E-4	2.6646198325979238E-5	1.6495265630368098E-5	0.0101623524948937	0.9763674613273573
32	0.001853814083535984	1.6114605654282682E-4	2.6646198325979238E-5	1.6495265630368098E-5	0.010534130404870458	0.9788912369688036
33	0.0019261394789922134	1.624149231297782E-4	2.6646198325979238E-5	1.6495265630368098E-5	0.010917328114129779	0.9819124083123348
34	0.0019337526785139217	1.7129698923843794E-4	2.6646198325979238E-5	1.6495265630368098E-5	0.011296719223628245	0.9847369053348887
35	0.0019400970114486786	1.7256585582538933E-4	2.6646198325979238E-5	1.6495265630368098E-5	0.011706563131213545	0.9874294402323995
36	0.001954054543905144	1.763724555862435E-4	2.6646198325979238E-5	1.6495265630368098E-5	0.01211260043903799	0.9900483808678672
37	0.0019578611436659983	1.789101887601463E-4	2.6646198325979238E-5	1.6495265630368098E-5	0.012517368880275484	0.9921369352699891
38	0.0019578611436659983	1.8017905534709768E-4	2.6646198325979238E-5	1.6495265630368098E-5	0.012955127852773715	0.9940757634148509
39	0.0019578611436659983	1.814479219340491E-4	2.6646198325979238E-5	1.6495265630368098E-5	0.01340811322431536	0.9966617135190579
40	0.0019578611436659983	1.8398565510795186E-4	2.7915064912930628E-5	1.6495265630368098E-5	0.01340811322431536	0.9986754047925497
>>END_MODULE
```
