## Supplemental Data Set 2 for "The *pos-1* 3ʹ untranslated region governs germline specification and proliferation to ensure reproductive robustness": fastqc_data.txt

```
##FastQC	0.12.1
>>Basic Statistics	pass
#Measure	Value
Filename	DG4222_20_rep1.R1.fastq.gz
File type	Conventional base calls
Encoding	Sanger / Illumina 1.9
Total Sequences	37186120
Total Bases	1.8 Gbp
Sequences flagged as poor quality	0
Sequence length	15-51
%GC	48
>>END_MODULE
>>Per base sequence quality	pass
#Base	Mean	Median	Lower Quartile	Upper Quartile	10th Percentile	90th Percentile
1	38.940699325447234	40.0	40.0	40.0	40.0	40.0
2	39.142761707863045	40.0	40.0	40.0	40.0	40.0
3	39.356589770591825	40.0	40.0	40.0	40.0	40.0
4	39.34967100627869	40.0	40.0	40.0	40.0	40.0
5	39.41761625036438	40.0	40.0	40.0	40.0	40.0
6	39.43141613053473	40.0	40.0	40.0	40.0	40.0
7	39.47422463005014	40.0	40.0	40.0	40.0	40.0
8	39.44659512742927	40.0	40.0	40.0	40.0	40.0
9	39.50234947878402	40.0	40.0	40.0	40.0	40.0
10	39.20014747438022	40.0	40.0	40.0	40.0	40.0
11	39.47413077782786	40.0	40.0	40.0	40.0	40.0
12	39.44672625162292	40.0	40.0	40.0	40.0	40.0
13	39.50602558158797	40.0	40.0	40.0	40.0	40.0
14	39.47867618347921	40.0	40.0	40.0	40.0	40.0
15	39.45026972429498	40.0	40.0	40.0	40.0	40.0
16	39.54602793916496	40.0	40.0	40.0	40.0	40.0
17	39.51799912094655	40.0	40.0	40.0	40.0	40.0
18	39.57975565703298	40.0	40.0	40.0	40.0	40.0
19	39.5578205945288	40.0	40.0	40.0	40.0	40.0
20	39.503578897216435	40.0	40.0	40.0	40.0	40.0
21	39.5861598388735	40.0	40.0	40.0	40.0	40.0
22	39.54727965973115	40.0	40.0	40.0	40.0	40.0
23	39.589336145422735	40.0	40.0	40.0	40.0	40.0
24	39.54481111520082	40.0	40.0	40.0	40.0	40.0
25	39.5803021773691	40.0	40.0	40.0	40.0	40.0
26	39.56944132961222	40.0	40.0	40.0	40.0	40.0
27	39.52690365291521	40.0	40.0	40.0	40.0	40.0
28	39.51902974930866	40.0	40.0	40.0	40.0	40.0
29	39.5425527596769	40.0	40.0	40.0	40.0	40.0
30	39.51302365257576	40.0	40.0	40.0	40.0	40.0
31	39.51468243916738	40.0	40.0	40.0	40.0	40.0
32	39.51217312688138	40.0	40.0	40.0	40.0	40.0
33	39.55279469250299	40.0	40.0	40.0	40.0	40.0
34	39.50970768344053	40.0	40.0	40.0	40.0	40.0
35	39.502976142359906	40.0	40.0	40.0	40.0	40.0
36	39.507688599180575	40.0	40.0	40.0	40.0	40.0
37	39.51656739368378	40.0	40.0	40.0	40.0	40.0
38	39.517965006359354	40.0	40.0	40.0	40.0	40.0
39	39.52044131946469	40.0	40.0	40.0	40.0	40.0
40	39.534316288348826	40.0	40.0	40.0	40.0	40.0
41	37.05856141615443	40.0	40.0	40.0	40.0	40.0
42	39.50834100272379	40.0	40.0	40.0	40.0	40.0
43	39.49994218183912	40.0	40.0	40.0	40.0	40.0
44	39.51662644205065	40.0	40.0	40.0	40.0	40.0
45	39.510227142979765	40.0	40.0	40.0	40.0	40.0
46	39.53975928138648	40.0	40.0	40.0	40.0	40.0
47	39.52299339947653	40.0	40.0	40.0	40.0	40.0
48	39.52022289800962	40.0	40.0	40.0	40.0	40.0
49	39.53593306790818	40.0	40.0	40.0	40.0	40.0
50	39.51401583845161	40.0	40.0	40.0	40.0	40.0
51	39.47845837125869	40.0	40.0	40.0	40.0	40.0
>>END_MODULE
>>Per tile sequence quality	fail
#Tile	Base	Mean
1101	1	0.934455802460171
1101	2	-0.09678464317041602
1101	3	0.055145632964148206
1101	4	-0.006073110232563295
1101	5	0.024283005852915096
1101	6	0.044049514580919436
1101	7	0.057622414627857665
1101	8	0.0640965187390421
1101	9	0.046720664492816866
1101	10	0.3568761514052099
1101	11	0.05643577264896038
1101	12	0.05244233522134323
1101	13	0.03122799786066821
1101	14	0.06698663662544391
1101	15	0.0388940813258003
1101	16	0.07958847290480264
1101	17	0.05039178812027956
1101	18	0.07252122833384789
1101	19	0.06528410778278726
1101	20	0.031350285483057405
1101	21	0.041816663507546536
1101	22	0.07134068835697605
1101	23	0.03886725035069105
1101	24	0.02730057018196419
1101	25	0.04863796454031899
1101	26	0.03442988320479401
1101	27	0.08176696426595242
1101	28	0.043965993549093696
1101	29	0.042185375005111325
1101	30	0.03707384540985714
1101	31	0.04397154833743144
1101	32	0.054989518920152136
1101	33	0.05037798685707173
1101	34	0.052831243150194496
1101	35	0.07819401456604425
1101	36	0.05867579576934645
1101	37	0.05801962326123089
1101	38	0.07261145135671399
1101	39	0.05947327631369603
1101	40	0.05876956989650495
1101	41	2.389642825703092
1101	42	0.04191797028604327
1101	43	0.050889647011096883
1101	44	0.03286994161259571
1101	45	0.03786361939652494
1101	46	0.03529345611116952
1101	47	0.01601507942167757
1101	48	0.034263663531980626
1101	49	0.017213677542123662
1101	50	5.827165348293306E-4
1101	51	-0.0150949455029874
1102	1	0.9644661774268926
1102	2	-0.01667040279971843
1102	3	0.10987252070574272
1102	4	0.02933320543426987
1102	5	0.0113490546162609
1102	6	0.02214165666453738
1102	7	-0.012351249432775546
1102	8	0.027929043032095535
1102	9	-0.04072822149243649
1102	10	0.3004921430072969
1102	11	0.008748448544629639
1102	12	0.03457640731128464
1102	13	0.02604830967484162
1102	14	0.02681717816670215
1102	15	0.05102618669315717
1102	16	0.04389594417118303
1102	17	0.06503514146162104
1102	18	0.05602109413078438
1102	19	0.04061224592577162
1102	20	0.057012354074103655
1102	21	0.02601585943368434
1102	22	0.03736510605281751
1102	23	0.015870963986756692
1102	24	0.04887279708595571
1102	25	0.04145808542927654
1102	26	0.018678000159944474
1102	27	0.01401907759166221
1102	28	0.03280370449189007
1102	29	0.0346272605795761
1102	30	0.02733499998886657
1102	31	0.029936884583882772
1102	32	0.033925436622929794
1102	33	0.06819976648445447
1102	34	0.035902948379870736
1102	35	0.03217214564455162
1102	36	0.02163475898262135
1102	37	0.009900342385755323
1102	38	-3.179002761797278E-4
1102	39	0.023390546102810106
1102	40	0.016142869315878272
1102	41	2.444831968859148
1102	42	0.035787644121619167
1102	43	0.019571453629176006
1102	44	0.014990766042750181
1102	45	0.04340736603922579
1102	46	0.03268397378107579
1102	47	0.013662408047963481
1102	48	0.03937504855612417
1102	49	0.010461526376936092
1102	50	-0.017986106901297205
1102	51	-0.01292191148005628
1103	1	0.9444116041119344
1103	2	-0.009717612036141077
1103	3	0.08516970721977657
1103	4	0.08563122564341796
1103	5	0.06540418854488195
1103	6	0.04909411731315316
1103	7	0.05932433850169616
1103	8	0.09743992412995794
1103	9	0.08155391562643644
1103	10	0.2912620093925611
1103	11	0.0895288568388466
1103	12	0.04718705236098941
1103	13	0.06646930140588836
1103	14	0.05799363715239281
1103	15	0.08370427935382452
1103	16	0.028742218733427194
1103	17	0.05617707197549038
1103	18	0.04425810849388512
1103	19	0.01595369161023541
1103	20	0.017264300459011395
1103	21	0.025974172808460594
1103	22	0.042066917188741115
1103	23	0.024621641530032434
1103	24	0.06831742996869394
1103	25	0.03761569175760826
1103	26	0.03947756791544066
1103	27	0.04701367431389514
1103	28	0.0523629141192643
1103	29	0.032027153758846794
1103	30	0.04211146459776671
1103	31	0.06269628102253932
1103	32	0.057095036726153126
1103	33	0.02451072548829103
1103	34	0.07278524703644962
1103	35	0.033437626236697326
1103	36	-0.10945664158607116
1103	37	-0.09470657810836514
1103	38	-0.11582830091719387
1103	39	-0.09496838386421302
1103	40	-0.06097344708192054
1103	41	2.314164333442413
1103	42	-0.06826956105700788
1103	43	-0.05997541849689725
1103	44	-0.07136024399608232
1103	45	-0.062327291299368426
1103	46	-0.07207938257133151
1103	47	-0.04600965977135729
1103	48	-0.059384373104371946
1103	49	-0.043687818506676024
1103	50	-0.05522553295363508
1103	51	-0.06963496757509802
1104	1	0.9434533876117897
1104	2	0.00446023119154404
1104	3	0.05345080385110634
1104	4	0.056218249657497665
1104	5	0.060063150981079616
1104	6	0.08344709261457695
1104	7	0.05287484400200526
1104	8	0.07271690600183689
1104	9	0.059117991645393886
1104	10	0.3957943996270359
1104	11	0.039422125715624645
1104	12	0.03376615960889495
1104	13	0.07416562796057491
1104	14	0.05556517083013546
1104	15	0.06003204610457402
1104	16	0.022393054480417618
1104	17	0.02358282295998748
1104	18	0.03303831243876232
1104	19	0.045160194363866424
1104	20	0.013473772349165358
1104	21	0.043501397740250525
1104	22	0.013245457036155983
1104	23	0.01621397867232588
1104	24	0.029530380672483147
1104	25	0.02365910988326192
1104	26	0.028359176101545813
1104	27	0.048856354256315626
1104	28	0.027677648341416727
1104	29	0.029005167259434472
1104	30	0.003323139885722526
1104	31	0.040354461080127635
1104	32	0.033010359071994344
1104	33	-0.008226590326827932
1104	34	0.026190327848404138
1104	35	0.04496785135279424
1104	36	0.0401080965040137
1104	37	0.01941264331703252
1104	38	0.017846019196845475
1104	39	0.016578206610560642
1104	40	0.04905496184796476
1104	41	2.4662693853385136
1104	42	0.013625246951150416
1104	43	0.021011979349488286
1104	44	0.04129687525350789
1104	45	-9.041827840050587E-4
1104	46	-0.01816713745093068
1104	47	0.017700828002261915
1104	48	-0.006417137964596975
1104	49	1.2692400089520106E-4
1104	50	0.01349401134455519
1104	51	0.020339444645166793
1105	1	0.9203456693748251
1105	2	-0.11390353222169125
1105	3	0.04206505320289011
1105	4	0.031148930100997063
1105	5	0.06092672188997028
1105	6	0.07616531878235833
1105	7	0.07187009364236019
1105	8	0.047532875442939826
1105	9	0.024868769398942447
1105	10	0.35204604131131134
1105	11	0.04372069384309185
1105	12	0.029360364760236735
1105	13	0.06862035129764621
1105	14	0.04610518330873248
1105	15	0.10380041047968547
1105	16	0.05263027021265998
1105	17	0.06679047741034339
1105	18	-0.006325075185777962
1105	19	0.03292089117145025
1105	20	0.041575091841309586
1105	21	0.04530631147429176
1105	22	0.040502161726948316
1105	23	0.024929812358067238
1105	24	0.05063419410870296
1105	25	0.028336747218908442
1105	26	0.02892772071452754
1105	27	0.05234376976464716
1105	28	0.07986181525735248
1105	29	0.06468940041735749
1105	30	0.03828310845643301
1105	31	0.045307438133285416
1105	32	0.04756113924976546
1105	33	0.018191514343740778
1105	34	0.05132547415360733
1105	35	0.05306168776181153
1105	36	0.022317242312418273
1105	37	0.00488540827029027
1105	38	0.009849045577027482
1105	39	0.003932731376863785
1105	40	0.022058961263155652
1105	41	2.4858618169422755
1105	42	0.03831906299286203
1105	43	0.00830303619420647
1105	44	0.038143758762842594
1105	45	-0.00934408216883753
1105	46	0.011732993229387034
1105	47	-0.0019655026953699917
1105	48	0.008852659621744863
1105	49	0.00625734671318412
1105	50	0.022692456593659927
1105	51	0.005616938537215788
1106	1	0.9360754976777557
1106	2	-0.027174687885249682
1106	3	0.03713061963540554
1106	4	-0.009515301045610158
1106	5	0.05719790513180101
1106	6	0.034654339520265864
1106	7	0.05445474266785766
1106	8	0.04125474350013292
1106	9	0.028496870592334744
1106	10	0.3387619304425513
1106	11	0.055853408106344204
1106	12	0.04411000121348252
1106	13	0.04286604709348296
1106	14	0.025463218143826793
1106	15	0.05281647690923563
1106	16	0.038666987648952045
1106	17	0.07662321435568487
1106	18	0.04463804008783967
1106	19	0.040399891588428716
1106	20	0.042818536452642775
1106	21	0.059849054599112606
1106	22	0.041025322482440174
1106	23	0.031090400969809195
1106	24	0.037723516375415045
1106	25	0.03008867731615794
1106	26	0.06046621691129417
1106	27	0.05424438552002897
1106	28	0.05580032230321308
1106	29	0.038517018193331864
1106	30	0.048906654005577366
1106	31	0.043711635933128434
1106	32	0.05411320401439923
1106	33	0.04232918212282755
1106	34	0.05895261139452401
1106	35	0.06033762815892629
1106	36	0.0415479911870662
1106	37	0.04536262757337539
1106	38	0.03039771294430693
1106	39	0.055215978558486256
1106	40	0.03651039540073242
1106	41	2.475250739087066
1106	42	0.04377674925220987
1106	43	0.004708756141937442
1106	44	0.057711646064120714
1106	45	0.0697214756340756
1106	46	0.06249351966244632
1106	47	0.023162219357864444
1106	48	0.017874102172505957
1106	49	0.03661254040211759
1106	50	0.01011562450047876
1106	51	-0.015620480241132384
1107	1	0.9280805160131607
1107	2	0.020451741208219687
1107	3	0.05575603613287683
1107	4	0.060814453428761794
1107	5	0.07499361722441478
1107	6	0.05845746012306563
1107	7	0.07976101604956654
1107	8	0.011332069336027928
1107	9	0.0587619384494289
1107	10	0.3447336766486089
1107	11	0.027473506562763816
1107	12	0.054665598567744667
1107	13	0.004850653428775331
1107	14	0.046538439281235355
1107	15	0.04766411883053223
1107	16	0.02454640495002991
1107	17	0.019983255047364423
1107	18	0.019749646889330563
1107	19	-0.005019271615410048
1107	20	0.0032798175026584886
1107	21	0.01261433761025188
1107	22	0.04012739638012164
1107	23	0.05732724668148137
1107	24	0.01450377607315545
1107	25	-0.017095384882793496
1107	26	0.019021603927271258
1107	27	0.07092989689598994
1107	28	0.020241389459876302
1107	29	0.003997332393225861
1107	30	0.012042907317571405
1107	31	0.004630941970908964
1107	32	0.051632801749597945
1107	33	0.01070587287414071
1107	34	0.01718917666707398
1107	35	0.035461725368897135
1107	36	0.06211927962418429
1107	37	-0.0013564163453736455
1107	38	0.039962438491649266
1107	39	0.022682651253035147
1107	40	0.02611814722986594
1107	41	0.17717953145637466
1107	42	0.029234420539445694
1107	43	0.02754923495650985
1107	44	0.04092231993479345
1107	45	-0.0073848087333061585
1107	46	0.009577915519891178
1107	47	0.028325368406427742
1107	48	0.044752486955168536
1107	49	0.039638671031219985
1107	50	-0.012531802577690598
1107	51	0.040714884396315654
1108	1	0.8728881688950025
1108	2	-0.4218907175278801
1108	3	-0.10911182367056682
1108	4	-0.05289150127156006
1108	5	0.01502351168995375
1108	6	0.048641649187963765
1108	7	0.018616510933163966
1108	8	-0.010522637879702756
1108	9	0.014257301559247537
1108	10	0.29519768232604093
1108	11	0.04835186209030695
1108	12	0.03784708915092949
1108	13	0.02051977936353211
1108	14	0.008466332838771962
1108	15	0.038954082841726745
1108	16	0.04600099027899773
1108	17	0.02568377634253949
1108	18	0.02484442594431613
1108	19	9.165124328660568E-4
1108	20	0.03380896011136514
1108	21	0.042741772323360294
1108	22	0.023175153003457183
1108	23	0.042719593981942694
1108	24	0.05013165505860684
1108	25	0.020715185169599692
1108	26	0.03285884935610284
1108	27	0.05407632136751772
1108	28	0.03230440720224692
1108	29	0.008993698935739758
1108	30	0.03126083871856622
1108	31	0.03902045377993346
1108	32	0.052191765547441094
1108	33	0.033093995463865156
1108	34	0.06715893995562539
1108	35	0.05813585025978085
1108	36	0.058146066922326156
1108	37	0.015774349453522518
1108	38	0.008970476696489982
1108	39	0.03336228786112372
1108	40	0.00837486038056312
1108	41	2.352863957315485
1108	42	0.03309209204231678
1108	43	-0.006769246502933868
1108	44	0.0045150618411753385
1108	45	0.04752835998763061
1108	46	0.03056945886952178
1108	47	0.033708628487367776
1108	48	0.013307399444727253
1108	49	0.011292810069093662
1108	50	0.01737325179149707
1108	51	0.05144724282285296
1109	1	0.9357162539457278
1109	2	-0.04908719343381307
1109	3	-0.025089696864093014
1109	4	-0.0505380488046967
1109	5	0.024591772908785003
1109	6	0.04041714586563927
1109	7	0.030308384815512568
1109	8	0.03101445293894045
1109	9	0.026050285025860376
1109	10	0.30093305887948674
1109	11	0.0153431638557322
1109	12	0.018647727433595662
1109	13	0.006744275788484799
1109	14	0.03316234101168192
1109	15	-0.020002317869440844
1109	16	0.019594853771110365
1109	17	0.01749751925652987
1109	18	-0.0037208839729956367
1109	19	-0.00794968075208402
1109	20	0.030010063562009748
1109	21	-0.008175250400000778
1109	22	0.035264979161276244
1109	23	0.018348290532394174
1109	24	0.02355102148161592
1109	25	-0.003745928184684999
1109	26	0.0323978120613404
1109	27	0.053568099886845744
1109	28	0.03294645511143557
1109	29	0.05155296638416473
1109	30	0.0015893472884656035
1109	31	0.020459522402219932
1109	32	0.05790505365406773
1109	33	-0.007063761376500111
1109	34	0.009233908466860896
1109	35	0.03995054430512113
1109	36	0.032625310927407725
1109	37	0.03089058471050521
1109	38	0.03449986360577384
1109	39	0.04703239038005336
1109	40	0.02895666262512009
1109	41	0.6752709910419057
1109	42	-0.029629090877911324
1109	43	0.0162531197559872
1109	44	0.003048124201747271
1109	45	-0.02274225969491539
1109	46	-3.1766422394241545E-4
1109	47	-0.028108021816485973
1109	48	-0.004867783856425945
1109	49	0.005741759409183089
1109	50	0.02166322572966095
1109	51	-0.044703289487145526
1110	1	0.9473731436758044
1110	2	0.14277154776664958
1110	3	0.07135487749947345
1110	4	0.015937417654761532
1110	5	0.07340772810987062
1110	6	0.0787436823360963
1110	7	0.07837428911177113
1110	8	0.015343447991405412
1110	9	-8.458337555055095E-4
1110	10	0.3743373026684651
1110	11	0.01931444475144417
1110	12	0.026413463889873867
1110	13	-0.024221114153704093
1110	14	-1.3119973470310242E-4
1110	15	0.03434810080665329
1110	16	0.04084403560963068
1110	17	0.03015284023352649
1110	18	-0.0033040176959815426
1110	19	0.028429499701736916
1110	20	0.037058719918995564
1110	21	0.04690759249911025
1110	22	0.033411441019190136
1110	23	0.029020380184398675
1110	24	0.024600412559010465
1110	25	0.02760300327870624
1110	26	0.0050543310232527006
1110	27	0.07506360886404906
1110	28	0.04136809099407657
1110	29	0.043931206573105896
1110	30	0.0388528030268418
1110	31	0.012633608842136823
1110	32	0.05423321136790804
1110	33	-2.0902207453588062E-4
1110	34	0.03671743577110931
1110	35	0.04877154596390909
1110	36	0.04127382527781975
1110	37	0.03000966466593269
1110	38	0.03073101896335828
1110	39	-0.0030807597251865104
1110	40	0.013131924957775709
1110	41	2.4289508219424505
1110	42	0.036437920779455624
1110	43	0.06516499870508596
1110	44	0.03263610713223386
1110	45	0.006021828838356669
1110	46	0.012146991360523884
1110	47	0.016289481216297474
1110	48	0.03253981008325724
1110	49	0.022760430054397318
1110	50	0.01952569517796121
1110	51	-0.014013788452651
1111	1	0.9614664500848278
1111	2	0.08228578883037585
1111	3	0.01225670651007249
1111	4	0.05158879760764279
1111	5	0.021578618629796154
1111	6	0.061462195742997494
1111	7	0.04811753451243561
1111	8	-0.01589240128554792
1111	9	0.013534510421507662
1111	10	0.3289613157422977
1111	11	0.03276589272240216
1111	12	0.018773418999863623
1111	13	0.015972618167332087
1111	14	0.03474030805218575
1111	15	0.03682057863410648
1111	16	-5.376329887880615E-4
1111	17	-0.0054487284245823275
1111	18	-0.04304729913287986
1111	19	-0.03577793224560111
1111	20	0.05284350403300664
1111	21	-0.0010852386572324235
1111	22	-0.04370242968246174
1111	23	-0.0063133155303916055
1111	24	0.03335278029756239
1111	25	-0.03711915045698788
1111	26	-0.019561715534223367
1111	27	0.03235505729274735
1111	28	0.03383659022126295
1111	29	-0.004986857408709966
1111	30	0.008301173420100838
1111	31	-0.03592886872254297
1111	32	0.052226494016572644
1111	33	-0.005244824328521247
1111	34	-0.0028045238376392945
1111	35	0.05345359818365836
1111	36	0.040109802211667045
1111	37	0.03858172686005901
1111	38	0.02814656056868614
1111	39	-0.003930587827817078
1111	40	0.006397674611015702
1111	41	2.4736085008878987
1111	42	0.011491660397084047
1111	43	0.024173977216356946
1111	44	0.03483817341265194
1111	45	0.0011383364017163444
1111	46	-0.03082436129145094
1111	47	0.02100726903399419
1111	48	0.016527342994208993
1111	49	0.049230487462644135
1111	50	0.011177733889034869
1111	51	0.01733593700929248
1201	1	0.8960827608564301
1201	2	-0.038033346189905615
1201	3	0.028029287327903774
1201	4	-0.0052747747562094105
1201	5	0.03697917054265787
1201	6	0.06166342914178102
1201	7	0.051089637887550055
1201	8	0.0480610135147046
1201	9	0.012582424584202556
1201	10	0.33594057942985245
1201	11	0.03797568697006426
1201	12	0.0222468127030524
1201	13	0.017081777426298572
1201	14	0.047035949698972956
1201	15	0.025423156235213185
1201	16	0.07383588118111817
1201	17	0.054380780023038255
1201	18	0.056536223622565274
1201	19	0.054412436198980174
1201	20	0.05724547329479179
1201	21	0.0747754304973327
1201	22	0.06598080657060734
1201	23	0.05175723100048657
1201	24	0.055930839966720214
1201	25	0.04683369855963804
1201	26	0.07067536525396179
1201	27	0.05955321139211378
1201	28	0.07906148382656397
1201	29	0.04131579673814656
1201	30	0.06035241840790917
1201	31	0.03506801501574586
1201	32	0.04787356728671455
1201	33	0.08765537447639105
1201	34	0.05882209986147302
1201	35	0.060235970407958916
1201	36	0.0273774902217383
1201	37	0.03992796033092816
1201	38	0.021714556295655996
1201	39	0.028296422866603166
1201	40	0.030807130921019166
1201	41	2.4809105506217435
1201	42	0.03762169939594173
1201	43	0.04681058258682924
1201	44	0.03941396762738236
1201	45	0.04939418275687757
1201	46	0.052165546340305013
1201	47	0.037162134571737226
1201	48	0.02267851615694383
1201	49	0.020178993217619734
1201	50	0.03199367216470961
1201	51	0.03129314541780559
1202	1	0.9470505776512752
1202	2	-0.04390572254405356
1202	3	-0.3104308357806289
1202	4	-0.012288159077840533
1202	5	-0.023741383469605637
1202	6	-0.022194979547364824
1202	7	0.011097695931361784
1202	8	0.020501315257355657
1202	9	-0.02294522952602307
1202	10	0.278968490725795
1202	11	0.001476801954389373
1202	12	-0.0016246911031174704
1202	13	-0.00307542870539379
1202	14	0.007733196503941997
1202	15	0.006518480378616687
1202	16	0.08084831050677366
1202	17	0.032009143558326514
1202	18	0.02093010833311837
1202	19	0.028876746518470497
1202	20	0.030155344370506043
1202	21	0.02697055518891034
1202	22	-6.445682333833247E-5
1202	23	0.04476298250096988
1202	24	0.023196159838185793
1202	25	-0.0015170900802345955
1202	26	0.02173772674517238
1202	27	0.015202630439851816
1202	28	0.044689229771712746
1202	29	0.023387841919145558
1202	30	-0.0037995266352908175
1202	31	0.033868742890525994
1202	32	0.033269711677782254
1202	33	-0.04377540363672949
1202	34	0.0172113844730859
1202	35	0.0030323251649164717
1202	36	0.04283984090970705
1202	37	0.005107281538045072
1202	38	0.04007806179365048
1202	39	-0.015963260738260487
1202	40	-0.006389246380486213
1202	41	2.481009797464992
1202	42	-0.005992062987182578
1202	43	0.002461865736094637
1202	44	0.005840233043343801
1202	45	-3.6042288731152894E-4
1202	46	-0.0032991149325383162
1202	47	0.016178096896851457
1202	48	0.04427291893738072
1202	49	0.009566927475823661
1202	50	-0.005773466088953683
1202	51	-0.019147991275431764
1203	1	0.8421480473249758
1203	2	-0.03938112646269332
1203	3	-0.03261584597385081
1203	4	-0.014742919786137065
1203	5	0.06041290246838571
1203	6	0.07182405523749935
1203	7	0.01927402603762829
1203	8	0.04486344611918014
1203	9	0.04207419096331222
1203	10	-0.9797558794064543
1203	11	-0.004105544180902143
1203	12	-0.02167657666477396
1203	13	-0.007648702878071845
1203	14	0.01874030674050431
1203	15	-0.16062690492464782
1203	16	-1.2241731961002387
1203	17	-0.07636742823102338
1203	18	-0.07346334672077148
1203	19	-0.08471505892162412
1203	20	-0.06929123287535788
1203	21	-0.5878843559919389
1203	22	-0.13616192922648196
1203	23	-0.17072693374112902
1203	24	-0.09498558278667701
1203	25	-0.13913667277923025
1203	26	-0.36724086568528946
1203	27	-0.45444949897401443
1203	28	-0.246863075587747
1203	29	-0.562654150987342
1203	30	-0.3466638157552211
1203	31	-0.3292242501991183
1203	32	-0.29573938473050276
1203	33	-0.39098218610106983
1203	34	-0.33963970697080015
1203	35	-0.30999081405189344
1203	36	-0.33585299828806825
1203	37	-0.3387375821408085
1203	38	-0.29772686156969996
1203	39	-0.3167475166652096
1203	40	-0.3580846320742097
1203	41	2.1438271347370588
1203	42	-0.3205023775100173
1203	43	-0.3364809306411658
1203	44	-0.3080867605836701
1203	45	-0.35193928319263534
1203	46	-0.3244415091319226
1203	47	-0.3278992679961661
1203	48	-0.3278731518647149
1203	49	-0.3190243519627529
1203	50	-0.35475875078165586
1203	51	-0.4459282447995321
1204	1	0.8043161938346444
1204	2	-0.07205910996517417
1204	3	-0.007006227604371418
1204	4	-0.011201780417088969
1204	5	0.05271030531214649
1204	6	0.04552692927025248
1204	7	0.023414972887216834
1204	8	0.04093244034589816
1204	9	0.022518153802487006
1204	10	0.30679351713744296
1204	11	0.04194678649491124
1204	12	0.020650830297455514
1204	13	0.013259681720441563
1204	14	0.020811890293366275
1204	15	0.05498334167158703
1204	16	0.005268172064880616
1204	17	0.03596844685674938
1204	18	0.017609692231680185
1204	19	0.030618043120945515
1204	20	0.017414099230890656
1204	21	0.05656352988494007
1204	22	0.03701369435454893
1204	23	0.028347062924908073
1204	24	0.027463508739693054
1204	25	0.01919019115774745
1204	26	0.024793254010639032
1204	27	0.06937080560206965
1204	28	0.04511407158905456
1204	29	0.03148378545340336
1204	30	0.055756680089857014
1204	31	0.031349453176204634
1204	32	0.06753562921186074
1204	33	-0.008149937997032453
1204	34	0.055272447445531725
1204	35	0.058151978639976676
1204	36	0.04830491861741848
1204	37	0.052770592481422796
1204	38	0.053549161796986766
1204	39	0.035490562711508744
1204	40	0.03689698334909508
1204	41	2.479257819142269
1204	42	0.031440809170817374
1204	43	0.03431306304113946
1204	44	0.039202239748682643
1204	45	0.03220555444195128
1204	46	0.05586251033916767
1204	47	-0.004044748063087411
1204	48	0.03039574889641017
1204	49	0.008081161990276087
1204	50	0.038089929833653
1204	51	0.02808340713848878
1205	1	0.9699710186460351
1205	2	-0.010333090755196395
1205	3	0.007531285429621448
1205	4	-0.09512874348922651
1205	5	-0.062557172662558
1205	6	-0.14263925619439988
1205	7	-0.007733128701737257
1205	8	-0.050208687487561576
1205	9	-0.02523645614839154
1205	10	0.24765407954695462
1205	11	-0.12002980565240051
1205	12	-0.08142225442695405
1205	13	-0.11417272305605763
1205	14	-0.1330814866544685
1205	15	-0.005548484800442566
1205	16	-0.008340866967749605
1205	17	2.0236557607233863E-4
1205	18	0.004585043116470899
1205	19	5.042834682242869E-4
1205	20	0.02025120199763819
1205	21	-0.024502370346432656
1205	22	-0.051688478866147136
1205	23	-0.009091409009300833
1205	24	-0.07806155208913168
1205	25	-0.09375293019890307
1205	26	-0.06564403157791077
1205	27	-0.03388046884064977
1205	28	-0.007782033322975224
1205	29	-0.06441199014491872
1205	30	-0.006029263380611383
1205	31	-0.04610460843008468
1205	32	-0.014460322707911644
1205	33	0.004612597446779887
1205	34	-0.04412727749927825
1205	35	-0.056109261744516914
1205	36	-0.04830280233274209
1205	37	-0.013397895727301545
1205	38	-0.008796440208541867
1205	39	-0.024136370624368908
1205	40	-0.005115628876588119
1205	41	2.3657946545814355
1205	42	-0.051469967020935314
1205	43	-0.018043901178565136
1205	44	-0.02741985833400662
1205	45	-0.001623626760562047
1205	46	-0.020824970743319682
1205	47	0.01041964239709614
1205	48	-0.04495927293898205
1205	49	-0.030944338496112778
1205	50	-0.03287679123568665
1205	51	-0.024409153940226247
1206	1	0.9934051597415561
1206	2	-0.015462678860679091
1206	3	0.013757378143601784
1206	4	-0.011990544400909187
1206	5	0.027926206223007455
1206	6	0.07252255814676545
1206	7	0.0077161204901941005
1206	8	0.022063086565012213
1206	9	-0.006141952917566584
1206	10	0.3235744739700621
1206	11	0.04177713270310335
1206	12	-0.011266235397144442
1206	13	-0.016939677791874885
1206	14	0.03316492623473977
1206	15	0.058781629774372846
1206	16	0.005439118105371676
1206	17	0.04729883300131377
1206	18	0.007548603938793974
1206	19	0.009313485368082297
1206	20	0.03560392467373674
1206	21	0.0032401230529615077
1206	22	0.018123073015992475
1206	23	-0.02109195901012839
1206	24	-0.003334206376742088
1206	25	-0.018743775372229265
1206	26	0.014605914904812778
1206	27	0.0421720311241458
1206	28	0.02613810152949725
1206	29	0.02375297555541067
1206	30	0.027895185045700543
1206	31	0.0213620804953365
1206	32	0.054043870178993814
1206	33	0.04442171546645568
1206	34	0.016251246838415057
1206	35	0.02000874751351489
1206	36	0.004500136248424269
1206	37	0.04026139574948928
1206	38	-0.003387046059586396
1206	39	0.014240496022097204
1206	40	-0.01101919961378428
1206	41	2.0414318626435985
1206	42	0.004732591699600164
1206	43	0.0012561911159210126
1206	44	-0.004640098403079662
1206	45	0.041967087852384566
1206	46	-0.011532786761264902
1206	47	-0.008604465949723306
1206	48	-0.028266793517431665
1206	49	0.004555022988704138
1206	50	-0.011600694729260397
1206	51	-0.024793139830435962
1207	1	0.9238629354704528
1207	2	-0.04702133245795892
1207	3	-0.09581122400673081
1207	4	-0.06682611817971207
1207	5	0.011390796050122276
1207	6	0.039120386772438565
1207	7	0.019819954130717576
1207	8	-0.04593264565180277
1207	9	0.012194601287632167
1207	10	0.2991334859617538
1207	11	-0.004446726913556631
1207	12	-0.045050237735040355
1207	13	-0.031246100888736805
1207	14	-0.006863525443172591
1207	15	-0.026357051627464045
1207	16	0.0166199800789002
1207	17	-0.014875914987541705
1207	18	-0.02856005822315666
1207	19	7.872273155129506E-5
1207	20	-0.01559247861625579
1207	21	-0.025166016326096496
1207	22	0.0038253781964172617
1207	23	-8.660013156926993E-4
1207	24	0.006985441376215817
1207	25	0.009523992859911345
1207	26	0.012912345829754202
1207	27	-0.005487647537144369
1207	28	0.026776321154322602
1207	29	0.031663106791114615
1207	30	-9.275418800527291E-4
1207	31	0.021273763892487807
1207	32	0.03825233465445166
1207	33	0.001241401075581905
1207	34	-0.0057690822291789345
1207	35	0.004544493085035128
1207	36	0.028637889242816073
1207	37	0.02958881740159569
1207	38	1.7817195580960288E-4
1207	39	0.010640367734708889
1207	40	0.008423375855315385
1207	41	2.3415072255024683
1207	42	0.030766496239372998
1207	43	0.021312247928463535
1207	44	-0.03967202863032071
1207	45	0.02135879978659716
1207	46	0.01937835345128036
1207	47	-7.0385535408235E-4
1207	48	0.02969695794874383
1207	49	0.013371169281853668
1207	50	0.0031397415158949116
1207	51	0.02420832551263885
1208	1	0.9331075051972846
1208	2	0.08082666377264047
1208	3	0.0038910747692852965
1208	4	-0.008512528905143313
1208	5	0.03197221779443993
1208	6	0.03430358109843468
1208	7	0.04371141329742301
1208	8	-0.06955556897091952
1208	9	-0.008366364426372286
1208	10	0.2726016561854152
1208	11	0.0017014254000855544
1208	12	-0.03990779245073384
1208	13	-0.06816801950278517
1208	14	-0.0140095146311765
1208	15	-0.005645071340751429
1208	16	-0.013257385129854526
1208	17	-0.014109415277452797
1208	18	-0.03916886182618384
1208	19	-0.04888041950225386
1208	20	0.0029376467655524152
1208	21	-0.023870361931912498
1208	22	-0.004718144227219057
1208	23	-0.0016803665792224365
1208	24	-0.020115669330664332
1208	25	-0.01817389405353964
1208	26	-0.005193068845748883
1208	27	0.0025010225962986965
1208	28	-0.004486448815733013
1208	29	0.0149662502474186
1208	30	-0.015967298717562528
1208	31	-0.018516049195774542
1208	32	0.02499296971743803
1208	33	0.005590551267204091
1208	34	0.011217874384477966
1208	35	-0.00998784736246705
1208	36	0.025635143194868704
1208	37	-0.02696654442218005
1208	38	-0.028829936920764965
1208	39	-0.04968751125376514
1208	40	-4.0585781119517605E-4
1208	41	2.439265587349098
1208	42	0.00835287364891002
1208	43	9.568102239256859E-4
1208	44	0.009440959478624222
1208	45	-0.005818415710862723
1208	46	0.0058200615854460125
1208	47	-0.01905082768875843
1208	48	-0.012337774645587274
1208	49	-0.020561468271189653
1208	50	-0.02548373087985567
1208	51	0.016148302468437237
1209	1	0.7360240941809479
1209	2	0.0036556215091394506
1209	3	-0.08199472620025006
1209	4	-0.04995457367949996
1209	5	-0.014270789874728962
1209	6	-0.03620573950411199
1209	7	-0.04853837444109388
1209	8	-0.058560183184553694
1209	9	-0.02671839875327464
1209	10	0.25579514487377963
1209	11	-0.07611223969971093
1209	12	-0.13143883473588147
1209	13	-0.04625004715169467
1209	14	-0.06098607889241947
1209	15	-0.036472620816994095
1209	16	0.013541752187407496
1209	17	-0.010731216980246927
1209	18	-0.04202332017537458
1209	19	-0.0015938729930766726
1209	20	-0.020748275463375876
1209	21	-0.029373516600266214
1209	22	0.01184621444518541
1209	23	-0.015536316430434738
1209	24	0.008359281645155647
1209	25	-0.009555053942975178
1209	26	0.008672224820202246
1209	27	0.004224201554215767
1209	28	0.026490847614773827
1209	29	-0.018867935477373976
1209	30	-0.03393892148007893
1209	31	-2.5067062611583424E-4
1209	32	0.01919698299852257
1209	33	5.736257285917645E-4
1209	34	0.013092586365701209
1209	35	-0.0018476598052075133
1209	36	-0.019358948723386504
1209	37	-0.011011843839696667
1209	38	-0.015272033365675952
1209	39	-0.01101377409273141
1209	40	-0.012671521584024958
1209	41	2.2989194174664647
1209	42	-0.016296792932607218
1209	43	-0.011026630172146668
1209	44	-0.008178213874288076
1209	45	-0.012609192379976264
1209	46	-0.02720360434251745
1209	47	-0.007145187889456395
1209	48	-0.0201358731363257
1209	49	0.012028567265822687
1209	50	0.013461874332364232
1209	51	-0.015135318450774093
1210	1	0.8175655768976142
1210	2	0.10238977815718897
1210	3	-0.024136836748112955
1210	4	-0.05021177670377597
1210	5	-0.01617837897146046
1210	6	-0.021088839173913243
1210	7	0.0039908491290105985
1210	8	-0.08568403975031202
1210	9	-0.021849863550421844
1210	10	0.2385404172557557
1210	11	-0.05153172002860629
1210	12	-0.03810697870665791
1210	13	-0.08890841325911225
1210	14	-0.047109215185997755
1210	15	-0.02111269128509008
1210	16	-0.031074499690269874
1210	17	-0.03429420723116294
1210	18	-0.04972712613868424
1210	19	-0.06080977921814679
1210	20	-0.007723913122575254
1210	21	-0.03874523879422043
1210	22	-0.03894990926617936
1210	23	-0.06162744100180362
1210	24	-0.0027350159324228684
1210	25	-0.016814428220627065
1210	26	-0.04454289240889153
1210	27	0.026100200449285182
1210	28	-0.013130111748317574
1210	29	-0.004703776649336078
1210	30	-0.02179149929386881
1210	31	-0.01751949420393828
1210	32	-0.010510486425225452
1210	33	-0.14053150617708354
1210	34	-0.10455802808061776
1210	35	-0.07340019662471065
1210	36	-0.17292896883859754
1210	37	-0.09664206524524133
1210	38	-0.15124834788019115
1210	39	-0.1268002109757731
1210	40	-0.12822657399532744
1210	41	2.3650777306726383
1210	42	-0.10724234720527903
1210	43	-0.09655440205813193
1210	44	-0.12788108134377296
1210	45	-0.09471127256599488
1210	46	-0.07222757037821026
1210	47	-0.06233787476624997
1210	48	-0.12565003116174012
1210	49	-0.11875295808815878
1210	50	-0.09910307221444015
1210	51	-0.1454173467229154
1211	1	0.9651675921148595
1211	2	0.032112813176226496
1211	3	-0.0010088856573986504
1211	4	-0.02920672951975689
1211	5	0.0463084297038705
1211	6	0.0368082706724806
1211	7	0.027603909680557592
1211	8	-0.07744597916505569
1211	9	-0.037173163473994464
1211	10	0.29093707916239
1211	11	-0.023297733958578704
1211	12	-0.0524531728041282
1211	13	-0.08779951377040618
1211	14	-0.04034800101111813
1211	15	-0.03910150142800006
1211	16	0.005474995210910549
1211	17	0.021080777407505025
1211	18	-0.04060758781689344
1211	19	-0.03806138856194252
1211	20	-0.003087658485689815
1211	21	-0.013374066094051784
1211	22	-0.010123591792151387
1211	23	-0.006745203083760032
1211	24	-0.0012317436359978728
1211	25	-0.0300515353129569
1211	26	-0.01779176955972872
1211	27	-0.003257070793040384
1211	28	0.0392145966918207
1211	29	3.91046201244194E-4
1211	30	-0.012871286849872376
1211	31	-0.018138896527979398
1211	32	0.01164954182095812
1211	33	-0.008140538051712554
1211	34	-0.01393597513104794
1211	35	0.0332953575057644
1211	36	-0.04658874556221093
1211	37	-0.08226145309450317
1211	38	-0.07889641015784576
1211	39	-0.044148298604298475
1211	40	-0.025805376636100164
1211	41	2.391410017653868
1211	42	-0.0594840333613007
1211	43	-0.04718332652766577
1211	44	-0.07904470678504794
1211	45	-0.030149169365756734
1211	46	-0.032160503850256816
1211	47	-0.045738730483172674
1211	48	-0.03970967542212378
1211	49	-0.08562250218309231
1211	50	-0.030052337146251773
1211	51	-0.04516460136181877
1301	1	0.8504686476021774
1301	2	-0.26116548625631
1301	3	-0.015202672958629648
1301	4	0.0038008873626154127
1301	5	-0.0306981079432731
1301	6	0.032761281488426164
1301	7	-0.02868102332017486
1301	8	-0.09537383379031894
1301	9	-0.039692103656136624
1301	10	0.27859681805671954
1301	11	0.007531557912528797
1301	12	-0.05174018155457816
1301	13	-0.04833451867686023
1301	14	-0.05947525722957181
1301	15	-0.024799499489937205
1301	16	-0.019432548733753663
1301	17	-0.038202868781304744
1301	18	-0.07048307014699873
1301	19	-0.08632270756052662
1301	20	-0.1568522100505163
1301	21	-0.042675764510896386
1301	22	-0.055504779329417886
1301	23	-0.048797649766534335
1301	24	-0.019218893436821816
1301	25	-0.03459938508778038
1301	26	-0.0016117260258639021
1301	27	-0.015550774328161765
1301	28	-0.0012927414546837213
1301	29	-0.007535692199780897
1301	30	0.006312639424422173
1301	31	0.03326363386999276
1301	32	-0.017145552134749664
1301	33	-0.024236631055607916
1301	34	-0.2280488618176193
1301	35	-0.023362307178743436
1301	36	-0.04426582840289939
1301	37	-0.038564407055687866
1301	38	-0.024320913473957262
1301	39	-0.04562576722528888
1301	40	-0.04933658159116305
1301	41	2.4349200544642144
1301	42	-0.038022219456927075
1301	43	-0.020621464274370283
1301	44	-0.05453083306637296
1301	45	-0.006369194089195673
1301	46	-0.019447308211660186
1301	47	-0.12755253002198685
1301	48	-0.039951643638381995
1301	49	-0.5727611965309194
1301	50	-0.22924670482836973
1301	51	-0.42765364129077454
1302	1	0.8370233952078863
1302	2	-0.0038823792855993133
1302	3	-0.08248397884147352
1302	4	-0.01622163598928239
1302	5	0.0389956109806846
1302	6	0.037889026193596465
1302	7	0.005661433255014003
1302	8	0.0460164630582085
1302	9	0.018006682380899974
1302	10	0.3435271008494709
1302	11	0.02753177034520604
1302	12	0.014172949115348388
1302	13	0.015707737645357156
1302	14	0.050946406122193366
1302	15	0.059026475519807775
1302	16	0.03852567663037121
1302	17	0.04920562982940879
1302	18	0.01867187467625797
1302	19	0.03656134594842797
1302	20	0.05696176753517079
1302	21	0.03429988863891964
1302	22	0.01075095656675984
1302	23	0.05021259991058713
1302	24	0.00661845568470909
1302	25	0.02724197328843303
1302	26	0.04702049087432414
1302	27	0.04762102199086371
1302	28	0.04542864626849763
1302	29	0.057610971433256
1302	30	0.01871870690894184
1302	31	0.044655495694797764
1302	32	0.06331010443312124
1302	33	-0.0019475522535756795
1302	34	0.04551214146529503
1302	35	0.061363717860515976
1302	36	0.02070004895728772
1302	37	0.06433138904208846
1302	38	0.04982341278291358
1302	39	0.06615889660167795
1302	40	0.04988794423437781
1302	41	2.5045416268182734
1302	42	0.05536189022666349
1302	43	0.04730631468400048
1302	44	0.04959574010741363
1302	45	0.03513789502925846
1302	46	0.06977896342518619
1302	47	0.04889820257502464
1302	48	0.061315312999248306
1302	49	0.05273849095998173
1302	50	0.024750563853082497
1302	51	0.042780112984431184
1303	1	0.8967253045409151
1303	2	0.029495576776852772
1303	3	0.12123167737556173
1303	4	-0.3492574736367615
1303	5	-0.32905073929601514
1303	6	-0.38460904894164827
1303	7	-1.4360495905699793
1303	8	-0.8022296429412208
1303	9	-0.5895070933078159
1303	10	-0.2831226673963272
1303	11	-0.6270718310920671
1303	12	-0.6173761783993683
1303	13	-0.48409522891407875
1303	14	-0.5188962350463271
1303	15	-1.1854502208551452
1303	16	-0.10259080620362937
1303	17	-0.06686786035913883
1303	18	-0.11958909389847605
1303	19	-0.11908319044005822
1303	20	-0.05223313908581417
1303	21	-0.05843580686288874
1303	22	-0.02142146259249955
1303	23	-0.03773357802741373
1303	24	0.015633905244314406
1303	25	-0.04313149261825089
1303	26	-0.003907401218000928
1303	27	-0.3018352201085932
1303	28	-0.009883731070729596
1303	29	-0.0462702700947375
1303	30	0.02774155662430644
1303	31	-0.36778977058295226
1303	32	-0.410145224602509
1303	33	-0.25730402668451546
1303	34	-0.40396969752171685
1303	35	-0.5666292753051749
1303	36	-0.367225707855539
1303	37	-0.3347268600092832
1303	38	-0.3691504807407995
1303	39	-0.3679760662365297
1303	40	-0.37398843380747593
1303	41	2.2689796509816986
1303	42	-0.06704000247100339
1303	43	-0.2768880179391573
1303	44	-0.3454467709939735
1303	45	-0.11525485540848024
1303	46	-0.1372503934812741
1303	47	-0.04467549028537121
1303	48	-0.28772683963022416
1303	49	0.04147321755174005
1303	50	0.003944874269436127
1303	51	-0.022564628930432207
1304	1	0.9183087861239372
1304	2	-0.15991696675106937
1304	3	0.006017153912154072
1304	4	0.018706628473701414
1304	5	0.03309703771625294
1304	6	7.153014707057537E-4
1304	7	-0.0029218237004897674
1304	8	-0.0401607665520487
1304	9	-0.00586449485917484
1304	10	0.2837342746998388
1304	11	-0.013553693307201797
1304	12	0.019202237367032637
1304	13	0.016706706457377152
1304	14	-0.004056277863455193
1304	15	0.052531967568718585
1304	16	-0.127910380465579
1304	17	-0.06629961445297994
1304	18	-0.07410022859240684
1304	19	-0.05815403719110179
1304	20	-0.02140322429872299
1304	21	-0.02876765528006331
1304	22	-0.023185033419181877
1304	23	-0.045374681555102825
1304	24	-0.027795156196589232
1304	25	-0.0255828051864313
1304	26	-0.01488309984278402
1304	27	0.024092382928010636
1304	28	-0.015025835444930635
1304	29	-0.04361371797239144
1304	30	-0.0012394807121225426
1304	31	0.0020177830681404885
1304	32	-0.023433865207145743
1304	33	0.015151835070192021
1304	34	-0.08532064659450356
1304	35	-0.10857199044167487
1304	36	-0.17843947473043897
1304	37	-0.0644112273376436
1304	38	-0.12667906363115833
1304	39	-0.13995745184610797
1304	40	-0.06028568965289338
1304	41	2.3399016154261716
1304	42	-0.17203312589528963
1304	43	-0.11772135378030413
1304	44	-0.02128661270906207
1304	45	-0.14659354178210293
1304	46	-0.1693330228826042
1304	47	-0.11734102367574906
1304	48	-0.13019372317276634
1304	49	-0.07691825984920087
1304	50	-0.08746692686528945
1304	51	-0.12017284039159648
1305	1	0.888273669155339
1305	2	-0.14347492520285954
1305	3	-0.4121462007493122
1305	4	-0.08062032281117126
1305	5	-0.02120779765973424
1305	6	0.020570866613162764
1305	7	-0.011018470162269978
1305	8	-0.05031275443161576
1305	9	-0.004475399897415855
1305	10	0.3214693398137243
1305	11	-0.014634828615598394
1305	12	-0.010690375944761854
1305	13	-0.047516204307846976
1305	14	-0.03438687700163001
1305	15	-0.0024125571934590084
1305	16	-0.0012105778000730538
1305	17	0.006458668905047205
1305	18	-0.02040149128112745
1305	19	-0.02171442398289969
1305	20	-0.04298392604518142
1305	21	-0.019748175194187922
1305	22	-0.017790271307127625
1305	23	-0.01853382782561397
1305	24	-0.015364341735200071
1305	25	-0.002215948568569104
1305	26	0.01975476168418311
1305	27	0.030430713795951192
1305	28	-0.00847572410599895
1305	29	0.03352127805705152
1305	30	3.958180742813511E-5
1305	31	0.027325148655762632
1305	32	0.04580171383341991
1305	33	-0.020415978003676116
1305	34	0.03958195518151797
1305	35	-0.015027989858388935
1305	36	-0.007204179942633004
1305	37	-0.016039180781156404
1305	38	-0.03126169498616349
1305	39	-0.03157397214557278
1305	40	-0.03761732010406149
1305	41	2.346152266193876
1305	42	2.379836097006205E-4
1305	43	0.007439639566008793
1305	44	0.01517217713388419
1305	45	-0.0171210345458519
1305	46	-0.00535621868759506
1305	47	-0.0024428323643874705
1305	48	0.004697867001851819
1305	49	0.007202491519755938
1305	50	-0.018646996945250294
1305	51	-0.061838596306920124
1306	1	0.8666796899577349
1306	2	-0.11478228619218811
1306	3	-0.008337774715968749
1306	4	-0.1272980740069869
1306	5	-0.17967714242057298
1306	6	-0.16578716158348072
1306	7	-0.09363938508786163
1306	8	-0.32730122993380206
1306	9	-0.08450088569737346
1306	10	-0.06985975286620771
1306	11	-0.3348769864925458
1306	12	-0.2021965695320418
1306	13	-0.11892072667479425
1306	14	-0.30661067293482347
1306	15	-0.007871365428641752
1306	16	-0.1020756350231764
1306	17	-0.03660108416053731
1306	18	-0.036200211974026786
1306	19	-0.03451967339006501
1306	20	-0.11676008949064709
1306	21	-0.09090282028677166
1306	22	-0.07945496604118318
1306	23	-0.10813132725603225
1306	24	-0.027047618324402833
1306	25	-0.08387478799977544
1306	26	-0.0382900444402523
1306	27	0.032223989763529914
1306	28	-0.030022782084088817
1306	29	-0.02911450711874153
1306	30	-0.10188624724199258
1306	31	-0.05509062744614823
1306	32	-0.018278428709535888
1306	33	0.04313264199754485
1306	34	0.00858852950298683
1306	35	-0.06626194916479022
1306	36	-0.09182098862486754
1306	37	0.031570492650580206
1306	38	-0.030723922134882287
1306	39	0.011353107381196992
1306	40	-0.08061652495945282
1306	41	2.4384317833739644
1306	42	0.02399752986787007
1306	43	0.01816833946704577
1306	44	-0.0389197690808345
1306	45	0.01160631901355913
1306	46	0.04348977180494984
1306	47	0.004539104685434836
1306	48	-0.0047733543350716445
1306	49	0.040647700949008936
1306	50	-0.006171885024158996
1306	51	0.010835343399001829
1307	1	0.9079082089387853
1307	2	-0.17855004076195513
1307	3	-0.02585015495208154
1307	4	-0.5491003097470468
1307	5	-0.05002667785225867
1307	6	-0.04767167801184513
1307	7	-0.03740040087400587
1307	8	-0.11027090950663876
1307	9	-0.044253497798550256
1307	10	0.25141591494703164
1307	11	-0.04881924610906907
1307	12	-0.031152476614707325
1307	13	-0.06304480831731496
1307	14	-0.018782607600016377
1307	15	-0.0109230840557899
1307	16	-0.027631050704293614
1307	17	-0.017292898904841536
1307	18	-0.053020484060027684
1307	19	-0.036797986445328945
1307	20	-0.02221443677231605
1307	21	-0.0017616315901918256
1307	22	-0.018789188346318042
1307	23	-0.013519179162429396
1307	24	-0.09735811859565757
1307	25	-0.16119817483489385
1307	26	-0.16799402146249776
1307	27	-0.5502861211118741
1307	28	-0.198120636908655
1307	29	-0.14661536399414388
1307	30	-0.012821841334940132
1307	31	-0.6101066973019158
1307	32	-0.6905593496328137
1307	33	-0.05435773814188849
1307	34	-0.6493192249651827
1307	35	-0.7307483581070713
1307	36	-0.566249549345379
1307	37	-0.41408617200682585
1307	38	-0.4344558229156945
1307	39	-0.4739531314707719
1307	40	-0.4474519378020787
1307	41	1.831212033325599
1307	42	-0.30112394273532317
1307	43	-0.46136676622656836
1307	44	-0.48471270422222545
1307	45	-0.257708459457767
1307	46	-0.26128892617592925
1307	47	-0.29247226082483024
1307	48	-0.42103384334166805
1307	49	-0.2791680141106454
1307	50	-0.28780329655582193
1307	51	-0.34910188770109585
1308	1	0.9316334491802039
1308	2	-0.0067411527563692175
1308	3	-0.01601251563149475
1308	4	-0.0507464394557644
1308	5	0.036867618087690346
1308	6	0.01765323133842145
1308	7	-0.011454026258505223
1308	8	-0.052476310948009086
1308	9	-0.027273216510266707
1308	10	0.29402978719394923
1308	11	-0.028220908215587315
1308	12	-0.039756387315136976
1308	13	-0.020645872398006304
1308	14	-0.02888949916933825
1308	15	-0.021380537857183413
1308	16	0.00757110761438895
1308	17	0.03679635711554852
1308	18	0.0049935125306816985
1308	19	-0.04860543725834532
1308	20	0.028355297390923795
1308	21	-0.004593136389381414
1308	22	-0.0034982871570719
1308	23	0.0315552303740958
1308	24	-5.7432177392513495E-5
1308	25	-0.0349281537617685
1308	26	0.01585405542638796
1308	27	0.038465137564884344
1308	28	0.002215616495050199
1308	29	0.01941888812301329
1308	30	-4.3171906962413686E-4
1308	31	0.029117737831448665
1308	32	0.061430786328507736
1308	33	-0.017845268650688695
1308	34	0.01777952573192465
1308	35	0.03630754021788363
1308	36	0.009164783338036386
1308	37	0.04258250550250864
1308	38	0.002679740156231958
1308	39	0.04988484643089208
1308	40	0.022295230271460298
1308	41	2.2838943900765685
1308	42	0.007333056410551819
1308	43	0.02764003700176687
1308	44	0.015972085813295678
1308	45	-0.007137501960762904
1308	46	-0.006577618640676519
1308	47	0.0011926483456079495
1308	48	0.031881415609660735
1308	49	-0.0017155221779674434
1308	50	-0.010838977666246308
1308	51	0.016679642657074112
1309	1	0.8592219647175625
1309	2	-0.16820133370286783
1309	3	-0.08014554891695269
1309	4	-0.01884797114672665
1309	5	-0.023316162144226382
1309	6	0.008183773597011168
1309	7	-0.011171272155401368
1309	8	-0.07653321021161474
1309	9	-0.07453523637203574
1309	10	0.2652607530431297
1309	11	-0.05320235797187678
1309	12	-0.06993040667269668
1309	13	-0.07948510409640619
1309	14	-0.05809107303117855
1309	15	-0.05186301978817909
1309	16	-0.05544424908585199
1309	17	-0.03266827357811053
1309	18	-0.05574518052763722
1309	19	-0.07228263240302368
1309	20	-0.0041190627836869
1309	21	-0.06613175829803453
1309	22	-0.02568800897345369
1309	23	-0.048682438697397856
1309	24	-0.03915939339841401
1309	25	-0.015361948796055458
1309	26	-0.030114378202490855
1309	27	0.02037259106032252
1309	28	0.009832663222226756
1309	29	-0.025409958340041783
1309	30	6.500137817724294E-4
1309	31	0.0010364614104787506
1309	32	0.02674938019457329
1309	33	-0.024870023370688443
1309	34	0.008541473590874205
1309	35	-0.02453505728782801
1309	36	-0.009715975737051963
1309	37	0.010414262232032456
1309	38	0.027352149125064784
1309	39	0.02896504689059043
1309	40	1.6858506914729787E-4
1309	41	2.4336654946938907
1309	42	-0.01281712554508374
1309	43	0.00971981616083184
1309	44	0.006073818321034707
1309	45	0.014603660135890095
1309	46	0.007473422723087708
1309	47	-0.0043454397464230965
1309	48	0.040306245526707585
1309	49	-0.019193650954044017
1309	50	-0.007514291955615704
1309	51	0.03070340487545309
1310	1	0.8698049390559532
1310	2	0.06356112327374319
1310	3	-0.051714444419154404
1310	4	-0.023032811196529224
1310	5	0.010332186855656289
1310	6	-0.001756558939355557
1310	7	-0.0047452911906020745
1310	8	-0.10651964182497409
1310	9	-0.06413346976663092
1310	10	0.2306521534735566
1310	11	-0.052879544271057455
1310	12	-0.08969012658099729
1310	13	-0.07194053928981958
1310	14	-0.07627717760729524
1310	15	-0.06714964738316809
1310	16	0.015061457650830334
1310	17	-0.04327652486912825
1310	18	-0.0900620565788941
1310	19	-0.050896708871817964
1310	20	-0.018725288661535444
1310	21	-0.030278180063817217
1310	22	-0.02405981353303588
1310	23	-0.0026498083438681874
1310	24	-0.004830276977060066
1310	25	0.010144700067108658
1310	26	-0.021933766293635415
1310	27	-0.023009061049528157
1310	28	0.025412110828277434
1310	29	-0.03843621137422559
1310	30	-0.02337602166110031
1310	31	-0.0139928197143675
1310	32	-0.029401056365188083
1310	33	-0.01754013301120949
1310	34	-0.004463330120444198
1310	35	-0.01963547804985666
1310	36	-0.02618765343574836
1310	37	-0.010851687630143658
1310	38	-0.019356073352120973
1310	39	-0.01535364004407569
1310	40	-0.04145242329639842
1310	41	2.3747437134408855
1310	42	-0.047100189409050586
1310	43	-0.012440341587918624
1310	44	-0.04722412281932975
1310	45	-0.03963786892308008
1310	46	-0.022387998689971766
1310	47	-0.03389873955398315
1310	48	-0.0263935945206768
1310	49	-0.041573031541929595
1310	50	-0.03269610852768068
1310	51	-0.08321451097499732
1311	1	0.8809639202874848
1311	2	0.05377815722549428
1311	3	-0.02260330526078036
1311	4	-0.024097724142549737
1311	5	-0.012010952203993952
1311	6	0.007765115711826809
1311	7	0.015848748065472762
1311	8	-0.09358033838470448
1311	9	-0.05286705697169225
1311	10	0.2374734240536398
1311	11	-0.03565264930438872
1311	12	-0.08815957790455542
1311	13	-0.0643493615352142
1311	14	-0.03783451275526062
1311	15	-0.03840435100546813
1311	16	-0.010214338156231406
1311	17	-0.017933058170065408
1311	18	-0.06703044425972138
1311	19	-0.0648787242836022
1311	20	-0.01616833758653513
1311	21	-0.018470639383920684
1311	22	-0.01781969243520365
1311	23	-0.061354179012823806
1311	24	-0.032623580143706477
1311	25	-0.020164407665987483
1311	26	-0.020939230802625275
1311	27	0.013677813759912283
1311	28	-0.021453336726075634
1311	29	0.00380976168430891
1311	30	-0.0677463725712002
1311	31	-0.009613778252756333
1311	32	-0.01371294377717902
1311	33	-0.04133431579015934
1311	34	-0.01383642018235065
1311	35	-0.009847115083957192
1311	36	-0.018835703585956765
1311	37	-0.026160291961708992
1311	38	-0.04317078845990352
1311	39	-0.0032626011710163993
1311	40	-0.009794073561870675
1311	41	2.4119328884660973
1311	42	-0.00577114184012828
1311	43	-0.0172622522600534
1311	44	-0.055084478798981706
1311	45	-0.02762547474391397
1311	46	-0.044589922629704404
1311	47	-0.018697221844220735
1311	48	-0.03712178246013309
1311	49	-0.030464177777389523
1311	50	-0.042461862468364586
1311	51	-0.11414036644581671
1401	1	0.7906732739900093
1401	2	-0.05967709635401519
1401	3	0.03193204350441903
1401	4	0.0772644963883593
1401	5	0.07929844400720754
1401	6	0.08027785858521952
1401	7	0.07297989057576615
1401	8	0.048387497631487975
1401	9	0.03335385134109714
1401	10	0.35838274949407634
1401	11	0.07919331159794751
1401	12	0.06438226882301024
1401	13	0.056686649935663525
1401	14	0.08043521852795266
1401	15	0.0874805628157489
1401	16	0.015681302368214745
1401	17	0.014932849070397936
1401	18	0.026098194601352986
1401	19	0.010370772437333642
1401	20	0.01200443704082943
1401	21	0.02640365502733033
1401	22	0.004080389957714203
1401	23	0.008615990399164275
1401	24	0.011683650478069296
1401	25	-0.001899404372956326
1401	26	0.01504654426238261
1401	27	0.03922088594266171
1401	28	0.0317775089179122
1401	29	0.0228435595925518
1401	30	0.037039112793408435
1401	31	0.035330485636471565
1401	32	0.0567556037326753
1401	33	0.01118085196637253
1401	34	0.04840596128149599
1401	35	0.08372544694626072
1401	36	0.035905689586002154
1401	37	0.027689671676057515
1401	38	0.046069567738470596
1401	39	0.019334154640709755
1401	40	0.0346388786536167
1401	41	2.4788130554527044
1401	42	0.0475404789519871
1401	43	0.03861131055159461
1401	44	0.01536805292683141
1401	45	0.03671453267173064
1401	46	0.028542090220028626
1401	47	0.023035086788965486
1401	48	0.025951085610429914
1401	49	0.03155697535918023
1401	50	0.011274325806674312
1401	51	0.0710600665215253
1402	1	0.924138203840208
1402	2	0.07494270564750849
1402	3	0.0679472789653417
1402	4	0.061069759932358636
1402	5	0.0377916384977226
1402	6	0.042107690723206304
1402	7	0.025886382692071663
1402	8	0.07486738588077202
1402	9	0.03654598039604906
1402	10	0.3641137918612003
1402	11	0.06070809334386951
1402	12	0.04914929006545066
1402	13	0.035712199052241544
1402	14	0.06985631939411263
1402	15	0.0473889823685667
1402	16	0.05751293842828176
1402	17	0.046739417087614754
1402	18	0.0330720185928115
1402	19	0.0409635817926528
1402	20	0.036932095892595385
1402	21	0.045172493294224125
1402	22	0.01687958084876584
1402	23	0.03263404460680874
1402	24	0.03536026765128497
1402	25	0.04071326050483748
1402	26	0.035113785125695074
1402	27	0.028805478824772024
1402	28	0.05080784897585744
1402	29	0.06380387835275059
1402	30	0.04227492072538297
1402	31	0.06466975561601629
1402	32	0.044371071223793024
1402	33	0.04380916561925119
1402	34	0.04981919052556805
1402	35	0.04079247430513533
1402	36	0.03577073527112162
1402	37	0.036039227098797255
1402	38	0.02817729181581541
1402	39	0.0482125261054307
1402	40	0.0395830771928658
1402	41	2.4929483402226893
1402	42	0.03023706247616076
1402	43	0.04969203949197265
1402	44	0.022822758821547495
1402	45	0.0022733956845186754
1402	46	0.03548069919636987
1402	47	0.021335255684398646
1402	48	0.0042081841951926435
1402	49	0.03088964241628389
1402	50	0.026483340478300477
1402	51	0.0026746902606902268
1403	1	0.9234432123034537
1403	2	-0.021689315495152073
1403	3	0.04276582921588101
1403	4	0.03495308804505726
1403	5	0.0565253584350387
1403	6	0.05987603354326154
1403	7	0.06215006902283449
1403	8	0.03152596819023046
1403	9	0.012872969651837707
1403	10	0.3419930021105486
1403	11	-0.0014877346133346236
1403	12	0.00821513536880758
1403	13	0.04328223955445765
1403	14	0.0604191627420434
1403	15	0.030553570959405363
1403	16	0.06099158326088627
1403	17	0.048138559547254545
1403	18	0.042283874041913805
1403	19	0.007270669650729644
1403	20	0.031146595259151866
1403	21	0.05314216595669308
1403	22	0.0340909494362478
1403	23	0.06144430574650528
1403	24	0.013044417759125793
1403	25	0.01939151535835748
1403	26	0.035095985955976516
1403	27	0.05095507872982097
1403	28	0.039825194278989784
1403	29	0.05579577023463855
1403	30	0.018739274968460506
1403	31	0.011871215086678433
1403	32	0.047887035497026886
1403	33	0.05001187603095758
1403	34	0.048093527847960615
1403	35	0.04155859746180823
1403	36	0.07356158786690514
1403	37	0.05940509614908507
1403	38	0.022527230447067836
1403	39	0.011939929545086159
1403	40	0.034887032182219
1403	41	2.4514125450111237
1403	42	0.02946434888454519
1403	43	0.029225355093487337
1403	44	0.010305701068389794
1403	45	0.014742635058524911
1403	46	0.012763667087021702
1403	47	0.023973651514438643
1403	48	0.014500937531600755
1403	49	0.018189818952130565
1403	50	0.03283319026589737
1403	51	0.038267971825646896
1404	1	0.9499515241088261
1404	2	-0.12549113535693834
1404	3	-1.1069417759301814E-5
1404	4	0.033144213565151404
1404	5	0.027884753479419544
1404	6	0.055572447065145525
1404	7	0.057873759739003106
1404	8	0.056691649677247824
1404	9	0.06285980876387498
1404	10	0.3167132627792526
1404	11	0.03296358151845169
1404	12	0.04286187277273967
1404	13	0.03206321075441565
1404	14	0.03131345057271773
1404	15	0.07103163746779728
1404	16	0.06229074372524934
1404	17	0.028450974813750918
1404	18	0.055107674945453766
1404	19	0.03766320088478636
1404	20	0.05771203378009204
1404	21	0.038239689515755515
1404	22	0.06461014182161051
1404	23	0.03745535575892234
1404	24	0.016902843154809943
1404	25	0.027099655342603057
1404	26	0.05687996976617171
1404	27	0.040112067376895766
1404	28	0.01984149317216577
1404	29	0.048188209053257935
1404	30	0.05136382313953192
1404	31	0.038047846907026894
1404	32	0.021249114987810458
1404	33	0.050918248233386976
1404	34	0.05890942836573032
1404	35	0.042852697510753046
1404	36	0.06588902314532419
1404	37	0.02998489257092274
1404	38	0.04108171958866791
1404	39	0.05812192464257748
1404	40	0.03309038200825398
1404	41	2.4884401413649044
1404	42	0.05513210240542321
1404	43	0.034232316409415375
1404	44	0.07325333713085769
1404	45	0.013595986469198351
1404	46	0.0413588727799592
1404	47	0.013852726776491409
1404	48	0.03892292614992243
1404	49	0.04942807696734519
1404	50	0.027471787711121465
1404	51	-0.009407696826514211
1405	1	0.8815184212109415
1405	2	-0.006910123728275153
1405	3	0.0015450317552776482
1405	4	0.040466847194842614
1405	5	0.01823522433932112
1405	6	0.033052080427566466
1405	7	0.05900867790417408
1405	8	0.02086221472005434
1405	9	0.02339248680836903
1405	10	0.31470427257796985
1405	11	0.014942701326397412
1405	12	0.013504691499733212
1405	13	0.035764859492246615
1405	14	-0.0016770133316725833
1405	15	0.037284134043694905
1405	16	0.0038001009572283806
1405	17	-0.015487415220782452
1405	18	0.011469095704846666
1405	19	0.002947881280633169
1405	20	0.023082294428185435
1405	21	0.009372982789656703
1405	22	0.007996006950470758
1405	23	0.004436634948419282
1405	24	0.012137852059744603
1405	25	-8.539838204555394E-4
1405	26	0.014513621762006323
1405	27	0.014716766979063323
1405	28	0.022278194395575213
1405	29	0.012994680302597317
1405	30	0.01865880309973278
1405	31	-0.005536533143896349
1405	32	0.018278451097195614
1405	33	0.008685479629328086
1405	34	0.01744926579797834
1405	35	0.03658015858161434
1405	36	-0.004710994427341575
1405	37	-0.08906381879668146
1405	38	-0.10087429695686012
1405	39	-0.10781055553712804
1405	40	-0.05599302150506702
1405	41	2.362977497273299
1405	42	-0.07093575172111599
1405	43	-0.050248153610965574
1405	44	-0.07097136883658806
1405	45	-0.0762236952722759
1405	46	-0.07118741854813493
1405	47	-0.07237976093635012
1405	48	-0.09100360544198338
1405	49	-0.066989496440506
1405	50	-0.11280625194877558
1405	51	-0.1119491680028446
1406	1	0.9518888445735811
1406	2	-0.01564274856750103
1406	3	-0.017059426927581
1406	4	-0.022696080192424972
1406	5	0.021347773407839554
1406	6	0.03480208516610617
1406	7	0.004478564507508054
1406	8	0.00532364566269905
1406	9	0.012042567450698982
1406	10	0.31668480843381275
1406	11	0.029413281014413428
1406	12	0.007904751149006017
1406	13	-1.1716765796876416E-4
1406	14	0.012829781565379506
1406	15	-0.011904575629124281
1406	16	0.055100780427494556
1406	17	0.0038335847703621084
1406	18	0.026464830367849856
1406	19	0.002195060722847586
1406	20	0.06716758830044967
1406	21	0.026752787715814463
1406	22	0.02033608655126784
1406	23	0.010685175825997817
1406	24	0.04194739036317685
1406	25	0.019784201348976183
1406	26	0.02105451878069431
1406	27	0.024480407574593244
1406	28	0.0050625682491372
1406	29	0.034057890152944026
1406	30	0.02522582031748044
1406	31	-0.01138410280961466
1406	32	0.020755179829357928
1406	33	0.015962154045780608
1406	34	0.018927406739102537
1406	35	0.037021439999584516
1406	36	0.013588618275761633
1406	37	-1.418320055250888E-4
1406	38	0.030506341997295294
1406	39	0.010966732059927153
1406	40	0.014115066921661423
1406	41	2.4541385989058924
1406	42	0.00531467011364839
1406	43	0.015088738365228949
1406	44	0.018144769925889648
1406	45	0.005447879893864638
1406	46	0.009678355453928589
1406	47	-0.0012803651062682775
1406	48	-0.002223205508450121
1406	49	-0.0024013655001127177
1406	50	-0.013341259709392261
1406	51	-0.04581460721080077
1407	1	0.9420379268908761
1407	2	0.005578182164974521
1407	3	0.04873147853607662
1407	4	-0.008775272431883252
1407	5	0.024851186286952043
1407	6	0.04162797567101961
1407	7	-0.01569534184600485
1407	8	-0.0019924662629406953
1407	9	0.017115144134514537
1407	10	0.32985581263747576
1407	11	0.0033635864227719026
1407	12	-0.02734299964811271
1407	13	0.021199901463390347
1407	14	0.022971770088588528
1407	15	0.018409587069342592
1407	16	0.02280060797367156
1407	17	-0.006790062713363909
1407	18	0.0197272730988729
1407	19	-0.013907807455908028
1407	20	0.0391485655851227
1407	21	0.023893423200988195
1407	22	0.005435755429068934
1407	23	0.033904479609965676
1407	24	0.008427493418501797
1407	25	0.03673658275884861
1407	26	0.0261729999963336
1407	27	0.014426730660616727
1407	28	0.023916264765013295
1407	29	0.018077487593778585
1407	30	0.0011743581858496555
1407	31	0.029332442637453937
1407	32	0.022582301412562344
1407	33	-0.014286495382293651
1407	34	0.03702331480813115
1407	35	0.005243182477357777
1407	36	8.672765088491019E-4
1407	37	0.00201852864434926
1407	38	0.03347736185174455
1407	39	-0.002941364209178232
1407	40	0.03340150997305358
1407	41	2.443332397945973
1407	42	-0.02145677430544879
1407	43	-0.03062404919975137
1407	44	0.012454811790753695
1407	45	0.023300007111359378
1407	46	-0.019228860840385664
1407	47	0.0157746874927156
1407	48	-0.02761374748039458
1407	49	-0.031185828740952104
1407	50	-0.04160067349835117
1407	51	-0.005178414023085054
1408	1	0.9598911999733062
1408	2	0.14267015447170905
1408	3	0.06379527436689614
1408	4	0.02684756060818927
1408	5	0.06823283626064125
1408	6	0.05436866773853666
1408	7	0.062338210678177575
1408	8	0.030698812632820704
1408	9	0.018749430891908503
1408	10	0.32816639723080954
1408	11	0.004311977400313083
1408	12	0.01188358342403717
1408	13	-0.008527730303605097
1408	14	0.03590540483440208
1408	15	0.012570724450782222
1408	16	0.023605519667491137
1408	17	0.008473463082722787
1408	18	-0.001247982259585001
1408	19	0.0018621111669787638
1408	20	0.006571410862981963
1408	21	0.0012237109893362685
1408	22	-0.006463214456069011
1408	23	0.0050394029790084005
1408	24	0.006268515557124488
1408	25	1.3048408609250828E-4
1408	26	0.03883365568674435
1408	27	0.0015304397832665018
1408	28	0.004557210729913663
1408	29	0.04169924262995295
1408	30	-0.005680495027576171
1408	31	0.006402093904540607
1408	32	0.009006453501307021
1408	33	0.010471173781191112
1408	34	-0.015860729213471814
1408	35	-0.013768352689140784
1408	36	-0.0015365419147812531
1408	37	0.0352512637474689
1408	38	0.008110448972203699
1408	39	0.025212148693647407
1408	40	-0.008761277430281211
1408	41	2.4600484526395903
1408	42	0.005317646970937062
1408	43	0.012845979244360706
1408	44	0.022252588639524618
1408	45	-0.0039427082325289575
1408	46	-0.022099344518785813
1408	47	0.007150755649433904
1408	48	-0.03484173535436952
1408	49	-0.004971042152405403
1408	50	-0.008388333531371472
1408	51	-0.023895593389418934
1409	1	0.9614648471079121
1409	2	0.09991186657187257
1409	3	0.005320197914564062
1409	4	0.015249129149225382
1409	5	0.0801055181053485
1409	6	0.038586058677992696
1409	7	0.04591576022003352
1409	8	-0.00792281681082585
1409	9	0.049352217535080456
1409	10	0.3085642252309029
1409	11	0.019899545037453947
1409	12	-0.006603971192340907
1409	13	0.020890391061726632
1409	14	0.0512377297439528
1409	15	0.03057168301840818
1409	16	0.02264965258299867
1409	17	0.06520975875370283
1409	18	0.003806192469113512
1409	19	-0.015289239328104998
1409	20	-0.04182449895641582
1409	21	-0.018617227851969176
1409	22	-0.043445229099063454
1409	23	-0.04668371638063462
1409	24	-0.013247455275894993
1409	25	-0.017551228217996595
1409	26	0.006216079725959389
1409	27	0.023579588362700576
1409	28	-0.00394387531487439
1409	29	0.024690586318079966
1409	30	0.01524080483154222
1409	31	0.010722706904523704
1409	32	0.053667602372236445
1409	33	0.03473821929689791
1409	34	0.04950892166516496
1409	35	0.030856647819902605
1409	36	-0.04952176400684749
1409	37	-0.046570737064151047
1409	38	-0.047832100543502065
1409	39	-0.028451420255443338
1409	40	-0.02673326304041268
1409	41	2.413715767469249
1409	42	-0.019065954814458053
1409	43	-0.03690222744228322
1409	44	-0.04072172512778138
1409	45	-0.05864302736313931
1409	46	-0.058831802222456986
1409	47	-0.05002487537672806
1409	48	-0.07661066270357964
1409	49	-0.06002741962493019
1409	50	-0.08875149753279032
1409	51	-0.0361940695340337
1410	1	0.993153339079015
1410	2	0.17089022837676282
1410	3	0.08092830977093968
1410	4	0.05185880243583796
1410	5	0.08180021064742249
1410	6	0.06043937509081587
1410	7	0.03135763743178188
1410	8	0.0028281956340308056
1410	9	0.007342779654713638
1410	10	0.3251522878915267
1410	11	0.016608079150628896
1410	12	-0.019908389976997398
1410	13	0.00947932041822952
1410	14	0.0061101320713561336
1410	15	0.04313818631763411
1410	16	0.019781434316428204
1410	17	-0.009837998073948029
1410	18	-0.003757172548226606
1410	19	-0.013057372200393047
1410	20	0.02173161396083856
1410	21	-0.00612841641000017
1410	22	0.047299827626041235
1410	23	0.023503746583472207
1410	24	0.004739086756579525
1410	25	0.0024179010711407045
1410	26	0.014684449042611902
1410	27	0.011790727049785232
1410	28	0.026915477185390557
1410	29	0.007058543627934455
1410	30	0.030954820249874615
1410	31	-0.009331167582367073
1410	32	0.031051332435666268
1410	33	0.00966367717137473
1410	34	0.03566134084132955
1410	35	-0.006260312822334413
1410	36	0.03141072356297059
1410	37	0.009026766679724574
1410	38	0.01347283004170663
1410	39	0.0436512790463226
1410	40	0.019426198333704292
1410	41	2.462871858596813
1410	42	0.0015736661203789026
1410	43	-0.005661418760951165
1410	44	0.008526511935031067
1410	45	0.021420990260907047
1410	46	-0.005821037810093799
1410	47	-3.251580636103313E-4
1410	48	0.029917554689383508
1410	49	0.016109979913650818
1410	50	0.02499201322632416
1410	51	0.035884538032654234
1411	1	0.8958468438368286
1411	2	0.12264135644414864
1411	3	0.0036923898691014756
1411	4	-0.020117210563590504
1411	5	0.030562074711909304
1411	6	0.029151225935947878
1411	7	0.020288261807216657
1411	8	-0.04264366711548462
1411	9	-0.03751727569317609
1411	10	0.3272405323903058
1411	11	-0.01092637491663595
1411	12	-0.01562649526533022
1411	13	-0.016004014271551625
1411	14	-0.04070590408393571
1411	15	-0.0654942433208845
1411	16	-0.011477378585020404
1411	17	-0.024282701037122933
1411	18	-0.061186471263049214
1411	19	-0.0377011561841627
1411	20	-0.025252359341166652
1411	21	-0.04408068501289364
1411	22	-0.013401100845122471
1411	23	-0.01735573689050085
1411	24	-0.032096636075586105
1411	25	-0.07410048787602364
1411	26	-0.010321625287197378
1411	27	-0.006045063640129911
1411	28	-0.031501017913996066
1411	29	-0.013154214792962193
1411	30	-0.01529883427755152
1411	31	-0.04673659037023015
1411	32	0.016849084099661127
1411	33	-0.03552782562135093
1411	34	-0.039528506573461186
1411	35	-0.025930389290721223
1411	36	-0.14591940166398842
1411	37	-0.12372029275579877
1411	38	-0.1146655212934391
1411	39	-0.12953038677552087
1411	40	-0.06122768017340974
1411	41	2.318957806011241
1411	42	-0.1527250321400473
1411	43	-0.10456779673224759
1411	44	-0.09647762269764115
1411	45	-0.12074627902686785
1411	46	-0.08616783270522177
1411	47	-0.09954516681997916
1411	48	-0.09974956760739673
1411	49	-0.10512642521529614
1411	50	-0.09685164945980063
1411	51	-0.1684957988830007
1501	1	0.7273118270694212
1501	2	-0.15505951125926032
1501	3	-0.0012013949198106388
1501	4	2.3315624930120293E-4
1501	5	0.028035886858553738
1501	6	0.02524444831605166
1501	7	0.022300340045241285
1501	8	0.039243610091844516
1501	9	0.006840249160624978
1501	10	0.3252561039023334
1501	11	0.011931275181879641
1501	12	0.03509613411068102
1501	13	0.04877639169824022
1501	14	0.03575847100882612
1501	15	-0.015720351842510638
1501	16	0.022140339680525756
1501	17	0.029403332050506492
1501	18	0.026936586520022843
1501	19	0.02088617704160356
1501	20	0.036391951519433974
1501	21	0.03146345625307134
1501	22	-0.011732711356501113
1501	23	0.02705919165648396
1501	24	0.007242555609273893
1501	25	0.02144258072838312
1501	26	0.03636522284489985
1501	27	0.01996267107763572
1501	28	0.013997963123721036
1501	29	0.03766230722556685
1501	30	0.02213891819045699
1501	31	0.032167999380732226
1501	32	0.009382946850550411
1501	33	0.006580265300392796
1501	34	0.03145380089191008
1501	35	0.019901727146475423
1501	36	0.029243380894214965
1501	37	0.02722641384365687
1501	38	0.003876401637675997
1501	39	0.0019058709982360256
1501	40	0.009179990361218415
1501	41	2.4513970256997553
1501	42	0.031086445269416174
1501	43	0.04053144506062267
1501	44	0.023111449072828805
1501	45	0.006363059431919282
1501	46	0.013097761744965908
1501	47	0.011349830249322679
1501	48	0.028035886025357115
1501	49	-0.004360619004103228
1501	50	0.0048666233599306
1501	51	0.027169858804789726
1502	1	0.8353935211954209
1502	2	-0.14542880142606407
1502	3	-0.003511411508966944
1502	4	0.014536407399575069
1502	5	0.013638308892510054
1502	6	0.017766845385160934
1502	7	0.045580519204719394
1502	8	0.045702503903314096
1502	9	0.008590178936330517
1502	10	0.3195817756009589
1502	11	0.04499415602596457
1502	12	0.03711975508900878
1502	13	0.015194781670636814
1502	14	0.05658171324552086
1502	15	-0.0019179002673936907
1502	16	0.07937530378288926
1502	17	0.019551550970184906
1502	18	0.030176493113387437
1502	19	0.04056420769838809
1502	20	0.04257089655602897
1502	21	0.016116349766683413
1502	22	0.03505337572719469
1502	23	0.027044984828798135
1502	24	0.013970940344343319
1502	25	-0.011225539690919106
1502	26	0.046371690727205817
1502	27	0.028465025871916794
1502	28	-0.0047041842373118925
1502	29	0.060040216284981796
1502	30	0.00846351255899691
1502	31	0.04301870263591212
1502	32	0.04979820779218613
1502	33	0.02769657581861651
1502	34	0.02570683569849308
1502	35	0.03848162095840735
1502	36	0.04629737939322354
1502	37	0.04291991977191145
1502	38	0.03772785475674567
1502	39	0.020657402508348355
1502	40	0.02971214897377905
1502	41	2.4214856209960516
1502	42	-0.010036770918475213
1502	43	0.023569810769053845
1502	44	0.024012175922536017
1502	45	0.027133118502689513
1502	46	0.012783656973368807
1502	47	0.006044770773002028
1502	48	0.018504506779365215
1502	49	4.2745716265812916E-4
1502	50	0.017156694964135966
1502	51	0.0058602107613552334
1503	1	0.6934401251866973
1503	2	-0.16926030207227427
1503	3	-0.04255949282133997
1503	4	-0.006635241132833869
1503	5	-0.0031969303198664534
1503	6	0.006589052583777288
1503	7	-4.792009318066448E-5
1503	8	0.0025049415794313745
1503	9	0.03281159989965232
1503	10	0.3244270035841552
1503	11	-0.0048142930180077315
1503	12	0.009482602100561621
1503	13	0.02288723307987084
1503	14	0.033064494846613
1503	15	0.017716563881087666
1503	16	0.014063708449448598
1503	17	-0.02854972604428241
1503	18	0.02776937339955765
1503	19	0.02572022943754604
1503	20	-0.008552854997304848
1503	21	0.01700707325152706
1503	22	0.0011570926493291722
1503	23	0.020509950463164728
1503	24	-0.01861769664377988
1503	25	0.01747194070701852
1503	26	0.030315664780687257
1503	27	-0.006386885296336686
1503	28	0.011976573448606587
1503	29	0.05581076539245089
1503	30	0.002212206939738337
1503	31	0.01711037113002334
1503	32	0.0041416529843374406
1503	33	0.033998731125066683
1503	34	0.0025610142865346575
1503	35	0.014450832620887866
1503	36	0.028141457603581443
1503	37	0.019320192310530615
1503	38	-0.006105671135273383
1503	39	0.03390010290393519
1503	40	-0.0021248187124243145
1503	41	2.4546931727763663
1503	42	-3.853346691400361E-4
1503	43	0.00866736095078835
1503	44	-0.03575013299218455
1503	45	-0.017489053304757363
1503	46	-0.016494685126666297
1503	47	0.011232659126811484
1503	48	-0.004890276618169764
1503	49	-0.022226617908174262
1503	50	-0.005608572391416544
1503	51	0.023135828691650318
1504	1	0.889703518678381
1504	2	-0.1714395678126408
1504	3	-0.028285673248660714
1504	4	0.008646700177010302
1504	5	0.013557069157172918
1504	6	-0.03502523046174133
1504	7	0.009729705601884575
1504	8	0.023874551995234583
1504	9	0.009462657432969479
1504	10	0.3037783325560497
1504	11	0.021846617761610787
1504	12	0.019789113030860506
1504	13	0.02803727552992541
1504	14	0.020614826345621395
1504	15	0.02001524668259691
1504	16	0.05371357701418589
1504	17	0.004587458177510939
1504	18	0.017346848468420717
1504	19	0.030443175407775414
1504	20	0.012882994380603918
1504	21	0.0337667136300297
1504	22	-0.01349724755068138
1504	23	0.028228064672532582
1504	24	0.014460574281663696
1504	25	0.012868682928761643
1504	26	0.021558590039937542
1504	27	0.014959969412188912
1504	28	0.028343643780509353
1504	29	0.02629790900164153
1504	30	0.02326313664894286
1504	31	0.006469452190941638
1504	32	0.036723690821631294
1504	33	0.019935613367351834
1504	34	0.03180778883064761
1504	35	0.010741620131241802
1504	36	0.01691840012004775
1504	37	-0.008007168872346426
1504	38	0.02436323610894675
1504	39	0.01976432602067746
1504	40	-0.0071165258339362936
1504	41	2.4049864947708812
1504	42	0.00818154866927756
1504	43	0.008906172217095332
1504	44	-0.020431019187107324
1504	45	-0.003867588472040495
1504	46	-0.018830526511898427
1504	47	-0.013425143164454312
1504	48	-0.002791647991408297
1504	49	-0.02035263683731614
1504	50	-0.0026355276156735385
1504	51	-0.019427117520059767
1505	1	0.8121473294320509
1505	2	-0.10635810869597861
1505	3	-0.012438968721880883
1505	4	-0.028235274903600782
1505	5	-0.025947806727231182
1505	6	-0.02429329335351582
1505	7	0.021993131430015467
1505	8	0.023680411664123824
1505	9	0.005951156643838829
1505	10	0.31604004893029725
1505	11	-0.012807009963367477
1505	12	0.0024323909080052886
1505	13	-0.01657779965258044
1505	14	0.01848598165575055
1505	15	-0.0030154449673318595
1505	16	0.04176838254618076
1505	17	5.398773247335953E-4
1505	18	0.03724989563009018
1505	19	0.07083495665050066
1505	20	-0.008350353543249867
1505	21	0.042812177835259035
1505	22	-0.0019453999948666478
1505	23	0.04271652653651614
1505	24	0.01202844419468363
1505	25	0.028032713295445433
1505	26	0.013853208953484852
1505	27	0.004229235494371153
1505	28	0.024970852540654676
1505	29	0.0392596673859984
1505	30	0.009290578865915222
1505	31	-0.004889387346210583
1505	32	2.1014547416342566E-4
1505	33	0.04902240527248125
1505	34	0.010432461054136866
1505	35	0.021869044368919788
1505	36	0.03732397380291275
1505	37	-0.0073309868212732
1505	38	0.028135392408522364
1505	39	0.008707404892923876
1505	40	-0.00949242720066934
1505	41	2.4349501932794766
1505	42	0.006891877855778716
1505	43	0.01464102893833541
1505	44	0.005682490891018688
1505	45	0.004351792855317171
1505	46	0.00858937901026735
1505	47	-9.189837058229955E-4
1505	48	0.014753783713537416
1505	49	-0.003646336590925614
1505	50	0.009358567079587488
1505	51	0.02591031365436436
1506	1	0.7819753011130075
1506	2	-0.13133553517577212
1506	3	-0.02548522157864852
1506	4	-0.013209298504960998
1506	5	7.545360510619048E-4
1506	6	0.015833194440340037
1506	7	0.011966475100223306
1506	8	0.03677390938030811
1506	9	0.008527697989237026
1506	10	0.3363249562338808
1506	11	0.05568041349281572
1506	12	0.027617746712863323
1506	13	0.026309033625061318
1506	14	0.04329473674390272
1506	15	0.037320537608152904
1506	16	0.0246842191589991
1506	17	0.009148378707763527
1506	18	-0.004347947851769618
1506	19	0.02669496745736666
1506	20	-0.014523144835287383
1506	21	0.010954302605114208
1506	22	6.298440882090972E-4
1506	23	-0.016182280020188955
1506	24	-0.023085260539495778
1506	25	9.390920431897598E-4
1506	26	0.008957798179579868
1506	27	-0.012450919474602529
1506	28	0.0034098624824707713
1506	29	0.05834519041328434
1506	30	0.01340842200291803
1506	31	0.02907627520307443
1506	32	0.015265885324559747
1506	33	0.025687555918473493
1506	34	0.02513127458783515
1506	35	0.019989893763138866
1506	36	0.030946998105264356
1506	37	0.027451706688658817
1506	38	0.031843578370100545
1506	39	-0.011464787972862212
1506	40	-0.010590226159862937
1506	41	2.4504442424077837
1506	42	-0.006096786287862699
1506	43	-0.03778768515469011
1506	44	-0.019015993290402378
1506	45	-0.025514525614205752
1506	46	0.005999697131045423
1506	47	-0.006446202795196143
1506	48	0.008433247444273206
1506	49	-0.021812216335099777
1506	50	-0.0019564431179048825
1506	51	1.9427484136969042E-4
1507	1	0.8756727486821063
1507	2	-0.3031054191355693
1507	3	-0.062370349227869326
1507	4	-0.01204537475359757
1507	5	0.042186729504507525
1507	6	-0.03167677758546006
1507	7	0.03099238878210997
1507	8	0.046113997041580035
1507	9	-0.0016557111012858172
1507	10	0.31882998149207964
1507	11	0.017928604422188243
1507	12	0.012023732996546244
1507	13	0.021881424706968744
1507	14	0.0547265007682185
1507	15	0.028149045666914674
1507	16	0.05940403361704227
1507	17	0.016313600800955896
1507	18	0.07824614181856049
1507	19	0.05805056797179731
1507	20	0.0034701898482083493
1507	21	0.02728231972590578
1507	22	0.012182712708373344
1507	23	0.009152167173141379
1507	24	0.029177506788059304
1507	25	0.029790534965663085
1507	26	0.024783709913087648
1507	27	0.023603830306242912
1507	28	0.014005761310990295
1507	29	0.03132551005420936
1507	30	0.01891603190747304
1507	31	0.041413396865984
1507	32	0.00707627067951222
1507	33	0.0650657860669952
1507	34	0.002217601002072911
1507	35	0.032014148158737044
1507	36	0.02537447359085121
1507	37	0.0017324620720344797
1507	38	0.0450581057832693
1507	39	0.020255464512992205
1507	40	0.05018420870246132
1507	41	2.42781473744742
1507	42	0.03130464584361903
1507	43	0.012364547487507593
1507	44	0.01411010455613848
1507	45	0.012947896473598064
1507	46	-0.008802649463156342
1507	47	0.014092687221015865
1507	48	-0.0196678221643225
1507	49	0.002634417360987129
1507	50	0.0297138013612539
1507	51	-0.0013358644800973707
1508	1	0.7992074619128502
1508	2	-0.11360143990675908
1508	3	-0.03702421175371029
1508	4	-0.017296673839304333
1508	5	-0.04102721062726289
1508	6	0.01365862617696223
1508	7	-0.002297060059099465
1508	8	0.03298826635382568
1508	9	0.0067050977354057295
1508	10	0.30091179897589626
1508	11	-0.0011339289381737672
1508	12	-0.011893057587293754
1508	13	-0.0033422937509826056
1508	14	0.04961964944770614
1508	15	0.005411181671973964
1508	16	0.062489532994682406
1508	17	0.02001356464879933
1508	18	0.04764285549777014
1508	19	0.048815568883128435
1508	20	0.029315263868994634
1508	21	0.035716957864437404
1508	22	0.019959870530584567
1508	23	0.02333328967414161
1508	24	0.007161647137074567
1508	25	0.0022608561779904335
1508	26	0.028901164554760328
1508	27	0.02715827170756313
1508	28	0.031133372527598624
1508	29	0.03219311865114349
1508	30	0.005614005571615621
1508	31	0.04163000178627385
1508	32	0.033429995909919796
1508	33	0.03107727716689368
1508	34	0.027653926928472572
1508	35	0.02984358124312081
1508	36	0.043167725588958206
1508	37	0.007822679110255137
1508	38	0.044110181442505336
1508	39	0.05083869611256375
1508	40	0.010867118837019518
1508	41	2.473396390653157
1508	42	0.009722059777644176
1508	43	0.030388680874672502
1508	44	0.002767207877184319
1508	45	0.0013277177806756413
1508	46	-0.026927303009067316
1508	47	0.021304440949855064
1508	48	0.025591171448212435
1508	49	0.023828551999898195
1508	50	0.008682866071829665
1508	51	0.015597292899165893
1509	1	0.8266136906499426
1509	2	-0.19948317490139544
1509	3	-0.037566340755113004
1509	4	-0.03246877443837093
1509	5	0.0046284520554493724
1509	6	-0.05263285169558429
1509	7	-0.026406053372369342
1509	8	-0.009375621162760694
1509	9	-0.0016401602783915337
1509	10	0.2934038537899326
1509	11	-0.034363053946542266
1509	12	-0.019298357578541925
1509	13	0.01753854452661585
1509	14	0.008372456350976165
1509	15	-0.01905974735720406
1509	16	0.028656949463773174
1509	17	0.013635790179428398
1509	18	0.030444643579158992
1509	19	0.022174359381239128
1509	20	-0.02812766550435697
1509	21	0.014178808014705169
1509	22	-0.012953121096835218
1509	23	-0.005996850412010701
1509	24	-0.013931537685323292
1509	25	0.027574003900433297
1509	26	0.010555261211692368
1509	27	0.009144855980252942
1509	28	0.012286655264482249
1509	29	0.03554082582656548
1509	30	-0.015771427787242942
1509	31	0.03616909767738008
1509	32	0.010858429418597382
1509	33	-0.003238591403963653
1509	34	0.01262693686428662
1509	35	0.02655322946036165
1509	36	0.029909832009117565
1509	37	0.009856249823606333
1509	38	6.175921655469097E-4
1509	39	-0.005879918010876395
1509	40	-0.01713326515309177
1509	41	2.429676203731894
1509	42	-0.00526059366314513
1509	43	-0.035439113808727996
1509	44	-0.04616186462053662
1509	45	-0.028216891464367677
1509	46	0.0010412966298218862
1509	47	-0.010618843278486167
1509	48	-0.040190524181220155
1509	49	-0.0132651706362239
1509	50	-0.018317969358029984
1509	51	0.02051707899542521
1510	1	0.7736307902887276
1510	2	-0.28746987133735047
1510	3	-0.08109559968930569
1510	4	-0.008508559316211972
1510	5	-0.04893252530270331
1510	6	-0.012188902684549419
1510	7	-0.03575054749605755
1510	8	0.001056468820017642
1510	9	0.015571920190801336
1510	10	0.3187930838945974
1510	11	0.024613066150365626
1510	12	0.03158094793462851
1510	13	0.025698712138606083
1510	14	0.0462989754673373
1510	15	0.0029303785678536087
1510	16	0.07842910846638063
1510	17	0.029681369239334288
1510	18	0.01816100471775428
1510	19	0.03817579385051317
1510	20	0.011938048610588226
1510	21	0.041523775501090654
1510	22	0.005559232129208169
1510	23	0.00421946230370196
1510	24	-0.004688910472808061
1510	25	0.025650803936038358
1510	26	0.045325124005195505
1510	27	0.022186942124662323
1510	28	0.030233392048515384
1510	29	0.05579179265403411
1510	30	0.011351448700608557
1510	31	0.04212870925664447
1510	32	0.02588041036924693
1510	33	0.023770329015938785
1510	34	0.05829511104531804
1510	35	0.024526960573233225
1510	36	0.05979463342953295
1510	37	0.013669816520540223
1510	38	0.009723259044690735
1510	39	0.0030333687824892763
1510	40	0.036461038989607175
1510	41	2.464437275420316
1510	42	-0.004429656564717277
1510	43	0.004313314492193854
1510	44	0.014620271208158897
1510	45	-0.005625562272435047
1510	46	0.020491483812072886
1510	47	-0.01743252178993515
1510	48	0.025544904937007118
1510	49	0.04254754518040471
1510	50	0.0011610527638055146
1510	51	0.05152178535448826
1511	1	0.7000006944598809
1511	2	-0.3212186634150527
1511	3	-0.1073174614671899
1511	4	-0.08621912736838766
1511	5	-0.029133698333460245
1511	6	-0.07876129287105016
1511	7	-0.0844393549920639
1511	8	-0.0038224665351975773
1511	9	-0.037058604025290265
1511	10	0.3121110615135123
1511	11	-0.022802260118780282
1511	12	0.017119092979577033
1511	13	0.013665076058316572
1511	14	0.00464130454938072
1511	15	0.03770323247087504
1511	16	0.023156387607521367
1511	17	0.0022885301202464348
1511	18	0.031079081298869937
1511	19	0.01267486723975253
1511	20	-6.077047399344337E-4
1511	21	0.03465686161707282
1511	22	0.016875605204354827
1511	23	0.0033977457492042618
1511	24	0.015198326741540313
1511	25	0.004059277477580281
1511	26	0.02817388662715814
1511	27	0.010829473104593035
1511	28	0.010147189501275022
1511	29	0.017115300227104058
1511	30	0.03598978681037579
1511	31	0.015284246092690523
1511	32	0.03145138810165804
1511	33	0.027287581281306927
1511	34	0.029446599048760902
1511	35	0.009222693183311037
1511	36	0.027651860066185918
1511	37	0.02305830978043133
1511	38	0.02858297374907437
1511	39	0.006528499529061094
1511	40	-0.010646803235566438
1511	41	2.465028893102513
1511	42	0.012878551269757565
1511	43	0.01848159117330539
1511	44	-8.743509390924942E-4
1511	45	1.630769664089371E-4
1511	46	-0.0017086595987692021
1511	47	-0.01214411692876638
1511	48	-0.0010073621768853513
1511	49	-0.010031864542980884
1511	50	0.007811129403222594
1511	51	0.006380367762581329
1601	1	0.8355481965338356
1601	2	-0.050697587243369924
1601	3	0.0360331683422217
1601	4	0.028482113208937676
1601	5	0.0594895017572199
1601	6	0.03353036538599952
1601	7	0.05291606572640717
1601	8	0.09465800644105826
1601	9	0.04423563930581054
1601	10	0.37761349306374115
1601	11	0.07279398280532234
1601	12	0.03966008789235076
1601	13	0.09147137728773913
1601	14	0.021037729185081844
1601	15	0.07028374564053763
1601	16	0.10497685456577699
1601	17	0.0459073346077048
1601	18	0.08718801909496676
1601	19	0.0653300199317357
1601	20	0.0503379451918633
1601	21	0.08379175359335278
1601	22	0.018389866319843406
1601	23	0.04016030107646884
1601	24	0.045125732570234334
1601	25	0.046112189214902344
1601	26	0.05439436494017258
1601	27	0.04850147043156028
1601	28	0.04023402045719138
1601	29	0.05517905684348534
1601	30	0.046595883554765294
1601	31	0.046339736572491574
1601	32	0.03687120254512166
1601	33	0.06143805383626244
1601	34	0.04707713055105245
1601	35	0.06105899385014624
1601	36	0.05314502646168506
1601	37	0.03266197546454919
1601	38	0.06297017310467368
1601	39	0.05337403071489888
1601	40	0.058462479692479974
1601	41	2.4791530876577
1601	42	0.04315243399882007
1601	43	0.036750826563149985
1601	44	0.03646872413845159
1601	45	0.024530689035415776
1601	46	0.0357105639248374
1601	47	0.024254215447946592
1601	48	0.011417222380110559
1601	49	0.03799848385970961
1601	50	0.02344164325788256
1601	51	0.033852838681383446
1602	1	0.9199656709396251
1602	2	0.012416162126406505
1602	3	0.02716373892762647
1602	4	0.028611987352583412
1602	5	0.020494797175949486
1602	6	0.059355461511216845
1602	7	0.05651837918160396
1602	8	0.06782151976887718
1602	9	0.04629609790476508
1602	10	0.3795958993605808
1602	11	0.02772473211029336
1602	12	0.07295418314453173
1602	13	0.03849980326420166
1602	14	0.046295097018138165
1602	15	0.05754167207619787
1602	16	0.049525096980886474
1602	17	0.05250458731519103
1602	18	0.04145639976417925
1602	19	0.045085250783458264
1602	20	0.02780649056641238
1602	21	0.04903116945526165
1602	22	0.030312317054033144
1602	23	0.012898143700709852
1602	24	0.01821200529062139
1602	25	0.022451162082234077
1602	26	0.06723168949874037
1602	27	0.04299662333673382
1602	28	0.027351748893678973
1602	29	0.03666531612564228
1602	30	0.03027812548629072
1602	31	0.05486552473459483
1602	32	0.039554509184767994
1602	33	0.036148360179261374
1602	34	0.06461956932744783
1602	35	0.0513680129245202
1602	36	-0.012692396514438542
1602	37	-0.029566975689483854
1602	38	-5.056611006608591E-4
1602	39	-0.00671822735698413
1602	40	-0.0358041945731955
1602	41	2.4087653481513627
1602	42	0.013468858289726882
1602	43	0.0012989628833395273
1602	44	-0.0048013026921438495
1602	45	0.012930712112805054
1602	46	0.02776301903087841
1602	47	-0.018125200259547114
1602	48	0.014121979958524378
1602	49	0.009745502809479945
1602	50	0.010627455714249834
1602	51	-0.005230970170259752
1603	1	0.8240464743747609
1603	2	-0.06084343367449918
1603	3	0.07192499448092349
1603	4	0.06494594495310935
1603	5	0.05682999112399045
1603	6	0.08057648362267855
1603	7	0.06905794561395595
1603	8	0.08897860505133792
1603	9	0.03454567443366585
1603	10	0.3760343353915587
1603	11	0.07505140877194094
1603	12	0.09696069622327741
1603	13	0.08940146709653618
1603	14	0.08186057632313748
1603	15	0.08416164719558594
1603	16	0.09049429806283626
1603	17	0.036022751890868676
1603	18	0.08041711226659487
1603	19	0.09151456050879858
1603	20	0.05669234793464284
1603	21	0.10162454476737537
1603	22	0.04026215580492476
1603	23	0.07769738023137052
1603	24	0.057075377834607366
1603	25	0.05932565772768328
1603	26	0.07023051262491009
1603	27	0.07057313866285142
1603	28	0.06942069494878922
1603	29	0.08042893010595975
1603	30	0.06717682326219432
1603	31	0.07206541227860441
1603	32	0.05689747434613679
1603	33	0.06573720410314365
1603	34	0.07832590677345763
1603	35	0.06866801183266347
1603	36	0.03245078592579631
1603	37	0.03681075448135118
1603	38	0.021845241915478653
1603	39	0.033753071659653244
1603	40	0.020899173389565817
1603	41	2.481749230926681
1603	42	0.027839894304783286
1603	43	-0.003946138109043318
1603	44	0.038867214486309365
1603	45	0.01433813479610535
1603	46	-0.014352483659138215
1603	47	0.01887997902952776
1603	48	0.01738914980610673
1603	49	0.013842322554495468
1603	50	0.043901420876970576
1603	51	0.02364490930078489
1604	1	0.9038335184159081
1604	2	0.09072335716511759
1604	3	0.08992926404553003
1604	4	0.04637403078191227
1604	5	0.04091249811791897
1604	6	0.04783378537079841
1604	7	0.042440593788370506
1604	8	0.09236698666536114
1604	9	0.05312264135496747
1604	10	0.3639465406161264
1604	11	0.06263944358995133
1604	12	0.06789930977100056
1604	13	0.036265093472657384
1604	14	0.047849138984496165
1604	15	0.02568850717641169
1604	16	0.044807931979747195
1604	17	0.006405623391501081
1604	18	0.04008466678102707
1604	19	0.047341470138192676
1604	20	0.024808816636820552
1604	21	0.04324168474576595
1604	22	0.008671849164215928
1604	23	0.014571622512427496
1604	24	0.035181720559322116
1604	25	0.013812214936585576
1604	26	0.05025972790130595
1604	27	0.032798923876164565
1604	28	0.03610383894555014
1604	29	0.030959596445114812
1604	30	0.03918450456080791
1604	31	0.03623418361671327
1604	32	-0.003475353414643223
1604	33	0.041320432762383064
1604	34	0.07043076584919561
1604	35	0.033635037431601233
1604	36	0.029354460187974496
1604	37	-0.007676426898044042
1604	38	0.028829045829539268
1604	39	-0.0033473650332567217
1604	40	0.01713955059567951
1604	41	1.4670645285124664
1604	42	-0.007171907367329311
1604	43	0.008716341337311917
1604	44	0.003238120367861086
1604	45	0.005947464570695615
1604	46	0.010892752242625647
1604	47	0.019484759569628807
1604	48	0.03522204960236763
1604	49	-0.006536991834465766
1604	50	0.023874774213155092
1604	51	0.0063607018755149625
1605	1	0.7644478885723274
1605	2	-0.13784513834348644
1605	3	0.019741990283236532
1605	4	0.023807759094140124
1605	5	0.012484331592737874
1605	6	0.05925702578062442
1605	7	0.0505883645656553
1605	8	0.07745101015486
1605	9	0.054332017014928624
1605	10	0.3638848671987489
1605	11	0.07945057969648417
1605	12	0.07659052953981416
1605	13	0.09022626173504023
1605	14	0.09476900200098726
1605	15	0.04999368319396069
1605	16	0.04179482845027849
1605	17	0.04438185646624504
1605	18	0.02918898225068034
1605	19	0.05072013291361799
1605	20	-0.010282972900839127
1605	21	0.033040556379283714
1605	22	0.0010041284303952125
1605	23	0.04731986423956869
1605	24	-0.008120340681230687
1605	25	0.012564098640289956
1605	26	0.048175658543392785
1605	27	0.014217670342269173
1605	28	0.047163379523865956
1605	29	0.017866272657471427
1605	30	0.020277113073120745
1605	31	0.0541635611415856
1605	32	0.007362873669968906
1605	33	0.04998366930603737
1605	34	0.040514411056271626
1605	35	0.015283488696169911
1605	36	-0.01031934865295625
1605	37	-0.014476308153135165
1605	38	0.006605596564753569
1605	39	0.00853282361584462
1605	40	-0.006227285591215548
1605	41	2.365398085374075
1605	42	-0.031206945315815915
1605	43	-0.05186551822865226
1605	44	-0.014225234640584006
1605	45	-0.018682655582701102
1605	46	-0.01628987063710241
1605	47	-0.033800136307284845
1605	48	-0.012737098762151788
1605	49	-0.0048559518673343405
1605	50	0.007083757778211464
1605	51	0.022709060659529712
1606	1	0.744353709067461
1606	2	-0.1533597541260221
1606	3	-0.011500966036877003
1606	4	-0.011278754679167946
1606	5	0.04486507766161196
1606	6	0.03307325671806183
1606	7	0.010295694515058074
1606	8	0.0729197159642041
1606	9	0.07280819571133179
1606	10	0.3620286390883223
1606	11	0.05411680128019469
1606	12	0.08637598122115975
1606	13	0.07415754096625449
1606	14	0.061761742022163446
1606	15	0.045309614131326725
1606	16	0.07615681349979297
1606	17	0.028269329586834147
1606	18	0.08093330229647222
1606	19	0.05581573976139964
1606	20	0.0346185968049042
1606	21	0.06563962416068136
1606	22	0.029590434785824016
1606	23	0.02346817421803138
1606	24	0.029985690180012625
1606	25	0.044056792668996536
1606	26	0.032315372130227615
1606	27	0.03322222285769527
1606	28	0.05989786450497547
1606	29	0.05772624585930686
1606	30	0.045478538431197535
1606	31	0.037818280530238724
1606	32	0.016547437357189665
1606	33	0.020008854428660072
1606	34	0.026526616743502984
1606	35	0.0292729817014461
1606	36	0.02294373233646496
1606	37	0.0345077789799646
1606	38	0.024550864276356776
1606	39	0.02744179931828228
1606	40	3.87552350574083E-4
1606	41	2.477407732676596
1606	42	0.008841988701732362
1606	43	0.018647316435377093
1606	44	0.006847034317360112
1606	45	0.006101889413123729
1606	46	0.0165922898273152
1606	47	0.004862225063355652
1606	48	-0.0018191444856228145
1606	49	0.026043585278650028
1606	50	0.04670280619316003
1606	51	0.03524289599677388
1607	1	0.8838364718701897
1607	2	-0.02174798234315034
1607	3	0.03910294061214614
1607	4	0.0111601949374176
1607	5	0.038232033429515866
1607	6	0.039179634411695474
1607	7	0.02794324839894813
1607	8	0.07311550723688498
1607	9	0.026542256621802096
1607	10	0.35582023577534727
1607	11	0.04840577286152126
1607	12	0.05177503914566017
1607	13	0.05119022191625078
1607	14	0.057082927081061996
1607	15	0.056230635775705196
1607	16	0.02391362983226486
1607	17	0.03764530584901138
1607	18	0.05745446212924321
1607	19	0.04224251962600789
1607	20	0.0022289222242832807
1607	21	0.06347371474978303
1607	22	0.010272684213056493
1607	23	0.013990121693886692
1607	24	0.02270310662105146
1607	25	-0.002503374727098162
1607	26	0.02470219942817664
1607	27	0.03183706603499559
1607	28	0.04104141304144093
1607	29	0.0540741092438779
1607	30	0.03163701455251555
1607	31	0.04178442067455279
1607	32	0.02719443524014764
1607	33	0.03296313847369703
1607	34	0.04731786524382642
1607	35	0.009309355542917785
1607	36	0.036826682852677095
1607	37	0.019627147765035602
1607	38	0.00497960755594562
1607	39	0.007212838295210133
1607	40	0.027106544722890646
1607	41	2.305747705660856
1607	42	0.004415440555881389
1607	43	-3.367269707226228E-4
1607	44	0.012957578344547471
1607	45	0.020697731496056804
1607	46	-0.006832539864987552
1607	47	-0.009134037560599495
1607	48	0.016874063363353287
1607	49	0.003766605659833999
1607	50	0.006901988225983757
1607	51	0.05428283077936413
1608	1	0.8554372382815956
1608	2	-0.009523899253423451
1608	3	0.03455978970040263
1608	4	0.038475210120708425
1608	5	0.03661534520615106
1608	6	0.04524344440933703
1608	7	0.02759366374412764
1608	8	0.057454586513664196
1608	9	0.04645529547687488
1608	10	0.3483223226409464
1608	11	0.07089250893789512
1608	12	0.08545072782619911
1608	13	0.07992663083696527
1608	14	0.06857816559093521
1608	15	0.03956671584891325
1608	16	0.030091625911630615
1608	17	0.022691260036545202
1608	18	0.034518375503338916
1608	19	0.05023294537599554
1608	20	0.03045005080368668
1608	21	0.03669260286736176
1608	22	0.02601491765700814
1608	23	0.025009142151368735
1608	24	-0.004041056963920653
1608	25	0.02982448886414346
1608	26	0.015643281038549617
1608	27	0.033551735596958565
1608	28	0.032153599610140304
1608	29	0.0016978371579128293
1608	30	0.02607811894782941
1608	31	0.02093284002400253
1608	32	-0.006043277725019891
1608	33	0.035616147064502
1608	34	0.04123313595536615
1608	35	0.025038356858722466
1608	36	-0.02475143548804226
1608	37	0.0033470551584144914
1608	38	-0.008629815190737133
1608	39	0.003992939924309269
1608	40	-0.033752309458954244
1608	41	2.415702827575423
1608	42	-0.018945144358667676
1608	43	-0.021881972926067306
1608	44	0.005105516680629307
1608	45	-0.014285374607098333
1608	46	8.123571651523775E-4
1608	47	-0.00717489693322193
1608	48	-0.01524242409686849
1608	49	0.016150004088252956
1608	50	0.010837884508966056
1608	51	0.03445992833481171
1609	1	0.8035904208100675
1609	2	0.0048417826716971035
1609	3	0.013935753543904639
1609	4	0.02837825717197262
1609	5	0.01797547350263784
1609	6	0.031123479920779573
1609	7	0.04130139597371141
1609	8	0.044607035524926175
1609	9	0.017858087349907237
1609	10	0.3720943875716145
1609	11	0.0520172631443927
1609	12	0.01043428706982752
1609	13	0.021691239291996567
1609	14	0.055995652365560034
1609	15	0.039374948897695106
1609	16	0.02713348475203503
1609	17	0.006308949680331466
1609	18	0.045859541862576236
1609	19	0.03454572254315735
1609	20	-0.006371769480061573
1609	21	0.0383685241769669
1609	22	-0.0034705722716523724
1609	23	0.03261848380433463
1609	24	0.03353473490617631
1609	25	0.030257780019688596
1609	26	0.0218369457876193
1609	27	-0.031566957704640686
1609	28	0.003693369395506352
1609	29	0.027766450157123757
1609	30	0.02498235860345943
1609	31	0.008033956818898957
1609	32	0.013752866486932191
1609	33	0.01300971313026622
1609	34	0.023056435281880283
1609	35	0.00960060637184057
1609	36	0.006988006004839065
1609	37	0.025486558417092908
1609	38	0.062089107156154455
1609	39	0.01395755342027627
1609	40	0.005657620952675302
1609	41	2.45998658996902
1609	42	0.01736751059810615
1609	43	0.014212952486680308
1609	44	0.003300395073473794
1609	45	0.02266680633274376
1609	46	0.004243927327053143
1609	47	0.0040380895520684135
1609	48	-0.007650440591007168
1609	49	0.013578329809682543
1609	50	-0.016023045378503298
1609	51	0.005269099005410283
1610	1	0.7393419700663628
1610	2	-0.0994528461854074
1610	3	-0.015121335758458088
1610	4	-0.014877056448007409
1610	5	0.02761169546750608
1610	6	0.018062908745577033
1610	7	0.043168389459076195
1610	8	0.08030857660389756
1610	9	0.019665206103979926
1610	10	0.3496636916825153
1610	11	0.04075904677311826
1610	12	0.0690009934409801
1610	13	0.044525773762181586
1610	14	0.06948062832734792
1610	15	0.05745109512630364
1610	16	0.07005800544319385
1610	17	0.04728055670050679
1610	18	0.06808520004283736
1610	19	0.07814312037658766
1610	20	0.05421721048077899
1610	21	0.056155329154243816
1610	22	0.053624680505969025
1610	23	0.020325108282300164
1610	24	0.011432962313307371
1610	25	0.03030719907991397
1610	26	0.05063027115377139
1610	27	0.03287844113327054
1610	28	0.023503948205075176
1610	29	0.05410212662289382
1610	30	0.057607200578353
1610	31	0.06792003269564617
1610	32	0.013752066886098646
1610	33	0.05484299707557483
1610	34	0.04865488420820441
1610	35	0.06459882864798061
1610	36	0.07497012805634995
1610	37	0.05928019914986038
1610	38	0.02628792521692702
1610	39	0.01721742507350399
1610	40	0.02430489495645105
1610	41	2.49512260174302
1610	42	0.04228872507376025
1610	43	0.027594450171243068
1610	44	0.004567663377571307
1610	45	0.006137905758805573
1610	46	0.021775795019159716
1610	47	0.0041390524764821635
1610	48	0.044878711922926584
1610	49	0.04051986225308468
1610	50	0.020170006311985844
1610	51	0.07331299521187873
1611	1	0.7704824136774491
1611	2	-0.09035463708912062
1611	3	0.001540727632622918
1611	4	0.012293708010396642
1611	5	0.019209267470230884
1611	6	0.017594832714593167
1611	7	0.0026437371284799838
1611	8	0.05314747233163075
1611	9	0.011781779704740813
1611	10	0.3207174345514048
1611	11	0.055446950142751916
1611	12	0.04552749850763149
1611	13	-0.008683546090068717
1611	14	0.054080743516969676
1611	15	0.052858467343085636
1611	16	0.052378933642529546
1611	17	0.012624251889889138
1611	18	0.04243335212159138
1611	19	0.06811275909974057
1611	20	0.03278239912607006
1611	21	0.060180623733778305
1611	22	0.020137228862722623
1611	23	0.031178175605120373
1611	24	0.03252713532232576
1611	25	0.0378123832406132
1611	26	0.06454183154902182
1611	27	0.028618499231967576
1611	28	0.03203650563506244
1611	29	0.051037440419136715
1611	30	0.023681057414009388
1611	31	0.048847887729685624
1611	32	0.035615363250684595
1611	33	0.014980789625745672
1611	34	0.048024531624605515
1611	35	0.0527003036396394
1611	36	0.014205983345348727
1611	37	0.004731088267099892
1611	38	0.023281428747786492
1611	39	0.009577924881824629
1611	40	0.018121213139359327
1611	41	2.4461941250625614
1611	42	0.008564351976474427
1611	43	0.018557141141208433
1611	44	-0.01641786437232895
1611	45	-0.03060491531675069
1611	46	0.017177847709561433
1611	47	-0.007685404317797406
1611	48	0.02826014333338378
1611	49	0.022334103779812153
1611	50	0.0208270601984637
1611	51	0.007763727968139733
2101	1	0.7293544021765257
2101	2	-0.18847929048681777
2101	3	-0.04684666272760296
2101	4	-0.0026434834270006036
2101	5	-0.005781126781911894
2101	6	0.037388506001235555
2101	7	0.04994570403726328
2101	8	0.07545982813204688
2101	9	0.02784208684278866
2101	10	0.37420949653988345
2101	11	0.01621442758684566
2101	12	0.034252623651553904
2101	13	0.013017271163647592
2101	14	0.034710460788538455
2101	15	0.023578564300891003
2101	16	0.06339057198584896
2101	17	0.04949267879157304
2101	18	0.058606903274160516
2101	19	0.06819216062241651
2101	20	0.05447254280340985
2101	21	0.06256611421786573
2101	22	0.05967210666227629
2101	23	0.034581313406896186
2101	24	0.011855050247525867
2101	25	0.05756471538119001
2101	26	0.04381746336080283
2101	27	0.05852159073852192
2101	28	0.05722476525149034
2101	29	0.04936523541913118
2101	30	0.03467444903225925
2101	31	0.03185304069223349
2101	32	0.0323351101516991
2101	33	0.031688675506494235
2101	34	0.05705512582247252
2101	35	0.035799322957906554
2101	36	0.01957534756373036
2101	37	0.008794094581411116
2101	38	0.04632114533240639
2101	39	0.03957655101408619
2101	40	0.04882764392653627
2101	41	2.1545248066068226
2101	42	0.01693428631158156
2101	43	0.018653003994877793
2101	44	0.02348753370260681
2101	45	0.016934397755065334
2101	46	0.03282843888571563
2101	47	0.012346120922238413
2101	48	0.026297139173912853
2101	49	-0.006671651355780739
2101	50	-0.006321573824706661
2101	51	0.04171900266067041
2102	1	0.9423637851060889
2102	2	0.18445814224462964
2102	3	0.10622869260322432
2102	4	0.09255078086676605
2102	5	0.052471002878739625
2102	6	0.04321616514766902
2102	7	0.07199336686876023
2102	8	0.07758310366233445
2102	9	0.05112975099666528
2102	10	0.33647449708090704
2102	11	0.04178974427298954
2102	12	0.022759682991853936
2102	13	0.06816463378517312
2102	14	0.03424273936830957
2102	15	0.06994722196054681
2102	16	0.04484281198949702
2102	17	0.05622283192446531
2102	18	0.054558408066696984
2102	19	0.053084381041983875
2102	20	0.05997399685313809
2102	21	0.060458535596708884
2102	22	0.03199886734246604
2102	23	0.02744728695067522
2102	24	0.018882534246266403
2102	25	0.017362953112950663
2102	26	0.04455537913997176
2102	27	0.055851325660007944
2102	28	0.0566872968468104
2102	29	0.03861838296619169
2102	30	0.0464313551196085
2102	31	0.03974012678645522
2102	32	0.03359100349076982
2102	33	0.06013566377877311
2102	34	0.029835977799251623
2102	35	0.055492823617385056
2102	36	0.031672465681737094
2102	37	0.06034706865173689
2102	38	0.061230404299713825
2102	39	0.03827347242082624
2102	40	0.053750734024752944
2102	41	2.4819766021665615
2102	42	0.05180271826112204
2102	43	0.018499711482029113
2102	44	0.053412050342473094
2102	45	0.04928820996542527
2102	46	0.0384671106316361
2102	47	0.03561142960605679
2102	48	0.03266805531031025
2102	49	0.0117329016930654
2102	50	0.03165664898105547
2102	51	0.060365738928830126
2103	1	0.9127323110455308
2103	2	0.2432211932654127
2103	3	0.09767480177777799
2103	4	0.07067315491663351
2103	5	0.046616003449827303
2103	6	0.09210274932987517
2103	7	0.07642746970034153
2103	8	0.08882931965900553
2103	9	0.03911321309425375
2103	10	-0.014514955314908207
2103	11	0.059367702214935036
2103	12	0.028790588140829243
2103	13	0.02812016316030963
2103	14	0.021796804889909538
2103	15	0.0034825070409922887
2103	16	0.05228562837485384
2103	17	0.03862050388713811
2103	18	0.06947098057029422
2103	19	0.057462521218894835
2103	20	0.05001760926403165
2103	21	0.04733778255545218
2103	22	0.044188549150298684
2103	23	0.026671599493795384
2103	24	0.013282247628147559
2103	25	0.04474116081142654
2103	26	0.02862729230793093
2103	27	0.0790244634790156
2103	28	0.024764476988451634
2103	29	0.03524277717087898
2103	30	0.03595658947819658
2103	31	0.02776544462297892
2103	32	0.011753969556963284
2103	33	0.026431140975084588
2103	34	0.04484848318625012
2103	35	0.03430160273090621
2103	36	0.01287093619023949
2103	37	0.012410146482181972
2103	38	0.005313130618105788
2103	39	0.021948305088208997
2103	40	0.018356627237970713
2103	41	2.4539331375092175
2103	42	0.0038709528735765275
2103	43	-0.003359850516545748
2103	44	0.02285808189456162
2103	45	0.027028288402206613
2103	46	0.0013778548038914096
2103	47	0.004695360922823966
2103	48	0.014207761567803345
2103	49	0.02587760493061353
2103	50	0.011734297723499765
2103	51	0.019555734009223613
2104	1	0.9178054385899372
2104	2	0.1041403145894293
2104	3	0.03693210270736813
2104	4	-0.005202004514025305
2104	5	0.02989167397765158
2104	6	0.02504518647783982
2104	7	0.025529027542653182
2104	8	0.037136569832817656
2104	9	0.02698078383816238
2104	10	0.31724551380543176
2104	11	-0.00716358670488404
2104	12	-0.012233319048661428
2104	13	0.005298172038791904
2104	14	0.026487280219278375
2104	15	0.027687315687259684
2104	16	-0.048085568665534595
2104	17	-0.039593282105940375
2104	18	-0.04407643841331321
2104	19	-0.02223538779328038
2104	20	-0.049438592716242624
2104	21	-0.02655816406007716
2104	22	-0.04370204903875674
2104	23	0.005603389260528502
2104	24	-0.023193416836377878
2104	25	0.008901688931189256
2104	26	0.004686076105734571
2104	27	-0.021005988291058486
2104	28	-0.020043725106241084
2104	29	-0.030293600028912238
2104	30	-0.03361087126296525
2104	31	-0.03746368324926408
2104	32	-0.0044753684808895855
2104	33	-0.006305338224230184
2104	34	-0.002052487487034682
2104	35	-0.0317757425197982
2104	36	3.9401662662896797E-4
2104	37	-0.021630762024678063
2104	38	-0.028870957914300277
2104	39	-0.014212988823651074
2104	40	-5.764261443061969E-4
2104	41	2.4564482854259495
2104	42	-0.013027176742141933
2104	43	0.007625345154458785
2104	44	-0.00640883404797421
2104	45	-0.01726529324248105
2104	46	-0.01272603207657852
2104	47	-0.0057533459966947476
2104	48	-0.007806203850684312
2104	49	0.02027103742745595
2104	50	0.014818987110281512
2104	51	0.0065455818326896065
2105	1	0.8819982582751464
2105	2	0.08288156513676626
2105	3	0.023749754832117276
2105	4	0.046245945745127415
2105	5	0.02819939364270141
2105	6	0.03629448796608159
2105	7	0.036226616183931526
2105	8	0.05730575773080204
2105	9	-0.018493574090875597
2105	10	0.32024983048273015
2105	11	-0.003036580229668573
2105	12	0.024120061355354494
2105	13	0.03216891827119639
2105	14	0.009393656575191756
2105	15	0.03785299135230247
2105	16	0.014729773027724491
2105	17	-0.005372962700697315
2105	18	0.004831650173848345
2105	19	-0.016589159761224437
2105	20	0.027354217357611788
2105	21	-0.02150844223044146
2105	22	0.027407596458630223
2105	23	-8.009476483010758E-4
2105	24	-0.016202685839509456
2105	25	0.0267219998963526
2105	26	0.042879768060714696
2105	27	0.005617338525659932
2105	28	-0.032113922968626696
2105	29	0.017434883671391788
2105	30	0.02960924917913843
2105	31	0.01761851541115078
2105	32	0.010628908501338685
2105	33	0.038399809528428364
2105	34	0.023310994045090183
2105	35	0.009598364047384678
2105	36	-0.003136621284383523
2105	37	0.006484567441582101
2105	38	-0.007430069965813857
2105	39	0.013576196858309686
2105	40	0.004692819066697496
2105	41	2.4438447179325777
2105	42	0.020181614990768537
2105	43	0.0031350637486369237
2105	44	0.018674463410981446
2105	45	-0.03473170531952263
2105	46	0.008606134851802949
2105	47	-0.01625478140044123
2105	48	0.004823624022975537
2105	49	0.004137975904541236
2105	50	0.012130142440213376
2105	51	-0.01263885742709192
2106	1	0.9232722419837813
2106	2	0.09684453714534413
2106	3	0.045020561991009345
2106	4	0.040885443072482985
2106	5	0.010280947461531298
2106	6	-0.01584457252261018
2106	7	0.014166469684788296
2106	8	0.016480048623812138
2106	9	0.04071934291214063
2106	10	0.34662276183110663
2106	11	0.003880976366204436
2106	12	0.004958927054154572
2106	13	0.01617903582062752
2106	14	0.0012705685520444376
2106	15	0.01537959921667209
2106	16	0.0026181678609731307
2106	17	-0.019535928377450773
2106	18	-0.0071307336209756045
2106	19	-0.01935843298797124
2106	20	0.04035294940833012
2106	21	-0.01545164239233543
2106	22	0.016773201014828487
2106	23	0.009393015624794998
2106	24	0.03567235747466668
2106	25	0.04211806812293162
2106	26	0.035464227410088256
2106	27	0.057593294208615475
2106	28	0.046408410476054485
2106	29	0.006155235652506974
2106	30	0.02939730125156359
2106	31	0.0335685295699335
2106	32	0.0249597354222999
2106	33	0.02535972434499456
2106	34	0.041069208198713625
2106	35	0.052586391621346706
2106	36	0.032795502036385926
2106	37	0.013531183996747131
2106	38	0.01723544107142061
2106	39	0.026199683292368547
2106	40	0.017639987306026228
2106	41	2.470494090594613
2106	42	0.00728881635526335
2106	43	0.015191279776111344
2106	44	0.008453877518668662
2106	45	0.011234365185480044
2106	46	0.00840229853304919
2106	47	-0.010596633492824026
2106	48	0.02598378094942433
2106	49	0.019190374573575752
2106	50	0.019092065465358132
2106	51	0.0071524408157088715
2107	1	0.9291295151972463
2107	2	0.1373818174255561
2107	3	0.05364315436960965
2107	4	0.03641847006583987
2107	5	-0.004052541374257146
2107	6	0.014864104047042304
2107	7	0.06348557131769894
2107	8	0.047700043368372746
2107	9	0.06637070062852501
2107	10	0.34834628656872724
2107	11	0.0014097719327921254
2107	12	0.04650298043030432
2107	13	0.03812079229911092
2107	14	0.01927756948265369
2107	15	0.06141176538139348
2107	16	0.042669199486958576
2107	17	0.012923793580874587
2107	18	0.024850466105796443
2107	19	0.0070464605331110874
2107	20	0.0242794812741991
2107	21	0.025710593755029265
2107	22	0.04271741856753408
2107	23	0.0037526164568930653
2107	24	0.02385847852655587
2107	25	0.008694365308969054
2107	26	0.036022061037940034
2107	27	0.06633307704509406
2107	28	0.04471983625106901
2107	29	-0.0018600762769125367
2107	30	0.020507274458729796
2107	31	0.03555766660504389
2107	32	0.04844829459067057
2107	33	0.03734222496223083
2107	34	0.03789954273451457
2107	35	0.03283143387582754
2107	36	0.03616910914411875
2107	37	-0.020890770995933394
2107	38	-0.025307912061805382
2107	39	0.036031179308011474
2107	40	0.019380209223712086
2107	41	-35.07227202894275
2107	42	-0.020702033874847814
2107	43	0.013803731627163529
2107	44	-0.005334640903711829
2107	45	-0.003482859343584721
2107	46	0.024137831571252377
2107	47	-0.006914795511328009
2107	48	0.0039196413502580185
2107	49	0.038690281423285455
2107	50	0.007305252133264162
2107	51	0.04420996210048145
2108	1	0.9085691560803042
2108	2	0.15665566193646896
2108	3	0.011340313336965835
2108	4	0.003457187372546855
2108	5	-0.022618482774539928
2108	6	0.026146498424054698
2108	7	0.018052241660349466
2108	8	-0.004030426143664556
2108	9	0.03249709211024765
2108	10	0.30471693475503514
2108	11	0.025807531894365354
2108	12	0.02402067106386596
2108	13	-0.014980231123587373
2108	14	-0.009907948711031622
2108	15	-0.006900018991707668
2108	16	0.047378270205314266
2108	17	0.03725024959118883
2108	18	0.015361844145779457
2108	19	0.006075043061969154
2108	20	0.004478183091279675
2108	21	0.03191485506592073
2108	22	0.00326675881790095
2108	23	0.016264157906277887
2108	24	0.024866961834113965
2108	25	0.03281282496632798
2108	26	0.0400180989404717
2108	27	0.027945293702337892
2108	28	0.057082908069133964
2108	29	0.01542925398474182
2108	30	-0.005228165244908212
2108	31	0.026635261259194465
2108	32	0.06061002261402848
2108	33	0.05673565931003566
2108	34	0.0124147314563956
2108	35	0.04212690956667586
2108	36	0.02163290187864675
2108	37	0.022623864677484562
2108	38	-0.0030838666264543235
2108	39	0.020126956838566912
2108	40	0.01594511762993278
2108	41	-35.07227202894275
2108	42	-0.1007851049888373
2108	43	-0.004858863447950057
2108	44	-0.0016039153316427246
2108	45	0.018973803500301756
2108	46	0.033623843455401925
2108	47	-0.015515666742842882
2108	48	0.005254340313612715
2108	49	0.02005385864958953
2108	50	0.008509852127481565
2108	51	0.0034925985620901656
2109	1	0.8534409401370056
2109	2	0.05831904021373191
2109	3	-0.05621760840092804
2109	4	-0.028868695923222276
2109	5	-0.0031715883107494847
2109	6	-0.02783232778495659
2109	7	-0.007456162088260498
2109	8	-0.012248369033478923
2109	9	-0.03293351506234643
2109	10	0.2367019815657656
2109	11	-0.002279718996469171
2109	12	-0.045178039824996574
2109	13	-0.025140901361396573
2109	14	-0.0022437674731250468
2109	15	-0.037840935772806006
2109	16	0.01205625018128842
2109	17	-0.00713960784288048
2109	18	-0.013272176940191116
2109	19	-0.020056992366484394
2109	20	0.008514531894867616
2109	21	-0.009433496577415212
2109	22	-0.02257333190679134
2109	23	-0.004525791065447038
2109	24	-0.004815197268129623
2109	25	0.009692094598904077
2109	26	0.009749961997727041
2109	27	0.020069053611173615
2109	28	-0.02684481690251772
2109	29	-0.009801998891518338
2109	30	-0.022800785061320994
2109	31	0.00916132057295016
2109	32	-0.014393810205696411
2109	33	-0.008369587456698468
2109	34	0.01334333174698088
2109	35	-0.0027079759698835915
2109	36	-0.029422888331886554
2109	37	0.0019466808680803638
2109	38	-0.004467095826420575
2109	39	-0.02164618790295947
2109	40	-0.02842413996908988
2109	41	-35.07227202894275
2109	42	-0.07242516069948124
2109	43	-0.02354138301731723
2109	44	-0.009158148575814096
2109	45	-0.02885451897946467
2109	46	-0.021154999620094372
2109	47	0.009551795916387107
2109	48	-0.030641819245573743
2109	49	0.014712306050135737
2109	50	-0.01983201132572532
2109	51	-0.008784575147380735
2110	1	0.813213544877506
2110	2	-0.14237064334405147
2110	3	-0.13951754875255062
2110	4	-0.03392016032845646
2110	5	0.04756944687974851
2110	6	0.009023493003340377
2110	7	0.05741757028817318
2110	8	0.008704503906812988
2110	9	0.037722488379188235
2110	10	0.28758440927635576
2110	11	0.033993211892330066
2110	12	-0.004900825874386783
2110	13	-0.01105227337982484
2110	14	0.009071558872051355
2110	15	0.05450026619358539
2110	16	0.013395105842285204
2110	17	-0.0013551993236049498
2110	18	-0.03794060447687997
2110	19	-0.017527914496497488
2110	20	0.007533326455060774
2110	21	-0.040494753859569244
2110	22	0.009978750370237321
2110	23	0.008092874552197316
2110	24	0.020312250218289307
2110	25	0.007560569367264236
2110	26	0.023721985371835785
2110	27	0.021283386710308605
2110	28	0.02302271662280475
2110	29	0.018936084542836795
2110	30	0.021935981392140036
2110	31	-0.006041065766815734
2110	32	0.05682160820967397
2110	33	-9.825432267902556E-4
2110	34	0.044107431183093126
2110	35	0.04116783608031227
2110	36	0.023212336368310105
2110	37	0.04440906578975756
2110	38	0.0185269689229699
2110	39	0.02579077746068492
2110	40	0.04531132066188093
2110	41	1.462150542763446
2110	42	0.0072766617334423245
2110	43	0.030129150740584976
2110	44	-0.007368661548994737
2110	45	0.03215365922876856
2110	46	0.038283431155342384
2110	47	0.009237300236506485
2110	48	0.02760684175681405
2110	49	0.001432813297540747
2110	50	0.03901655193680398
2110	51	0.003743895220807758
2111	1	0.9056118623534033
2111	2	0.10742610700959432
2111	3	0.024964005786451082
2111	4	-0.03354063194814927
2111	5	-0.003996571616013966
2111	6	-0.007948879872380132
2111	7	0.02161658038905756
2111	8	-0.04704333722493459
2111	9	0.0020809398851540095
2111	10	0.32782239713314
2111	11	0.0368195531990807
2111	12	0.013910862967755122
2111	13	0.006406382636761521
2111	14	0.0013702725068256427
2111	15	0.0012725281469343486
2111	16	0.00810191511685332
2111	17	0.01513124216107542
2111	18	-0.015538805453232385
2111	19	-0.011147088441347819
2111	20	0.010774329277353445
2111	21	-0.005571729659592961
2111	22	0.026813795695254328
2111	23	-0.008379518461694602
2111	24	0.02306527120054369
2111	25	0.003404553644671182
2111	26	6.983283117989458E-4
2111	27	0.04087590180778733
2111	28	0.03314490772640255
2111	29	-0.031188550171108886
2111	30	0.032331488144230036
2111	31	0.032070895119723275
2111	32	-0.008222591402763157
2111	33	0.008156413725366463
2111	34	0.012525468577202048
2111	35	0.052143863281550296
2111	36	-0.03130179393193089
2111	37	0.005126464488633076
2111	38	-0.03797582563077384
2111	39	-0.0065543249313506635
2111	40	0.009696137562471563
2111	41	2.4494639670200513
2111	42	-0.01830129882475262
2111	43	-0.009978545103791703
2111	44	0.019478328551436164
2111	45	0.0210985466416318
2111	46	0.011932764752245362
2111	47	0.021421668148768447
2111	48	0.0031227330595555713
2111	49	0.004489040515260001
2111	50	-0.026285659277348827
2111	51	0.006286795354832009
2201	1	0.8404058371316907
2201	2	0.11156844923188203
2201	3	0.029786083211710945
2201	4	-0.025188147828600904
2201	5	0.0038236030293603562
2201	6	0.030060269227313086
2201	7	0.027705010790164408
2201	8	0.05525280748268102
2201	9	0.059298233956418755
2201	10	0.347354677928962
2201	11	0.033163733021496
2201	12	0.04524878359347184
2201	13	0.05409903439400665
2201	14	0.05183935645798243
2201	15	0.023582220546920496
2201	16	0.025106509438543867
2201	17	0.01193353663363439
2201	18	0.030243372462003038
2201	19	0.010738947879310956
2201	20	0.006138915030973635
2201	21	0.032618991002607345
2201	22	0.03155839506948155
2201	23	0.018170420450267954
2201	24	0.004603593879195955
2201	25	0.03554040943192405
2201	26	0.03460380002249508
2201	27	0.003405459175446879
2201	28	0.037703502119747156
2201	29	0.044100000660634464
2201	30	0.03514764476045684
2201	31	0.05256438198913571
2201	32	0.04891235198552124
2201	33	0.06298805940093644
2201	34	0.05876181734016228
2201	35	0.032810293863910545
2201	36	0.014838460368004291
2201	37	0.06099762600663183
2201	38	0.010259711587593756
2201	39	0.046216878508346326
2201	40	0.03839210302003693
2201	41	2.2863656403227424
2201	42	0.016439583518000234
2201	43	0.006670811242635466
2201	44	0.017178262149933232
2201	45	0.01548735196352169
2201	46	0.025839476395717043
2201	47	0.00411942106052976
2201	48	4.3578486042150644E-4
2201	49	0.06234116354216468
2201	50	0.013218377871730524
2201	51	0.031891854408677034
2202	1	0.9198799446456363
2202	2	0.15126802483809598
2202	3	0.09586008613385388
2202	4	0.09964958276757585
2202	5	0.054178390406214305
2202	6	0.06776923449837113
2202	7	0.0848094743106742
2202	8	0.09225690590354674
2202	9	0.03768342768086086
2202	10	0.3564940951460329
2202	11	0.06144402840947549
2202	12	0.09275136802428108
2202	13	0.066571786101143
2202	14	0.07189692243485268
2202	15	0.0745430897716588
2202	16	0.07556019749100784
2202	17	0.055619549776203314
2202	18	0.07971466071091982
2202	19	0.08072149190746813
2202	20	0.06530376074190514
2202	21	0.10715159683825703
2202	22	0.06725533929543559
2202	23	0.07510073383690496
2202	24	0.05426405313400551
2202	25	0.04701143706063249
2202	26	0.08035565725244709
2202	27	0.08421059495415761
2202	28	0.06951727945867958
2202	29	0.07037814853994462
2202	30	0.056302253014891335
2202	31	0.06857426760702623
2202	32	0.05512587674903813
2202	33	0.047365509559490704
2202	34	0.05920133665934202
2202	35	0.05501908346771245
2202	36	0.05327640145647905
2202	37	0.03820186245521029
2202	38	0.03497743584811985
2202	39	0.0757177038082304
2202	40	0.05338511490200659
2202	41	2.495483309408236
2202	42	0.06472008243083849
2202	43	0.06033690601534403
2202	44	0.016857619317732997
2202	45	0.04909321915042142
2202	46	0.0544132021006547
2202	47	0.04515192108108579
2202	48	0.06294015877906389
2202	49	0.05319381286359004
2202	50	0.05322867810945553
2202	51	0.006608215134683348
2203	1	1.0284328139111736
2203	2	0.31380544422795964
2203	3	0.24838994918490442
2203	4	0.2611370752102218
2203	5	0.27270419809963187
2203	6	0.2550816068499273
2203	7	0.2594743888538318
2203	8	0.2725101636816589
2203	9	0.22301759870232019
2203	10	-37.15484331150706
2203	11	0.2298311807556317
2203	12	0.214994396373001
2203	13	0.21074697559134137
2203	14	0.23719254837200054
2203	15	0.047407954592387114
2203	16	-0.44933861247748297
2203	17	0.1956756870019376
2203	18	0.16270139652172588
2203	19	0.17719490109037395
2203	20	0.199768480960401
2203	21	-0.25767457672491645
2203	22	0.17317751587481922
2203	23	0.16267747398311627
2203	24	0.2054454806834798
2203	25	0.17001980340461387
2203	26	-0.1948673097183331
2203	27	-0.28907961195037046
2203	28	0.1353776069729733
2203	29	-0.494485518598637
2203	30	0.09575297424746054
2203	31	0.134851425735512
2203	32	0.12824955083908662
2203	33	0.09096148338015553
2203	34	0.1388714057676097
2203	35	0.15419188256154115
2203	36	0.09243953548245543
2203	37	0.07644447006443045
2203	38	0.11086913357551964
2203	39	0.0679583174116587
2203	40	0.09105637340866224
2203	41	2.524944047011708
2203	42	0.08412115269904064
2203	43	0.08653818977495575
2203	44	0.09731251074544645
2203	45	0.07522001856720095
2203	46	0.06486350136121644
2203	47	0.0854183499854031
2203	48	0.1040203379552409
2203	49	0.10030878865784132
2203	50	0.07719832210310784
2203	51	0.08769008240049203
2204	1	0.9191115442355837
2204	2	0.11138945980638937
2204	3	0.05340110688949551
2204	4	0.056001885706479015
2204	5	0.047884373596623675
2204	6	0.07523212844058946
2204	7	0.038350134788878165
2204	8	0.0684186017349333
2204	9	0.04591839449008717
2204	10	0.34983801174698215
2204	11	0.05577619376025211
2204	12	0.09747183119455372
2204	13	0.07730399538957045
2204	14	0.07840086253388279
2204	15	0.090497928344341
2204	16	0.08301458828289299
2204	17	0.05413930996304117
2204	18	0.042221664586151064
2204	19	0.054621199451254654
2204	20	0.08543405266389215
2204	21	0.04301148268771726
2204	22	0.06265669768994542
2204	23	0.06919832380079782
2204	24	0.03947778146491743
2204	25	0.041562285326527615
2204	26	0.07688887209150863
2204	27	0.041604740580041266
2204	28	0.07086115731181764
2204	29	0.08410824141233064
2204	30	0.06067839656947882
2204	31	0.045661894581051854
2204	32	0.08843831955404369
2204	33	0.0894029674806518
2204	34	0.0814858775889391
2204	35	0.06979755388290698
2204	36	0.07167831429786986
2204	37	0.05443950417350152
2204	38	0.0613099957525165
2204	39	0.05786629687797529
2204	40	0.05689254647031561
2204	41	2.4993554247674012
2204	42	0.05360845757723354
2204	43	0.04860565504597503
2204	44	0.03852800672532908
2204	45	0.0696209907726768
2204	46	0.038375891940226836
2204	47	0.06080568595320557
2204	48	0.04160628271827704
2204	49	0.04311739866042075
2204	50	0.054552697466405675
2204	51	0.07385179143334142
2205	1	0.9065556175051199
2205	2	0.15997912087594557
2205	3	0.05232153975838827
2205	4	0.004571044683196135
2205	5	0.024675580160156585
2205	6	0.050874952592970146
2205	7	0.04459977351287847
2205	8	0.0386621050446081
2205	9	0.042807139516206405
2205	10	0.2805816841473856
2205	11	0.014384948044188661
2205	12	0.007574024971532367
2205	13	0.019909110386272744
2205	14	-0.024533535820104646
2205	15	0.03202297954020139
2205	16	0.04895430846519133
2205	17	-0.007337643357210766
2205	18	0.031632437607065356
2205	19	0.03386873046819261
2205	20	0.05687561353321513
2205	21	0.04013334464166718
2205	22	0.0554747767477366
2205	23	0.03360629613063537
2205	24	0.04038794691923897
2205	25	0.037020101132696936
2205	26	0.06500826881940469
2205	27	0.06224160373720622
2205	28	0.04533857496764426
2205	29	0.046416091162001294
2205	30	0.028968184341813696
2205	31	0.08622088833745067
2205	32	0.05406160188495335
2205	33	0.04957729059945848
2205	34	0.04729093530137618
2205	35	0.06922977598652835
2205	36	0.008242939023702434
2205	37	0.01003846302162259
2205	38	0.0111997710185463
2205	39	0.004981341158718067
2205	40	-0.019175718288757082
2205	41	1.046195842403094
2205	42	-5.071166050711895E-4
2205	43	0.011843977643955839
2205	44	0.008265574821095356
2205	45	0.018154276781807255
2205	46	0.004296654208289397
2205	47	0.011541007614184196
2205	48	0.01794728762428832
2205	49	0.004358819372541234
2205	50	0.019880154684585705
2205	51	0.011882714001252737
2206	1	0.9064799799963623
2206	2	0.16630821549981079
2206	3	0.06598556274252587
2206	4	0.058920470521854895
2206	5	0.02280397046281024
2206	6	0.04525386203738435
2206	7	0.04512877495863421
2206	8	0.04506474274194261
2206	9	0.03395565313729065
2206	10	0.29532946939279725
2206	11	0.027655474448891937
2206	12	0.03297410321676608
2206	13	0.04923436906890544
2206	14	0.05490265724840526
2206	15	0.04120790098707516
2206	16	0.08007510636075921
2206	17	0.016257398864652828
2206	18	0.049090181113371045
2206	19	0.03710978629742101
2206	20	0.05677021037990215
2206	21	0.05094722721020162
2206	22	0.020952009954818607
2206	23	0.02528868402306017
2206	24	0.0435240935985064
2206	25	0.04443525947496596
2206	26	0.054894306774095014
2206	27	0.05183296258816483
2206	28	0.04080475962785357
2206	29	0.05333707639888985
2206	30	0.046721849787864755
2206	31	0.048314538759676395
2206	32	0.05990755678042348
2206	33	0.031467211778419824
2206	34	0.05932260660363653
2206	35	0.057725198550350854
2206	36	0.024216136091787632
2206	37	0.0347348278546491
2206	38	0.053208696378035825
2206	39	0.04431711042185782
2206	40	0.03249342660041066
2206	41	-35.07227202894275
2206	42	0.017009821066068298
2206	43	0.03246415902579258
2206	44	0.01799626569685131
2206	45	0.029096267780445828
2206	46	0.0184392502051125
2206	47	0.021090197575709624
2206	48	0.03060513959731992
2206	49	0.02334662241470653
2206	50	0.027645766585571607
2206	51	0.03022540941439189
2207	1	0.7615584386075369
2207	2	-0.311751827972806
2207	3	-0.11139376647361843
2207	4	-0.02382180065070827
2207	5	-0.00610699753256938
2207	6	0.04409650920433705
2207	7	0.03590045083239346
2207	8	-0.013485712141637407
2207	9	0.002893013524335686
2207	10	0.3155924283984817
2207	11	0.03098817480905325
2207	12	0.016381837393410592
2207	13	0.006704670822990977
2207	14	0.021080318910989604
2207	15	0.054823958710855436
2207	16	0.044303812662221276
2207	17	0.013493714811595225
2207	18	0.035895539458138614
2207	19	0.006869329141181879
2207	20	0.032470900272947745
2207	21	0.020119756091006025
2207	22	0.02595121177100168
2207	23	0.041858706432165604
2207	24	0.06049675842248803
2207	25	0.043983375956216264
2207	26	0.06904929579663843
2207	27	0.05524959597909884
2207	28	0.08422128356666292
2207	29	0.05566019541821987
2207	30	0.05235743522148084
2207	31	0.02032576654155349
2207	32	0.05139571482437333
2207	33	0.02234230154996908
2207	34	0.05623647498153872
2207	35	0.05170185714310094
2207	36	0.03728579481627037
2207	37	0.03377131000174671
2207	38	0.031855808598564295
2207	39	0.03083938011740628
2207	40	0.04592927463448149
2207	41	0.6097178506096697
2207	42	0.04286002673622136
2207	43	0.025074914485756494
2207	44	0.04646575650151874
2207	45	0.05935673209428671
2207	46	0.034732478115437004
2207	47	0.03213295601647559
2207	48	0.05016715459647969
2207	49	0.03596584789958257
2207	50	0.03889474588621056
2207	51	0.026726743824873722
2208	1	0.9271901695871279
2208	2	0.08447300521940093
2208	3	-0.009479472007797085
2208	4	0.010290313461993605
2208	5	0.03707863733041705
2208	6	0.008893858130647914
2208	7	0.030898925734561544
2208	8	0.01913839820497998
2208	9	0.037959502571524695
2208	10	0.31936467131019697
2208	11	0.002787664974377435
2208	12	0.019166230574349186
2208	13	0.03953707952609875
2208	14	0.055094363006759295
2208	15	0.04650401496763834
2208	16	0.028186461192504453
2208	17	0.019089124919467793
2208	18	-0.0063756260669691756
2208	19	0.02316069567084611
2208	20	0.03547830716182432
2208	21	0.01685420881795352
2208	22	0.030176923009044287
2208	23	0.019631104947578137
2208	24	0.034624973536338643
2208	25	-0.0010767673887812634
2208	26	0.02909476896036267
2208	27	0.012947693726488296
2208	28	0.04766539096505085
2208	29	0.04697898558771385
2208	30	0.004424141444658858
2208	31	0.016410056346231272
2208	32	0.06859442103354496
2208	33	0.001944155529542968
2208	34	0.04005358519380309
2208	35	0.026733308000864042
2208	36	0.03546036054438417
2208	37	-0.022136324807995322
2208	38	0.0016734710439223477
2208	39	0.026811445023419367
2208	40	0.005568801441619087
2208	41	2.447383019566054
2208	42	-0.0071579448407561586
2208	43	0.013934147417650422
2208	44	0.017616738366534435
2208	45	-0.0025681503453469645
2208	46	0.006307238054688469
2208	47	0.012341689420615864
2208	48	-0.00985443596415081
2208	49	-0.0022026193865940513
2208	50	0.016553144268222297
2208	51	0.044332922062608304
2209	1	-36.62648801190562
2209	2	0.561485463706731
2209	3	0.10795133933284973
2209	4	0.07414879195764001
2209	5	-0.7964028187374765
2209	6	-0.7882777810981167
2209	7	-0.49658558834456556
2209	8	-0.6724074240339775
2209	9	-0.6619656037749806
2209	10	-0.35155168711296625
2209	11	-0.6464059626710963
2209	12	-0.6793504094097287
2209	13	-0.6801364173150546
2209	14	-0.5840955434618209
2209	15	-0.5974092499535857
2209	16	-0.9182862933171663
2209	17	-0.8020411410733033
2209	18	-0.7705381420641046
2209	19	-0.8309592318305903
2209	20	-0.6656067284486085
2209	21	-0.6920196376878138
2209	22	-0.6499063564757321
2209	23	-0.6410714537488573
2209	24	-0.6228256124804759
2209	25	-0.6628981616065914
2209	26	-0.7363226695219112
2209	27	-0.6716818335766774
2209	28	-0.7619740342269097
2209	29	-0.7718004915899144
2209	30	-0.7562512762683085
2209	31	-0.7439489250833873
2209	32	-0.7104168696130841
2209	33	-0.8307188134492733
2209	34	-0.822339508649435
2209	35	-0.7692894717450045
2209	36	-0.1449249996688735
2209	37	-0.14671787744585885
2209	38	-0.13743273814121437
2209	39	-0.13266852051803113
2209	40	-0.06008082392343539
2209	41	-4.098449447385676
2209	42	-0.06864594973687588
2209	43	-0.09167936837641122
2209	44	-0.09058998826313314
2209	45	-0.04608447102459223
2209	46	-0.09992302156724975
2209	47	-0.07470033257033037
2209	48	-0.0742398828483175
2209	49	-0.06621486658055886
2209	50	-0.10743667647580679
2209	51	-0.125243416344901
2211	1	-36.62648801190562
2211	2	0.5369141180775117
2211	3	0.053014549535184585
2211	4	0.019351167963989724
2211	5	-0.7897159439372388
2211	6	-0.8144790096910128
2211	7	-0.6733892469670835
2211	8	-0.7166737865046144
2211	9	-0.648085726844684
2211	10	-0.4122149503102861
2211	11	-0.6546445929063296
2211	12	-0.6282851588530036
2211	13	-0.6825403666085705
2211	14	-0.5816636731826534
2211	15	-0.7275187377259087
2211	16	-0.6157605108210191
2211	17	-0.5664314503556938
2211	18	-0.653159289567057
2211	19	-0.6591631475097586
2211	20	-0.5731103902269652
2211	21	-0.5882208176548644
2211	22	-0.5860278992763881
2211	23	-0.6457964218651142
2211	24	-0.5222913470099613
2211	25	-0.5292599898308055
2211	26	-0.746355158822233
2211	27	-0.771560438916957
2211	28	-0.7595982083323563
2211	29	-0.7419382929127138
2211	30	-0.7937801780029474
2211	31	-0.7264581406998332
2211	32	-0.6945789811434082
2211	33	-0.7289032195619995
2211	34	-0.7841509352197065
2211	35	-0.7647578717269425
2211	36	-0.02166052791854156
2211	37	-0.03326906542225316
2211	38	-0.005956704172092486
2211	39	-0.04581826638342079
2211	40	-0.042804104527313314
2211	41	2.4664483270566038
2211	42	-0.008533765295730689
2211	43	-0.03379899107815021
2211	44	0.010085621442293302
2211	45	-0.03920722477074179
2211	46	-0.04453376472608994
2211	47	-0.0195024019461556
2211	48	-0.0055537532785123744
2211	49	-0.010891045341182348
2211	50	-0.025353332271151885
2211	51	-0.039584725941132604
2301	1	0.7190116337357679
2301	2	-0.06599700990252444
2301	3	-0.03903271377068762
2301	4	-0.11265447953410046
2301	5	-0.06137330962501153
2301	6	-0.054822293708625125
2301	7	-0.0442404741353144
2301	8	-0.009267678116010813
2301	9	-0.015582757943391812
2301	10	0.31957199678493
2301	11	0.05687196033605346
2301	12	0.04165761960301495
2301	13	0.008482859170229062
2301	14	-0.004752601261941436
2301	15	0.02557568547133826
2301	16	0.024230979817630782
2301	17	-0.021906617961477082
2301	18	0.006110030041213577
2301	19	0.0036845268669338793
2301	20	-0.2233385685997078
2301	21	0.0233810003802688
2301	22	0.014533341784328968
2301	23	-0.005402897209805246
2301	24	0.02280559466750276
2301	25	-0.0015783316210757903
2301	26	0.0027506009914901597
2301	27	0.02589896788308721
2301	28	-0.011764619534041287
2301	29	0.03644563675281631
2301	30	0.05148727686741239
2301	31	0.02867793633919291
2301	32	-0.04163224618557848
2301	33	0.07732424234932012
2301	34	0.04763800217601499
2301	35	0.051936380037382435
2301	36	0.030448969003785464
2301	37	-0.08312929090600818
2301	38	-0.0070520062539287665
2301	39	-0.07631971895786194
2301	40	0.02161376784380309
2301	41	2.4484390821683633
2301	42	0.00545914626389532
2301	43	0.03860362796814343
2301	44	0.03705576345469552
2301	45	0.03514758328601886
2301	46	0.019384401353264025
2301	47	0.03784499461897184
2301	48	0.04674138321215082
2301	49	-0.011468616841085577
2301	50	0.02469584148735038
2301	51	0.028766504625906464
2302	1	0.8664629708405798
2302	2	0.17602732258433207
2302	3	0.0986033115949354
2302	4	0.08410565224991018
2302	5	0.10410091331127092
2302	6	0.09053343271948222
2302	7	0.07472139090754837
2302	8	0.06729034199553041
2302	9	0.09917309537944874
2302	10	0.3934707556558408
2302	11	0.029617107076838067
2302	12	0.04321757541958959
2302	13	0.07187097674430731
2302	14	0.07106028484739824
2302	15	0.06727047283708742
2302	16	0.03702587347503794
2302	17	0.039715882921996126
2302	18	0.008478221091927196
2302	19	0.0323231612796846
2302	20	0.016893111868270694
2302	21	0.04773427993004731
2302	22	0.05133999731251748
2302	23	0.029623095743616545
2302	24	0.027855374050467674
2302	25	0.0491967288743993
2302	26	0.026444511853704
2302	27	0.07310026753937393
2302	28	0.050719145249701114
2302	29	0.047128651990043124
2302	30	0.0710770892245165
2302	31	0.06490383433065006
2302	32	0.024811111581399814
2302	33	0.05049307532725322
2302	34	0.04862975317065832
2302	35	0.0826428466482767
2302	36	0.047982962604244506
2302	37	0.041128620540860084
2302	38	0.06034715197004914
2302	39	0.05589792537697491
2302	40	0.03836775026418593
2302	41	2.517881181592628
2302	42	0.07443762063329729
2302	43	0.05484202498222146
2302	44	0.04383680422940728
2302	45	0.0644432778814732
2302	46	0.058779649636228726
2302	47	0.035876493482163596
2302	48	0.05529047577091717
2302	49	0.07173743249595788
2302	50	0.03868222430284618
2302	51	0.06696993485278568
2303	1	0.8246364206803989
2303	2	0.11213882190848778
2303	3	0.0572953972293746
2303	4	0.04839549857373271
2303	5	0.021528368612159454
2303	6	0.042332117868831176
2303	7	0.0173661118489008
2303	8	-0.054304274216377735
2303	9	0.03253039142929737
2303	10	0.3273286279225829
2303	11	0.020638418475634523
2303	12	0.04153624941508127
2303	13	0.0433772277894775
2303	14	4.1710273325179514E-4
2303	15	-0.03363007334294821
2303	16	-0.0041685734343843706
2303	17	-0.01316755136378589
2303	18	-0.0036261111479731767
2303	19	0.0035715875858741697
2303	20	0.011163226359826695
2303	21	0.005557929296557518
2303	22	0.016446864414405127
2303	23	-0.03115604110179504
2303	24	-0.0219884682758007
2303	25	0.023857056020752054
2303	26	0.01964135253693655
2303	27	0.0043644730201393145
2303	28	0.04564506975410154
2303	29	0.034888499110600435
2303	30	0.04186568197555118
2303	31	0.04620991675141539
2303	32	0.02635808905700543
2303	33	0.05238609665392602
2303	34	0.027288118936304784
2303	35	0.07098594691476023
2303	36	0.06281686707452394
2303	37	0.034854374229212226
2303	38	0.029964896555725318
2303	39	0.03831252942870833
2303	40	0.04945271895995518
2303	41	2.4870240689914525
2303	42	0.06701117948794177
2303	43	0.05422681329120138
2303	44	0.033791952120502344
2303	45	0.020082059392919405
2303	46	0.01850916673961933
2303	47	0.048993163076602286
2303	48	0.0564447624272475
2303	49	0.026738825693243484
2303	50	0.042197152764479995
2303	51	0.05970985297282283
2304	1	0.8886256874842857
2304	2	0.12946492003313637
2304	3	0.05998380842064677
2304	4	0.011282886844398377
2304	5	0.0376730863926511
2304	6	0.021190890868780343
2304	7	-0.006680269531052829
2304	8	-0.012525517145611786
2304	9	0.010719711403510246
2304	10	0.3024500883820167
2304	11	0.032368760102407634
2304	12	-0.00802438137731798
2304	13	0.030446037320821517
2304	14	0.020320854939292587
2304	15	0.0467050104447182
2304	16	0.02491005905913113
2304	17	0.013678815110175435
2304	18	-0.023202886763854735
2304	19	0.011798776896078778
2304	20	-0.020819200051654718
2304	21	0.011129510949267285
2304	22	0.015800086482514075
2304	23	0.026192319106897344
2304	24	0.01799951221561713
2304	25	-0.001863219353467116
2304	26	0.04107144136919061
2304	27	0.07463904603770999
2304	28	0.03716598391240922
2304	29	0.001989909586448846
2304	30	0.002599665117529071
2304	31	0.013154411592729787
2304	32	0.037935358142931364
2304	33	0.029467369970468837
2304	34	0.053949231204583725
2304	35	0.030657601138720736
2304	36	0.028655685005738007
2304	37	0.005446730758869478
2304	38	0.012005351785894902
2304	39	0.029849464288453476
2304	40	0.00802355171401814
2304	41	2.455396573888457
2304	42	-0.0059921990081051035
2304	43	0.0023042474208878616
2304	44	0.025021759837990487
2304	45	-0.007821763804940929
2304	46	-0.0056449446319604135
2304	47	0.011454382178108347
2304	48	0.006977125886578506
2304	49	0.008169290762985781
2304	50	0.02590264592664937
2304	51	-0.006904213173541507
2305	1	0.8704787268155272
2305	2	0.0901190576276889
2305	3	-9.885894644270365E-4
2305	4	-0.04583071330670663
2305	5	-0.07012087963326508
2305	6	-0.01968059400002886
2305	7	-0.056671871360869375
2305	8	-0.06339979702137555
2305	9	-0.030770082218850803
2305	10	0.18885656995169597
2305	11	-0.04902754098222317
2305	12	-0.0696178435748962
2305	13	-0.06460275308935337
2305	14	-0.04928632379260023
2305	15	-0.11230263330177337
2305	16	0.0026781675347820055
2305	17	-0.03740538845335095
2305	18	-0.02420539256419829
2305	19	-0.020526604782332925
2305	20	-0.015786060051368622
2305	21	-0.014549085136792428
2305	22	-0.010790724633103821
2305	23	-0.04363253656723742
2305	24	-0.03793977319412534
2305	25	-3.385787390328687E-4
2305	26	0.032670862883158236
2305	27	-2.486172668341169E-4
2305	28	0.008998613116105503
2305	29	0.0023525536606570085
2305	30	-0.01592162358785032
2305	31	-0.005753564961295865
2305	32	-0.0018264244348742409
2305	33	0.012858792947490372
2305	34	0.03293539289504821
2305	35	0.029264647688641787
2305	36	-0.013569911965312542
2305	37	-0.03524788790780775
2305	38	-0.05558285711180844
2305	39	-0.02747437442316425
2305	40	-0.02806562681649183
2305	41	1.4341483202402756
2305	42	-0.022690819001937257
2305	43	-0.007941927232742785
2305	44	-0.019201925942923026
2305	45	-0.013898912608730996
2305	46	-0.034734257197690965
2305	47	-0.01190691934724697
2305	48	-0.02403103316895283
2305	49	-0.05653153825726065
2305	50	-0.00590620918971041
2305	51	-0.020030914786296705
2306	1	0.7511924204962597
2306	2	-0.16419998974961203
2306	3	-0.0675997687675931
2306	4	-0.02877395192721366
2306	5	0.012414130339514884
2306	6	-0.0018680905813610593
2306	7	-0.014058449204000567
2306	8	-0.031679165889642036
2306	9	0.025017432681941898
2306	10	0.2973063334570867
2306	11	0.006324857029611053
2306	12	0.03633277401821999
2306	13	0.037411731246280056
2306	14	0.014834548110243873
2306	15	0.032295111891848194
2306	16	0.0015573966130091321
2306	17	-0.018883718638278424
2306	18	-0.014167847620790042
2306	19	-0.010599436332036305
2306	20	-0.04261809294636265
2306	21	0.011384163154929183
2306	22	0.01368336111683277
2306	23	-0.006883732770937456
2306	24	0.019978590530570273
2306	25	0.0031016160651873292
2306	26	0.059480949328595045
2306	27	0.046801898805334474
2306	28	0.024811450394793155
2306	29	0.032916147380639416
2306	30	0.035426510572627024
2306	31	0.018125602063108204
2306	32	0.024756981304491887
2306	33	0.05299132442119259
2306	34	0.023468192673576027
2306	35	0.051696230575501545
2306	36	0.031653001618416
2306	37	0.04850548702564339
2306	38	0.0025388953725098418
2306	39	0.022881098848884562
2306	40	0.01470259138498875
2306	41	2.4524692159175956
2306	42	0.0025806228776446005
2306	43	0.005283648205413272
2306	44	0.004077961967716703
2306	45	0.018401240186150858
2306	46	0.03632306315275713
2306	47	0.02422362013329149
2306	48	0.013232292244246935
2306	49	0.008817541277622354
2306	50	0.028149435961438485
2306	51	-0.013326142983878242
2307	1	0.9019678470691872
2307	2	-0.005511326168168296
2307	3	-0.0493710620872676
2307	4	-0.024958641226682232
2307	5	-0.0135865055456037
2307	6	0.020741158014395467
2307	7	0.025931659249735617
2307	8	-0.025037699114641043
2307	9	0.010038805487255331
2307	10	0.2761101628985685
2307	11	-0.01246908086560694
2307	12	-0.01778811480786402
2307	13	-0.012328615664380038
2307	14	-0.003818081981250998
2307	15	-0.009531998010295695
2307	16	0.022753567171527322
2307	17	0.01881216613762149
2307	18	-0.0036002754415562777
2307	19	0.011840718629493097
2307	20	0.0014051167558477573
2307	21	-0.007050756538049541
2307	22	1.7292897058496237E-4
2307	23	0.020725105817625433
2307	24	0.025383615184573216
2307	25	0.012582004785279821
2307	26	0.006738714878132157
2307	27	0.031090691045626784
2307	28	0.06582783847890283
2307	29	0.019998805762185157
2307	30	0.009483354572068947
2307	31	0.03520101809503018
2307	32	0.028194500491657948
2307	33	0.03542612925755151
2307	34	0.024115474572496964
2307	35	0.021251673324258036
2307	36	0.007197345651363207
2307	37	0.03637455718918403
2307	38	-0.02780586825369369
2307	39	-0.0035937247890487356
2307	40	0.02208680711558486
2307	41	-35.07227202894275
2307	42	-0.006912797196733322
2307	43	-0.012606023400593358
2307	44	-0.00884190128662965
2307	45	-0.022089033368004607
2307	46	0.0015729195571196897
2307	47	0.014670651238297694
2307	48	0.01610967960234433
2307	49	-0.019967456875868095
2307	50	0.004419343073678306
2307	51	-0.019182482892325936
2308	1	0.9261821601443145
2308	2	0.18001122786730406
2308	3	0.06672178259860573
2308	4	-0.013815006836750854
2308	5	0.05454017673110911
2308	6	0.051548644935714094
2308	7	0.04045225041861755
2308	8	0.018849278959436333
2308	9	0.029885301273907316
2308	10	0.3177753528703775
2308	11	0.010642546616843163
2308	12	0.0057149409013632635
2308	13	0.024162126868134237
2308	14	0.041732064226287946
2308	15	0.030880881435564334
2308	16	-0.006652674225648525
2308	17	0.019316735302616905
2308	18	-0.018769210467141306
2308	19	-0.006971074527626797
2308	20	-0.004641200568464399
2308	21	0.014051304605928294
2308	22	0.0025439693625699533
2308	23	-0.013344749115830723
2308	24	0.019129118643235188
2308	25	0.007484822384597578
2308	26	0.010703494010037673
2308	27	0.04540032150009665
2308	28	0.032956099470141
2308	29	0.030089437867452773
2308	30	3.345566153925006E-4
2308	31	0.0213896819134618
2308	32	0.024567844080962686
2308	33	0.0037739368521769734
2308	34	0.04688833212560439
2308	35	0.04479568911347087
2308	36	0.04732439126723165
2308	37	0.02343394662524645
2308	38	-0.002143136850349947
2308	39	0.022327020244986784
2308	40	9.548469055644659E-4
2308	41	-35.07227202894275
2308	42	0.03010320031830105
2308	43	-5.214291356878675E-4
2308	44	0.01879629003502714
2308	45	0.02883217899536561
2308	46	0.03238078430679536
2308	47	0.008358968505326914
2308	48	0.004876445255959538
2308	49	0.016844090642081255
2308	50	0.02738204797927324
2308	51	0.011038071740401278
2309	1	-36.62648801190562
2309	2	0.46789670233846437
2309	3	0.08687079165372324
2309	4	0.16682977257098486
2309	5	0.011677732883150327
2309	6	-0.7763286201249429
2309	7	-0.7968287788143371
2309	8	-0.6788958245974541
2309	9	-0.6380677485020883
2309	10	-0.3030391157028589
2309	11	-0.712394016776841
2309	12	-0.737246951375262
2309	13	-0.7174425322349691
2309	14	-0.6577141372454491
2309	15	-0.6675913487701095
2309	16	-0.7768753723702275
2309	17	-0.7127575055422284
2309	18	-0.7460183488742089
2309	19	-0.6977935411236018
2309	20	-0.6481432615585234
2309	21	-0.6605849293894508
2309	22	-0.6547653337362291
2309	23	-0.6796537801078699
2309	24	-0.6427337651423457
2309	25	-0.6230381328700361
2309	26	-0.886321581779427
2309	27	-0.7922269820035979
2309	28	-0.7359599536587211
2309	29	-0.8204435639917591
2309	30	-0.7848765897091212
2309	31	-0.8523488881295833
2309	32	-0.8219219361667314
2309	33	-0.7480225298658496
2309	34	-0.7921741846320174
2309	35	-0.7504714109251154
2309	36	-0.007647378027769491
2309	37	0.009802509138367554
2309	38	0.006608180923258544
2309	39	-3.019539436621699E-4
2309	40	0.006993269845118277
2309	41	2.4558847281174963
2309	42	0.05171552820748104
2309	43	0.04506837612098735
2309	44	0.07477380132456801
2309	45	-0.008917968722251146
2309	46	0.06288242153863166
2309	47	0.01072555767780159
2309	48	0.05337122319305365
2309	49	0.04383718784108481
2309	50	-0.005200647589020946
2309	51	-0.008158438988807859
2310	1	-0.3514364000269481
2310	2	-1.6906559573252053
2310	3	-1.2961577078759703
2310	4	-0.8958167224299629
2310	5	-0.7202610591490171
2310	6	-0.5926933981133473
2310	7	-0.4478916114874636
2310	8	-0.4318704789727761
2310	9	-0.37264451110743124
2310	10	-0.07877534263299424
2310	11	-0.33865604187259635
2310	12	-0.28523103526024585
2310	13	-0.2897038399283858
2310	14	-0.3513830993774931
2310	15	-0.28132973234937
2310	16	-0.18374726052653756
2310	17	-0.15768750678761023
2310	18	-0.18744757003272383
2310	19	-0.17074843036518672
2310	20	-0.1359607160188716
2310	21	-0.15677801195522534
2310	22	-0.16101912978015065
2310	23	-0.12478471318760143
2310	24	-0.13399709831293194
2310	25	-0.1416046391752772
2310	26	-0.12443164835087828
2310	27	-0.11499628163772257
2310	28	-0.13292311625707498
2310	29	-0.09006870495202435
2310	30	-0.11823237479371329
2310	31	-0.09982584907431402
2310	32	-0.09795218290253871
2310	33	-0.14116455943177186
2310	34	-0.14399658295526052
2310	35	-0.17264364205276195
2310	36	-0.1334880749332399
2310	37	-0.10626426077411821
2310	38	-0.1293170562218222
2310	39	-0.09514759605477963
2310	40	-0.11879018464160396
2310	41	2.3349701333486124
2310	42	-0.08604865534437067
2310	43	-0.1008053996792313
2310	44	-0.07025331388177847
2310	45	-0.0882615114928953
2310	46	-0.11042073797310081
2310	47	-0.11751825216806111
2310	48	-0.09401857632000343
2310	49	-0.13259329539150855
2310	50	-0.12683133591090723
2310	51	-0.09015650834314926
2311	1	0.8970771863645552
2311	2	0.08790400750122984
2311	3	-0.0900913247316879
2311	4	-0.09949430253297464
2311	5	-0.03164091050527418
2311	6	0.0010969548132067075
2311	7	-0.035322865538283565
2311	8	-0.07026841301468068
2311	9	-0.018148092990848852
2311	10	0.24015778795786957
2311	11	-0.031595107118000954
2311	12	-0.05150362543491127
2311	13	-0.0208525793453731
2311	14	-0.005584786862634417
2311	15	-0.01855167833279836
2311	16	0.0010002235577033503
2311	17	-0.014676207955005793
2311	18	-0.024779078534749033
2311	19	-0.047556027626313835
2311	20	-0.015105286178986432
2311	21	-0.008664872805852042
2311	22	0.0010748997781959702
2311	23	0.022766265409089215
2311	24	0.00685173077080492
2311	25	0.0012947153655318289
2311	26	0.021058321449778816
2311	27	-0.002829072621160833
2311	28	0.0024367602000907596
2311	29	0.01571169148706275
2311	30	-0.045091731789284495
2311	31	-0.007275798277873946
2311	32	-0.0031673711076365407
2311	33	-0.008647287635675127
2311	34	-0.009246219544216672
2311	35	0.04657882469286534
2311	36	-0.030175560980801208
2311	37	-0.012838368019345126
2311	38	-0.049775177488960765
2311	39	-0.022445024339894815
2311	40	-0.045381762172667095
2311	41	2.423642582761339
2311	42	-0.03294984517376065
2311	43	-0.03667906554127143
2311	44	-0.03365549249824085
2311	45	-0.026147249956849805
2311	46	-0.058042280137222235
2311	47	-0.019783200281224822
2311	48	-0.04530772092326174
2311	49	-0.030930868552324853
2311	50	-0.0332828604598987
2311	51	-0.009587002133109479
2401	1	0.812292295704026
2401	2	0.11224386246558993
2401	3	0.0662424909464363
2401	4	0.07020546411028761
2401	5	0.02484487979359784
2401	6	0.051850020228592086
2401	7	0.05052396247352675
2401	8	0.061529673740601254
2401	9	0.058656277824198355
2401	10	0.3635931180718259
2401	11	0.061209106005406966
2401	12	0.06807611671790426
2401	13	0.07699211445356013
2401	14	0.05528804252118391
2401	15	0.07337854546353384
2401	16	0.04463897036273323
2401	17	0.020198339110862662
2401	18	0.043661834789546106
2401	19	0.010961752023327165
2401	20	0.02337302102532135
2401	21	0.038330784118841166
2401	22	0.013831732163417598
2401	23	0.06133464206013883
2401	24	0.010191764929849967
2401	25	0.028999544856546322
2401	26	0.03480381460539661
2401	27	0.04523521092393423
2401	28	0.06340434828340591
2401	29	0.054319573087688866
2401	30	0.06030357633158445
2401	31	0.07647558161296786
2401	32	0.0636843193515162
2401	33	0.0406866434487938
2401	34	0.034059115893747105
2401	35	0.07942634155145356
2401	36	0.0335700786369344
2401	37	0.0021733773782202093
2401	38	0.030527440952411666
2401	39	0.06130967956186595
2401	40	0.0604970120825854
2401	41	2.4943957609281924
2401	42	0.0562804432997126
2401	43	0.08056194608675327
2401	44	0.05721875580896807
2401	45	0.03744754483877699
2401	46	0.040298686120031846
2401	47	0.0569915087948587
2401	48	0.02011954852259379
2401	49	0.040573937542013994
2401	50	0.04923002431235801
2401	51	0.03871161565811576
2402	1	0.9008448043355699
2402	2	0.12064422136919006
2402	3	0.07972790560508969
2402	4	0.07774083783189667
2402	5	0.04701161601010995
2402	6	0.058538972606747564
2402	7	0.06480533455147253
2402	8	0.06414621008859456
2402	9	0.04827747488478451
2402	10	0.33930567847708915
2402	11	0.04668779925894739
2402	12	0.09270296017745494
2402	13	0.07695639106882624
2402	14	0.04155458000835921
2402	15	0.04193438371748215
2402	16	0.05339681226232784
2402	17	0.03166122674707594
2402	18	0.0624963188322738
2402	19	0.040042768257571026
2402	20	0.03712329901609479
2402	21	0.049978069527810476
2402	22	0.03446667896304234
2402	23	0.022041403286642947
2402	24	0.012720647171597932
2402	25	0.05903404987644478
2402	26	0.05079863110147187
2402	27	0.03599655074246044
2402	28	0.06812264004751967
2402	29	0.058308339751263816
2402	30	0.05137485468080172
2402	31	0.05321460290098656
2402	32	0.031809811696049906
2402	33	0.027874342392806284
2402	34	0.07445879049884496
2402	35	0.05263719506783815
2402	36	0.07082594755026861
2402	37	0.05082816415887237
2402	38	0.07156089311450842
2402	39	0.06572054961320362
2402	40	0.03806230593194471
2402	41	2.470817126868454
2402	42	0.02562627948130114
2402	43	0.04010640964885681
2402	44	0.0308924622961797
2402	45	0.05975786145504003
2402	46	0.03829817145725656
2402	47	0.04021111559756463
2402	48	0.046060435760473695
2402	49	0.06155548034108449
2402	50	0.032705066882435574
2402	51	0.04373736649991855
2403	1	0.8784704985173732
2403	2	0.13025280835212527
2403	3	0.044244395045538454
2403	4	0.0611446612173836
2403	5	0.02812868205541008
2403	6	0.03804279379474451
2403	7	0.09006038275606443
2403	8	0.07387849276702951
2403	9	0.07987717266323813
2403	10	0.33136056085346155
2403	11	0.05966144607643997
2403	12	0.055892427090164176
2403	13	0.06484779054351719
2403	14	0.039145705873046666
2403	15	0.06016270194204765
2403	16	0.08271382963063445
2403	17	0.06222951095114837
2403	18	0.06082769277323763
2403	19	0.050406120032995716
2403	20	0.039925886433529456
2403	21	0.06681084893245526
2403	22	0.03697424593764964
2403	23	0.019949696984461696
2403	24	0.04315334885067301
2403	25	0.0435559212046428
2403	26	0.058132122604845904
2403	27	0.03182511832148549
2403	28	0.06218760532526346
2403	29	0.05898022254180546
2403	30	0.04975441915265577
2403	31	0.057320853055102816
2403	32	0.06423166989932838
2403	33	0.053414469552997446
2403	34	0.06858510568221732
2403	35	0.026827905291874288
2403	36	0.04814603078563806
2403	37	0.07087456913274792
2403	38	0.03453602196941574
2403	39	0.04826095949467657
2403	40	0.04611351206862224
2403	41	2.5122121302773976
2403	42	0.03567400738806015
2403	43	0.031403875915927415
2403	44	0.052628357818221616
2403	45	0.04668360385851855
2403	46	0.03543618164100337
2403	47	0.025965171728032033
2403	48	0.049440276664256544
2403	49	0.03158220546955448
2403	50	0.038866201166491976
2403	51	0.05467698748867633
2404	1	0.8937353300527064
2404	2	0.11375030726546953
2404	3	0.06780057302582776
2404	4	0.03753305594157297
2404	5	0.016074609600330803
2404	6	0.047177566729196485
2404	7	0.0349802129565191
2404	8	0.061301099546085425
2404	9	0.04908535768629463
2404	10	0.3212563752694635
2404	11	0.04628558008006678
2404	12	0.04340867136234294
2404	13	0.010931355078867
2404	14	0.021909103193806345
2404	15	0.06737882500273429
2404	16	0.025509103020922907
2404	17	0.03576582592010169
2404	18	0.007293103065833861
2404	19	0.020691583900806165
2404	20	0.001165479686449089
2404	21	0.0338583544571307
2404	22	0.027513453179111025
2404	23	0.02405549615838254
2404	24	0.02225322096523996
2404	25	0.035819039272865894
2404	26	0.04605475607594656
2404	27	0.04025877371870479
2404	28	0.03375783406891486
2404	29	0.03576822658246215
2404	30	0.03819160851779202
2404	31	0.04592616856393761
2404	32	0.03419042027210395
2404	33	0.025550706347253538
2404	34	0.020197345202404904
2404	35	0.0347958426369388
2404	36	0.035746464721192694
2404	37	0.0103555994187019
2404	38	0.015321925425396898
2404	39	0.004828261855919891
2404	40	0.03264613829139762
2404	41	2.4712448449471296
2404	42	-0.007294518873983691
2404	43	0.03829627574317129
2404	44	0.023819684017340137
2404	45	0.018227624151215593
2404	46	0.02620573977021934
2404	47	0.006999640593065237
2404	48	0.0025748865223533812
2404	49	0.022338364580583914
2404	50	0.02820571074443734
2404	51	0.044216612251133824
2405	1	0.8401511831769639
2405	2	0.0981542277874965
2405	3	0.06325334402803406
2405	4	0.07565371357623718
2405	5	0.005767738341447171
2405	6	0.04824198772948307
2405	7	0.04619498770793484
2405	8	0.05108921251439824
2405	9	0.05752003749715584
2405	10	0.37360694775601644
2405	11	0.03868229635407516
2405	12	0.032620378643713366
2405	13	0.03362548178802882
2405	14	0.04734336889663382
2405	15	0.03294262102026835
2405	16	0.019814674439530222
2405	17	-0.01549169067329359
2405	18	0.010048846406164103
2405	19	-0.017569667991729432
2405	20	-0.018474043928996764
2405	21	0.032359638907273336
2405	22	-0.009186197712324429
2405	23	0.023986475096890558
2405	24	0.01143189438987946
2405	25	0.02501180065599584
2405	26	0.037152003866268046
2405	27	0.031446263084710324
2405	28	0.01040437822489082
2405	29	0.020321490427797073
2405	30	0.004389533783040633
2405	31	0.02619672060245648
2405	32	0.018998196794484556
2405	33	0.005111962976791062
2405	34	0.017698569643791018
2405	35	0.020027638314594753
2405	36	-0.5509178129382448
2405	37	-0.06012390554273139
2405	38	-0.07509109633117106
2405	39	-0.05258995635285402
2405	40	-0.09571015007199435
2405	41	2.378256971298491
2405	42	-0.0599899922324596
2405	43	-0.034306941051518436
2405	44	-0.05886827123967464
2405	45	-0.07411699221731283
2405	46	-0.04538105334232512
2405	47	-0.06713942451316512
2405	48	-0.052692009963465125
2405	49	-0.06800228014366638
2405	50	-0.07337075048164365
2405	51	-0.044926249431398446
2406	1	0.9240254490990978
2406	2	0.11886874001491066
2406	3	0.014674459537324935
2406	4	0.04266838413982299
2406	5	-0.035781831698812994
2406	6	0.010320050660283187
2406	7	0.024925625537903784
2406	8	0.08039148259992857
2406	9	0.03334471469388944
2406	10	0.32156523692480476
2406	11	0.03153808331845909
2406	12	0.04215322990335579
2406	13	0.036992509270852736
2406	14	0.028084767707490244
2406	15	0.020884874423849453
2406	16	0.025917797128975906
2406	17	-0.010899185464275263
2406	18	-0.003362828606960022
2406	19	0.008319378877381212
2406	20	0.014572958435479677
2406	21	0.007400212612139967
2406	22	0.05792450430337226
2406	23	0.0033999217068299004
2406	24	-0.011673322789995666
2406	25	0.019601595245077874
2406	26	0.040349444603975826
2406	27	0.04782590924430252
2406	28	0.01292772468275416
2406	29	0.03562690474628738
2406	30	0.027733209151797666
2406	31	0.031028537950930968
2406	32	0.032339691948187976
2406	33	0.038052811809855314
2406	34	0.03303942423308115
2406	35	0.04001683260183597
2406	36	0.011742934448278675
2406	37	0.02113703552124946
2406	38	0.02412283918353353
2406	39	0.01439537772218813
2406	40	0.02703944277173065
2406	41	2.4513882656357566
2406	42	0.017396430889114356
2406	43	0.025288498415172
2406	44	0.036593064753027704
2406	45	0.021894741655920313
2406	46	0.04225640135448572
2406	47	0.03435840233520793
2406	48	0.03508401810599082
2406	49	0.044124007123187425
2406	50	0.027550822224824856
2406	51	0.03925783233174229
2407	1	0.9089678997429331
2407	2	0.11525414634833453
2407	3	0.060086882241918715
2407	4	0.05538006280778518
2407	5	0.0260041897066543
2407	6	0.07757674393398872
2407	7	0.029554651476409788
2407	8	0.042318880733560604
2407	9	0.03378269455780725
2407	10	0.3452440613654133
2407	11	0.025765256026687666
2407	12	0.030071756268753802
2407	13	0.013576438798544643
2407	14	0.01082917587032739
2407	15	0.04153791542321272
2407	16	0.009009339918847559
2407	17	-0.008442518556506684
2407	18	-0.02989459616193102
2407	19	-0.012696177900934913
2407	20	0.023580590521149247
2407	21	-0.04050506391347142
2407	22	0.019312786673943094
2407	23	-0.006218801412813946
2407	24	0.011548601315908513
2407	25	0.020515812364628516
2407	26	0.01990473359668954
2407	27	0.04472489542997238
2407	28	-0.005925999487914169
2407	29	-0.010576915245231078
2407	30	0.011498195131849798
2407	31	0.029694475901862916
2407	32	0.03298299715496711
2407	33	-0.02506172802846862
2407	34	0.010422310065969498
2407	35	0.014170911698933253
2407	36	-0.09599784655824095
2407	37	-0.10073097129154718
2407	38	-0.07590519126336659
2407	39	-0.08307645887207826
2407	40	-0.04523797001933616
2407	41	2.37248797245973
2407	42	-0.05213693054589896
2407	43	-0.06149719838676759
2407	44	-0.05701715160105891
2407	45	-0.06442641483303646
2407	46	-0.07390616955174778
2407	47	-0.06354076422820754
2407	48	-0.04660422306477585
2407	49	-0.02786740434424928
2407	50	-0.005739642670242517
2407	51	-0.06203655571693645
2408	1	0.9003345465538004
2408	2	0.05591446540987022
2408	3	-0.009450867429976029
2408	4	-0.001007833197846253
2408	5	0.012646403827062613
2408	6	-0.014754517015759916
2408	7	0.0668232958418642
2408	8	0.03742305139130053
2408	9	0.014650559324884682
2408	10	0.3199212636701745
2408	11	0.017755378990166548
2408	12	-6.234355055241281E-4
2408	13	-0.002466005781137426
2408	14	0.028366117208946662
2408	15	0.028349218686273048
2408	16	-0.04396760888199225
2408	17	-0.0019380232080550286
2408	18	-0.06561253702925285
2408	19	-0.04367908602768722
2408	20	-0.0032488598140929525
2408	21	-0.036640715604264074
2408	22	0.00602789778387347
2408	23	0.005330543616970829
2408	24	-0.030671908622721844
2408	25	0.014128463506473565
2408	26	-0.011179662753185937
2408	27	0.018404025941052282
2408	28	0.01283868716056702
2408	29	-0.007356657936000488
2408	30	0.0020995153304852465
2408	31	0.015344583511307519
2408	32	0.059640492879744045
2408	33	0.026691862210796558
2408	34	0.025851746957492594
2408	35	0.036255496743613946
2408	36	-0.1346945953381109
2408	37	-0.09801302592816796
2408	38	-0.08628150295916015
2408	39	-0.10159417471294319
2408	40	-0.050017085408789796
2408	41	2.394961410660514
2408	42	-0.1161080744944556
2408	43	-0.10044652280046051
2408	44	-0.04852419820117859
2408	45	-0.0788061025311606
2408	46	-0.040712936785624265
2408	47	-0.05611722837255684
2408	48	-0.04653893385301444
2408	49	-0.012278108066425375
2408	50	-0.05426420084495476
2408	51	-0.08254472923738376
2409	1	0.9157991273890005
2409	2	0.07834851486508398
2409	3	0.019309584780792477
2409	4	0.03702513331996471
2409	5	0.022211996624399433
2409	6	0.018608990892467148
2409	7	0.04386668532252003
2409	8	-0.00818160116502753
2409	9	0.03265197566402378
2409	10	0.3037958049874234
2409	11	0.014300854436733346
2409	12	0.011374362472984956
2409	13	0.0010034307795763198
2409	14	0.012344223346573813
2409	15	0.06178277834965229
2409	16	0.04026854107294042
2409	17	0.029955221518306985
2409	18	-0.0029715351402614942
2409	19	-0.027777327753064185
2409	20	0.008562217958278495
2409	21	-0.020336052737818022
2409	22	0.018322142696398203
2409	23	-0.005655020176703829
2409	24	0.011631296266564561
2409	25	0.0205345227827749
2409	26	0.032250613387354576
2409	27	0.07742081558353675
2409	28	-0.005940369527529299
2409	29	-0.0037220271385436376
2409	30	0.027087789052913536
2409	31	0.03264698813593725
2409	32	0.059284663059195
2409	33	0.03671828121429854
2409	34	0.027795498155398946
2409	35	0.03230608794945056
2409	36	-0.0031172389161397973
2409	37	-0.012777638472151409
2409	38	-0.01931506127933602
2409	39	0.011349015578844046
2409	40	0.009662148088658284
2409	41	2.430766072422607
2409	42	-0.003965721952070567
2409	43	-0.02495732440105769
2409	44	-0.022458476100609914
2409	45	0.01441278532644219
2409	46	0.0011508351037150533
2409	47	-0.001955153230305484
2409	48	-0.0046626074508111515
2409	49	-0.029831693966031025
2409	50	-0.03457361460316832
2409	51	0.03557169566475693
2410	1	0.8814165583731963
2410	2	0.07903274134974936
2410	3	-0.014194324316825657
2410	4	-0.04266870480676488
2410	5	-0.03596635743296872
2410	6	0.03697225204112442
2410	7	0.011500919656207031
2410	8	-0.0371922163344891
2410	9	0.007344376596158497
2410	10	0.3093705430488498
2410	11	-0.027332486757565277
2410	12	0.007240689756244478
2410	13	-0.041505559750710574
2410	14	0.006774717963729415
2410	15	0.0033684519925074596
2410	16	-0.013665892977499539
2410	17	-0.0054555118720713836
2410	18	-0.06815796415006048
2410	19	-0.06532054198206083
2410	20	0.011258775989468006
2410	21	-0.0037702530188781225
2410	22	-0.008076441112507382
2410	23	-0.012939772569055208
2410	24	-0.010672777094974606
2410	25	-0.030870116122748925
2410	26	0.006239762484987921
2410	27	-0.034245882273118866
2410	28	-0.022761588109730724
2410	29	-0.004817130783401069
2410	30	-0.00487671257208433
2410	31	-0.010208086484006174
2410	32	0.019922429218965476
2410	33	0.0032977967097735927
2410	34	0.02266484708858485
2410	35	-0.01636802179749708
2410	36	-0.05065241204697202
2410	37	-0.04015795109991416
2410	38	-0.0320648202652265
2410	39	-0.04004326124375979
2410	40	-0.024836053664643032
2410	41	2.3888783242358613
2410	42	-0.009760049645706204
2410	43	-0.01886603867268377
2410	44	-0.05500224437183476
2410	45	-0.0032707788504069413
2410	46	-0.007544609769603028
2410	47	-0.025017598839085053
2410	48	-0.012294927553547552
2410	49	-0.026249763021311878
2410	50	0.008725356659837757
2410	51	-0.04414967462398067
2411	1	0.8575891150779285
2411	2	0.11340224628795426
2411	3	-0.03295354697652897
2411	4	-0.03610120719400811
2411	5	-0.028395803515451234
2411	6	-0.026002025698268483
2411	7	-0.02398619600044327
2411	8	-0.09322979521306252
2411	9	-0.05081830264310838
2411	10	0.22450960617332072
2411	11	-0.03122884504454504
2411	12	-0.059811266902862315
2411	13	-0.05614265008436092
2411	14	-0.07111733073303128
2411	15	-0.04347866433047187
2411	16	0.0010162469408143693
2411	17	-0.01292529346266491
2411	18	-0.0630172512922087
2411	19	-0.02359130059865322
2411	20	-0.006681812675672916
2411	21	-0.027231387397797846
2411	22	0.02082878419572154
2411	23	-0.02406240251152525
2411	24	-0.02225918991359066
2411	25	-0.019777435136028032
2411	26	-0.02667912664198724
2411	27	0.025476890788873163
2411	28	0.00853034480562087
2411	29	-0.014407660719278681
2411	30	-0.0501168509159271
2411	31	-0.01428269142077454
2411	32	-0.042212807624750326
2411	33	-0.007939553671576505
2411	34	-0.027806550336528346
2411	35	0.007142607985123561
2411	36	-0.012104257660205064
2411	37	-0.060476117074188096
2411	38	-0.08438643723557249
2411	39	-0.017891382368418363
2411	40	-0.03981072448963374
2411	41	2.4119845308240144
2411	42	-0.06505778602578971
2411	43	-0.04000519280024406
2411	44	-0.022160280771188923
2411	45	-0.0116532895978807
2411	46	-0.030229783770565177
2411	47	-0.02897662674725865
2411	48	-0.024890770946385032
2411	49	-0.009626774326584098
2411	50	-0.0737047351967064
2411	51	-0.057568119668097495
2501	1	0.760659005091739
2501	2	-0.10138615430513198
2501	3	-0.018973611928068124
2501	4	0.035072242906231565
2501	5	0.03737327307127458
2501	6	0.011755428554756975
2501	7	0.03528307898994143
2501	8	0.06133234433526269
2501	9	0.03682216526803472
2501	10	0.3267033804412023
2501	11	0.04582386177583686
2501	12	0.030000783486208604
2501	13	0.023102639123777635
2501	14	0.022660112463668725
2501	15	0.019273866193699973
2501	16	0.03021163745749078
2501	17	0.029876062259312164
2501	18	0.06743795450864098
2501	19	0.0683968022105077
2501	20	-0.005692585231358294
2501	21	0.04070506884377778
2501	22	0.04669164873170928
2501	23	0.05699681200586326
2501	24	0.038217955711616014
2501	25	0.03508833177029658
2501	26	0.051989029385403285
2501	27	0.02842858518671676
2501	28	0.03702510013351912
2501	29	0.04962036716522533
2501	30	0.049208715299371875
2501	31	0.04781620529099939
2501	32	0.03539595627724168
2501	33	0.04205773667733581
2501	34	0.04205533487625246
2501	35	0.02878346197699244
2501	36	0.044898987729844464
2501	37	0.03902576510998301
2501	38	0.006865069581643013
2501	39	0.04569865510661941
2501	40	0.013822308490631485
2501	41	2.467967231524895
2501	42	0.0416954073371798
2501	43	0.03179840193859462
2501	44	0.04461214049663198
2501	45	0.039645719405349666
2501	46	0.03570255011479162
2501	47	0.03660121127768434
2501	48	0.04967079757545889
2501	49	0.0053637947478648584
2501	50	0.03921873331551495
2501	51	0.054416319074235275
2502	1	0.8680817739119391
2502	2	0.08811892952454059
2502	3	0.01576178647309945
2502	4	0.01824097553701165
2502	5	-0.010020261667939678
2502	6	0.00909983904575995
2502	7	0.021005375867936493
2502	8	0.05472176859581168
2502	9	0.044382859227162896
2502	10	0.3547898548289794
2502	11	0.04112418312285371
2502	12	0.0736483872392526
2502	13	0.0584417780682287
2502	14	0.047704754948064476
2502	15	0.022476340979366682
2502	16	0.07962495269726588
2502	17	0.04963760467710898
2502	18	0.05262383415787042
2502	19	0.043504493194348015
2502	20	-8.986120259066865E-4
2502	21	0.03714470046085694
2502	22	0.02544719433790732
2502	23	0.03108361458139086
2502	24	-9.419628125115764E-4
2502	25	0.027614376844766753
2502	26	0.03046216058789497
2502	27	0.00360208537598794
2502	28	-0.8144231166581974
2502	29	0.037774073758285454
2502	30	0.027729900033612864
2502	31	0.019106582459755828
2502	32	0.0022313072957800273
2502	33	0.02401468455762057
2502	34	0.009500671940720906
2502	35	0.025235643487107495
2502	36	0.027106250087513217
2502	37	0.006659902141230134
2502	38	0.034182524951695825
2502	39	0.006213297572003285
2502	40	-0.0033881433672959815
2502	41	2.430765638128939
2502	42	-0.01672938409963365
2502	43	0.004792840541000487
2502	44	0.010361039945294692
2502	45	0.008733563890999108
2502	46	-0.0048811578972234315
2502	47	0.0051372472683084425
2502	48	0.019392509648191947
2502	49	-0.013434514920810159
2502	50	0.012298540856939155
2502	51	0.04519066555799611
2503	1	0.9042868859578874
2503	2	0.16228845404666714
2503	3	0.0862164586449552
2503	4	0.06299750732100051
2503	5	0.059521174954440426
2503	6	0.037655340593197195
2503	7	0.08430153016406905
2503	8	0.07619516036695018
2503	9	0.07330608347933776
2503	10	0.35543731269761736
2503	11	0.06426916251925263
2503	12	0.06946548855236756
2503	13	0.07323000385529355
2503	14	-0.34321814659755745
2503	15	0.03562481247136873
2503	16	0.06952504952386818
2503	17	0.01380486342671361
2503	18	0.0339610744154939
2503	19	0.06487505402893845
2503	20	0.028451236287317272
2503	21	0.036303062503741046
2503	22	-0.002581426069717452
2503	23	0.02287107678351674
2503	24	0.020189113842178585
2503	25	0.031197225454384636
2503	26	0.06841765700604441
2503	27	0.0567054859895606
2503	28	0.03244344146268219
2503	29	0.07539331285087059
2503	30	0.03475556589877016
2503	31	0.04614913199615245
2503	32	0.035323835981813545
2503	33	0.038493333255047446
2503	34	0.06767164734924336
2503	35	0.07692004404876229
2503	36	0.0640476342457319
2503	37	0.04372461015276485
2503	38	0.041105333284960466
2503	39	0.013006834561110736
2503	40	0.04250282477561029
2503	41	2.5001751659987264
2503	42	0.060146086483911176
2503	43	0.028749568915081625
2503	44	0.03202201931875237
2503	45	0.05237805216409441
2503	46	0.024368314551779235
2503	47	0.03757408731851797
2503	48	0.04806589278348383
2503	49	0.029265649579073738
2503	50	0.017328363221217558
2503	51	0.06833383788678304
2504	1	0.684402546034292
2504	2	-0.14532759911116244
2504	3	-0.015753919472061284
2504	4	0.04977559927647235
2504	5	0.01378042954271308
2504	6	0.04702706281872082
2504	7	0.05341657668852662
2504	8	0.1190326096292651
2504	9	0.04713940057201427
2504	10	0.34931441381483097
2504	11	0.05978625574034169
2504	12	0.06293664507121122
2504	13	0.08743758871704443
2504	14	0.08311126267651758
2504	15	0.05373772773278773
2504	16	0.09477469215752166
2504	17	0.06664701250568328
2504	18	0.08353180870792443
2504	19	0.04144117338598363
2504	20	0.04136582204318984
2504	21	0.0751090706782307
2504	22	0.03102798069927104
2504	23	0.054958271126501756
2504	24	0.026844251981891887
2504	25	0.05457385476272947
2504	26	0.07734016109910158
2504	27	0.040559270006461645
2504	28	0.055449972662039215
2504	29	0.05494958128868177
2504	30	0.06405529211636463
2504	31	0.07847763722575252
2504	32	0.04077252866368042
2504	33	0.07253391085908589
2504	34	0.07048974916474293
2504	35	0.05409963157177344
2504	36	0.051859797191873724
2504	37	0.046687112028806155
2504	38	0.047907837861750124
2504	39	0.04032613392152484
2504	40	0.04055056582788552
2504	41	2.48510943657449
2504	42	0.032731324064826595
2504	43	0.07105698391625026
2504	44	0.045603795057914454
2504	45	0.02883657233067538
2504	46	0.04364909842912823
2504	47	0.0532784486772897
2504	48	0.03247968075355345
2504	49	0.037082285422918915
2504	50	0.037707148556044956
2504	51	0.023167986822734576
2505	1	0.873462023069898
2505	2	0.10573527454537412
2505	3	0.002160529862614169
2505	4	0.040927429618975
2505	5	0.008636922522661905
2505	6	-0.02597455421816619
2505	7	-0.0024509505202487958
2505	8	0.03932283958703664
2505	9	0.045079201080760356
2505	10	0.341242761575117
2505	11	0.034891495019913066
2505	12	0.03210206422058093
2505	13	0.03805761160374033
2505	14	0.02208326517891379
2505	15	0.02772531231770614
2505	16	0.060656877717541136
2505	17	0.0351193179540914
2505	18	0.038182258663383095
2505	19	0.0636907931007542
2505	20	0.00721179315335263
2505	21	0.0052613705755675255
2505	22	0.0032105310348455873
2505	23	0.00709759747093841
2505	24	0.00482870281826564
2505	25	0.0020336624820771476
2505	26	-0.5926789312056115
2505	27	0.03048382867181232
2505	28	0.04095793246499824
2505	29	0.037782376211730195
2505	30	0.040325801617441925
2505	31	0.03943434509034205
2505	32	0.03708908078397144
2505	33	0.0425354216023095
2505	34	0.04602792885972917
2505	35	0.04243862292234013
2505	36	0.048193939316902856
2505	37	0.05280916110475431
2505	38	0.04230877571980329
2505	39	0.01685046757852149
2505	40	0.040298207655503404
2505	41	2.4883350446682684
2505	42	0.060682091055191734
2505	43	0.01330487613683573
2505	44	0.026413576288241813
2505	45	0.03345861697798824
2505	46	0.030029835567262353
2505	47	0.03848673078736198
2505	48	0.05749472511371323
2505	49	0.03748174378394964
2505	50	0.015587970591063538
2505	51	0.05941246107685316
2506	1	0.8536697973308591
2506	2	0.11019316475281471
2506	3	0.04748176944362825
2506	4	0.03517794609623337
2506	5	0.007131936604700684
2506	6	0.024207202372359404
2506	7	0.013206208245478024
2506	8	0.1022493796992947
2506	9	0.024301238278134463
2506	10	0.33194513791773517
2506	11	0.06268405715665182
2506	12	0.06947385068181688
2506	13	0.060131147740200674
2506	14	0.053512826554268145
2506	15	0.033265635044401165
2506	16	0.05873224489067752
2506	17	0.04688561177211881
2506	18	0.0672708976406895
2506	19	0.07065228086919717
2506	20	0.011889741920043662
2506	21	0.07454489254843111
2506	22	0.029711157962893253
2506	23	0.05701302609337944
2506	24	0.026550773710980025
2506	25	0.037286108293940856
2506	26	0.05660234511735496
2506	27	0.023415901143472695
2506	28	0.05135825493645996
2506	29	0.044674686257074825
2506	30	0.03527470938836785
2506	31	0.03740827342102904
2506	32	0.027701764626620218
2506	33	0.05816471441883664
2506	34	0.07047176788758946
2506	35	0.042146094472663265
2506	36	0.05214355060252274
2506	37	0.026363946453869858
2506	38	0.04769616807800503
2506	39	0.013583947465562574
2506	40	0.06625813579000095
2506	41	2.5023744525079223
2506	42	0.027163683530858407
2506	43	0.04012836501679118
2506	44	0.012780056748134427
2506	45	0.037729711420873
2506	46	-0.026519724371105724
2506	47	0.03236993033372215
2506	48	0.041817652503461034
2506	49	0.02022377325263136
2506	50	0.02123702750510148
2506	51	0.05537171765602267
2507	1	0.8475258473694325
2507	2	0.0411780814071534
2507	3	0.006184880549902516
2507	4	0.009909021680087449
2507	5	0.031461128591921295
2507	6	-0.003153899323358189
2507	7	0.038237833677648325
2507	8	0.028708250431996873
2507	9	0.04100476107788609
2507	10	0.36527928977226054
2507	11	0.027612856946454656
2507	12	0.052003134359900116
2507	13	0.03931304055045359
2507	14	0.005740795881123972
2507	15	0.0562885847292236
2507	16	0.0747424575610367
2507	17	0.04806134652888261
2507	18	0.06138366078322832
2507	19	0.0387778102285381
2507	20	0.0703268614388719
2507	21	0.04558110961802697
2507	22	0.0453257332756678
2507	23	0.03108989603597223
2507	24	0.04853126115867923
2507	25	0.03481172087123241
2507	26	0.056044830874682816
2507	27	0.0632677007162954
2507	28	0.01852839045064769
2507	29	0.057279262739776016
2507	30	0.05566624521483021
2507	31	0.044420402271583725
2507	32	0.025156237225566258
2507	33	0.026290020991055485
2507	34	0.05388233922598573
2507	35	0.034204548669578116
2507	36	0.05617869229462258
2507	37	0.026434409758500976
2507	38	0.049361452722024524
2507	39	0.05170967362227685
2507	40	0.03335159679079425
2507	41	2.494623139089356
2507	42	0.05411495781279996
2507	43	0.02604916962109627
2507	44	0.02090303536438398
2507	45	0.049428821263617806
2507	46	0.031092601281279997
2507	47	0.023452442830318887
2507	48	0.029936340188676525
2507	49	0.06371148937120807
2507	50	0.047353028719818724
2507	51	0.06383211911269626
2508	1	0.823310247456142
2508	2	0.12687663507370672
2508	3	0.010813283387868466
2508	4	0.026805231171543653
2508	5	-0.0017207164783528128
2508	6	-0.02194965926120318
2508	7	0.027253711105622358
2508	8	0.0466359193263699
2508	9	-0.009431109473368338
2508	10	0.29068671616975905
2508	11	3.507019743480555E-4
2508	12	0.00125886625903604
2508	13	0.034895482612903095
2508	14	-0.01033620776221511
2508	15	0.007153542072146024
2508	16	0.04184756916521337
2508	17	0.010581846982937293
2508	18	0.022504580915395422
2508	19	0.040155542302414915
2508	20	-0.008111231470067537
2508	21	0.06390200190255513
2508	22	-6.846244436005122E-4
2508	23	0.016336488111122094
2508	24	-0.013867267148825135
2508	25	0.00950980542503288
2508	26	0.027811346050341967
2508	27	-0.016104740462196787
2508	28	0.023318395677918602
2508	29	0.023525463537282576
2508	30	-0.029870795498204927
2508	31	0.016480709653791337
2508	32	-6.469656236092192E-4
2508	33	0.017982956116178173
2508	34	0.02864818947794845
2508	35	0.00463913230124291
2508	36	0.0011483040190398697
2508	37	0.004805339557670152
2508	38	0.022666461132452298
2508	39	0.029073590028694696
2508	40	-0.011745145689772585
2508	41	2.45921850047295
2508	42	-0.010907292483651077
2508	43	0.012236764355073149
2508	44	0.02005030280837161
2508	45	-0.009812489778482814
2508	46	0.011163153662771208
2508	47	0.0102141025064455
2508	48	0.014592524081379565
2508	49	-0.00568985041650194
2508	50	0.03831547837688021
2508	51	0.051603317578241104
2509	1	0.7816834549396532
2509	2	0.0924496604319387
2509	3	0.04666140425612042
2509	4	0.04661521418898218
2509	5	0.034703302089567956
2509	6	0.01256897658511491
2509	7	0.06203426035680337
2509	8	0.07937770361579055
2509	9	0.035366937374661234
2509	10	0.3607628505826952
2509	11	0.06477380133940613
2509	12	0.04612372483399696
2509	13	0.03328169598155739
2509	14	0.03207506083042233
2509	15	0.07591141236694199
2509	16	0.057160917071264805
2509	17	0.03123775135968998
2509	18	0.04481352794086746
2509	19	0.05297575497869644
2509	20	0.03732703460764242
2509	21	0.027229093828957218
2509	22	0.024673976398915443
2509	23	0.031342026466141704
2509	24	0.02921450724482355
2509	25	0.031009007934059696
2509	26	0.04074363443869089
2509	27	0.04040707868582416
2509	28	0.029080080942065933
2509	29	0.039835862226532015
2509	30	0.051757638292507124
2509	31	0.047460401084947534
2509	32	0.021381330774325136
2509	33	0.047514259672382764
2509	34	0.06556452774423605
2509	35	0.039306979792598895
2509	36	0.04128067661125101
2509	37	0.03892003462762261
2509	38	0.039538203358098656
2509	39	0.05024418182992463
2509	40	0.04818564019343796
2509	41	2.4860621446984723
2509	42	0.01537770032584973
2509	43	0.04569933779799129
2509	44	0.05674131117879
2509	45	0.007407494694369632
2509	46	0.028628557724587722
2509	47	0.02443751894138302
2509	48	0.016740296696433177
2509	49	0.04169471873536423
2509	50	0.02848689122047432
2509	51	0.024732195515312583
2510	1	0.8584160748333289
2510	2	-0.008976589507305732
2510	3	0.009316932668667732
2510	4	0.036522208575348714
2510	5	0.0018726388945680128
2510	6	-0.01328865091983289
2510	7	0.03822607458914007
2510	8	0.08042412151148426
2510	9	0.027693206139602466
2510	10	0.37396402794248473
2510	11	0.033197565952356456
2510	12	0.031021990691847634
2510	13	0.05309291397020388
2510	14	0.03945350245430035
2510	15	0.02264333397832985
2510	16	0.05512873361553261
2510	17	0.022886491925021346
2510	18	0.05231599834237244
2510	19	0.030382161805960095
2510	20	0.010869312953516896
2510	21	0.010180947800627393
2510	22	0.01929170593471241
2510	23	0.026830444742273585
2510	24	-0.006793232456949738
2510	25	0.0032910010756950214
2510	26	0.050025097938487306
2510	27	0.015781324115643258
2510	28	0.018096126818107905
2510	29	0.04249272435043849
2510	30	0.019620753318470463
2510	31	0.037901496075150476
2510	32	-0.02116934745422583
2510	33	0.046755378094516686
2510	34	0.03366188252562807
2510	35	0.04938954428835984
2510	36	0.029941830330180608
2510	37	0.04163557620192648
2510	38	0.05457426788089492
2510	39	0.049487838741093526
2510	40	0.05659934440100045
2510	41	2.4870341126418722
2510	42	0.04218211329171595
2510	43	0.04289269208297242
2510	44	0.04858632413657915
2510	45	0.006316501316135259
2510	46	0.030232901692116343
2510	47	0.06006674990637606
2510	48	0.05805928583651365
2510	49	0.033084619872973065
2510	50	0.0541205371435467
2510	51	0.06689917360941422
2511	1	0.8632447401162082
2511	2	0.02504479922443892
2511	3	0.005643954723886679
2511	4	0.04451688513891838
2511	5	0.04242148934302037
2511	6	0.029527797361787123
2511	7	0.05592307544848296
2511	8	0.08357215040022226
2511	9	0.04015197486371136
2511	10	0.3896037214746073
2511	11	0.06500675185579752
2511	12	0.05665617242542709
2511	13	0.05443357701206253
2511	14	0.031441434177502
2511	15	0.06665608875259466
2511	16	0.10203430410167158
2511	17	0.048517427703053784
2511	18	0.0778708264617407
2511	19	0.06764071274143646
2511	20	0.05911333163413701
2511	21	0.06104195437913518
2511	22	0.06616226252126012
2511	23	0.03192301209184478
2511	24	0.062190884834279814
2511	25	0.07055333313522283
2511	26	0.060205111777442255
2511	27	0.039876113491637
2511	28	0.03366301667789884
2511	29	0.07100401602884432
2511	30	0.06652595051473753
2511	31	0.06629799299160055
2511	32	0.06409912576128107
2511	33	0.05386924732512455
2511	34	0.0581880844629481
2511	35	0.07209537363624463
2511	36	0.07383862299129618
2511	37	0.06723721357930401
2511	38	0.07177347901923525
2511	39	0.0453874223380879
2511	40	0.04994758517604936
2511	41	2.490334430427346
2511	42	0.06524279806397715
2511	43	0.0317948391006837
2511	44	0.06400416858606661
2511	45	0.052700350012457875
2511	46	0.055658137389031026
2511	47	0.07292961044071689
2511	48	0.05603971249104944
2511	49	0.06934702006258675
2511	50	0.07810455096269919
2511	51	0.071772748121532
2601	1	0.7711619152895324
2601	2	-0.23165165800730136
2601	3	-0.03204416342607885
2601	4	0.030946182658475152
2601	5	0.03785889938519915
2601	6	0.012646155463492903
2601	7	0.05135100523622782
2601	8	0.10245867001565045
2601	9	0.055602301200337934
2601	10	0.39369889837408323
2601	11	0.07977284544901408
2601	12	0.07911540909790205
2601	13	0.07899525732977253
2601	14	0.0632439191575287
2601	15	0.055113755004917664
2601	16	0.06511399189390232
2601	17	0.036164969241141876
2601	18	0.05018506519255794
2601	19	0.06713876614280423
2601	20	0.06056265770713054
2601	21	0.08609679865958242
2601	22	0.036209392514919614
2601	23	0.05979539834307701
2601	24	0.05131514849983887
2601	25	0.033721681663472225
2601	26	0.07190641034332401
2601	27	0.06731617720880934
2601	28	0.05767609273796381
2601	29	0.035691921289725315
2601	30	0.01575036687118825
2601	31	0.07210095417143947
2601	32	0.03751459468438867
2601	33	0.061830475412236297
2601	34	0.06391265238929122
2601	35	0.06003296952362547
2601	36	5.959174750458374E-4
2601	37	-0.01133580311902449
2601	38	0.032682103374924054
2601	39	0.023770637964148023
2601	40	-0.007811283463290408
2601	41	2.464154964088017
2601	42	9.852189101522413E-4
2601	43	-0.00807946317721786
2601	44	0.009356719313785788
2601	45	0.03072664287280702
2601	46	-0.0036615014658920586
2601	47	0.018991034196204737
2601	48	0.002184683749973715
2601	49	0.010994341535337071
2601	50	0.020367853604902564
2601	51	0.04740189632870084
2602	1	0.8834360099171832
2602	2	0.10279110926700952
2602	3	0.1105948912312229
2602	4	0.031696324033383405
2602	5	0.02323783419362968
2602	6	0.03953274527272299
2602	7	0.06605187569198279
2602	8	0.11740644126601296
2602	9	0.03027873033620665
2602	10	0.369473052251017
2602	11	0.07320533871587998
2602	12	0.11496496924754496
2602	13	0.09058193170354656
2602	14	0.09715693110447887
2602	15	0.07149909547787558
2602	16	0.0873950885006991
2602	17	0.016967116892352863
2602	18	0.07896809412467576
2602	19	0.06197104416909127
2602	20	0.03325214238719809
2602	21	0.06712003940856448
2602	22	0.0525707239092057
2602	23	0.047431784161879875
2602	24	0.028462106209673266
2602	25	0.050724498116515804
2602	26	0.06595388339474084
2602	27	0.06777965817089893
2602	28	0.0362213508927951
2602	29	0.06450743484652577
2602	30	0.05220352271829398
2602	31	0.06196096928270123
2602	32	0.02796617779882382
2602	33	0.043738660167448984
2602	34	0.06225202223762949
2602	35	0.05976590215553301
2602	36	0.031579933009084016
2602	37	0.021895470193371125
2602	38	0.05577871192538453
2602	39	0.013436484711924379
2602	40	0.0300398589071591
2602	41	2.4617242086277997
2602	42	0.007455763655279668
2602	43	0.011547584611619754
2602	44	0.024433608246710037
2602	45	0.03174668456331631
2602	46	0.01122676705429626
2602	47	0.029176781994280532
2602	48	0.03425557532208501
2602	49	0.04217415415688919
2602	50	0.0293595763024328
2602	51	0.06040682139935427
2603	1	0.761369154766605
2603	2	-0.2422456800682511
2603	3	-0.01230779617061728
2603	4	0.03275646362407514
2603	5	-0.008176611685357216
2603	6	0.036677222963383826
2603	7	0.08106725240413226
2603	8	0.06577561039239299
2603	9	0.056786233044654466
2603	10	0.36757858693591317
2603	11	0.057367960784823424
2603	12	0.09655586741765632
2603	13	0.07269984644126737
2603	14	0.04281479829405299
2603	15	0.05003681948080185
2603	16	0.04483776302570419
2603	17	0.023598138308145167
2603	18	0.027373344010939604
2603	19	0.06559298230467903
2603	20	0.04171199730211583
2603	21	0.0639613822709677
2603	22	0.037301717905215526
2603	23	0.05710133696243247
2603	24	0.030245938179227494
2603	25	0.031051001432985004
2603	26	0.05894734308898819
2603	27	0.03464424459309612
2603	28	0.041503398174363326
2603	29	0.04824980448550065
2603	30	0.029549362353826325
2603	31	0.03513415552809818
2603	32	0.015206047074457274
2603	33	0.04255218239337211
2603	34	0.021680647905895967
2603	35	0.03606107417926552
2603	36	0.0493361016982945
2603	37	0.007794980963936382
2603	38	0.034881120544575595
2603	39	0.019045378240392097
2603	40	0.027039768622039162
2603	41	2.4793136796080333
2603	42	0.02507200769957052
2603	43	0.03197758218895075
2603	44	0.03531815519395565
2603	45	0.019030303124601744
2603	46	0.043267667699147694
2603	47	0.04178079132539381
2603	48	0.016656736775104264
2603	49	0.060998361277299296
2603	50	0.04190123630350229
2603	51	0.09761386313434883
2604	1	0.9016521048583499
2604	2	0.08750381082630554
2604	3	0.056556298807116434
2604	4	0.031584760702124015
2604	5	0.0437742235484464
2604	6	0.04983061513521392
2604	7	0.08506510711624315
2604	8	0.0953699096682783
2604	9	0.09174658395444624
2604	10	0.3869081480425649
2604	11	0.08537437996403696
2604	12	0.10908704490368848
2604	13	0.11047406492933476
2604	14	0.09016242655771833
2604	15	0.08296026475397866
2604	16	0.08115041835281289
2604	17	0.0478127726298041
2604	18	0.08246594492781867
2604	19	0.08654555693968291
2604	20	0.06943418032405901
2604	21	0.06808190319696195
2604	22	0.030850109082649624
2604	23	0.07272684792906858
2604	24	0.03163569037621272
2604	25	0.062276193608084895
2604	26	0.10033485060171898
2604	27	0.06101302277851062
2604	28	0.04439530482201093
2604	29	0.08295270654558351
2604	30	0.06877754076211318
2604	31	0.045099805184641184
2604	32	0.06212231669174173
2604	33	0.05182023809778258
2604	34	0.08323795546833423
2604	35	0.07879598768326446
2604	36	0.0905046900872577
2604	37	0.05513241454214324
2604	38	0.07275565064801981
2604	39	0.04101060712658011
2604	40	0.03334500017792408
2604	41	-35.07227202894275
2604	42	0.03755145685608596
2604	43	0.05380690850824976
2604	44	0.047634653151504835
2604	45	0.019133728490942303
2604	46	0.041350693497975044
2604	47	0.03860553318557436
2604	48	0.021301537668975357
2604	49	0.052699761656299415
2604	50	0.07294693660240625
2604	51	0.03849513461227616
2605	1	0.8852303485212261
2605	2	0.006635660531294718
2605	3	0.05583098886484095
2605	4	0.05823344977540046
2605	5	0.022030877760279566
2605	6	0.02137037022349375
2605	7	0.035720168863761614
2605	8	0.04568200640104436
2605	9	0.059160537921769674
2605	10	0.3378597236314036
2605	11	0.06765992708522361
2605	12	0.08329031409189724
2605	13	0.07993801906440723
2605	14	0.07003468638529142
2605	15	0.055641198875719056
2605	16	0.07837402581644426
2605	17	0.022272288422101383
2605	18	0.06402605336288048
2605	19	0.05589321383538248
2605	20	0.044231605187576406
2605	21	0.06604378203336125
2605	22	0.019154154035277315
2605	23	0.022553946487043675
2605	24	0.035027015624443436
2605	25	0.07445271199053849
2605	26	0.05051089088673422
2605	27	0.04225462171543626
2605	28	0.0397531569868832
2605	29	0.0375771386366992
2605	30	0.04788978066285665
2605	31	0.07068789597662573
2605	32	0.022025447743125426
2605	33	0.027076250072632035
2605	34	0.05475116169237282
2605	35	0.07080778041513724
2605	36	0.030960960079603694
2605	37	0.04433121110380256
2605	38	0.056587985402551055
2605	39	0.039110017788985374
2605	40	0.037800455878340244
2605	41	1.3776228554300616
2605	42	0.019878145593317242
2605	43	0.009960301610334454
2605	44	0.03589977051827731
2605	45	0.012692526206777188
2605	46	0.03199618060452991
2605	47	0.02261301240983471
2605	48	0.04744831359294466
2605	49	0.0507539585298602
2605	50	0.0310356254297659
2605	51	0.06756003185872572
2606	1	0.8779544359330558
2606	2	0.14268886196080643
2606	3	0.055111531114583556
2606	4	0.05178534436932836
2606	5	0.07723536462946612
2606	6	0.03905127973294498
2606	7	0.05106183511401241
2606	8	0.07791207283937496
2606	9	0.05778394790306862
2606	10	0.3356228959402827
2606	11	0.05748154535029215
2606	12	0.0782867792779669
2606	13	0.04797083473815178
2606	14	0.038562362402117856
2606	15	0.05780314306463197
2606	16	0.10940324814738744
2606	17	0.04652048967469824
2606	18	0.0918381955394807
2606	19	0.08532262280215974
2606	20	0.04689163045086531
2606	21	0.06957985924164944
2606	22	0.036881087922665756
2606	23	0.07178818974194456
2606	24	0.05500940866192394
2606	25	0.05485694797746277
2606	26	0.0779330644820817
2606	27	0.04199393516199024
2606	28	0.04134515958840268
2606	29	0.05190360332653654
2606	30	0.02621762497587099
2606	31	0.0587534508024774
2606	32	0.0223827316025762
2606	33	0.03799514686294003
2606	34	0.05120711178697235
2606	35	0.043705904943387
2606	36	0.03594354075971751
2606	37	0.03369924389320289
2606	38	0.027856275279930287
2606	39	-0.007767108060349415
2606	40	0.01244671202412917
2606	41	2.472319493988124
2606	42	0.016671766242559727
2606	43	0.04263070228959265
2606	44	0.05909400198854797
2606	45	0.027739559880437525
2606	46	0.021293800774913052
2606	47	0.029717152864186858
2606	48	0.009213842909936432
2606	49	0.0433323994994268
2606	50	0.05672125184680965
2606	51	0.05411941852269564
2607	1	0.7340431084263273
2607	2	-0.13639009799813095
2607	3	-0.01766798906763256
2607	4	0.05750533766978805
2607	5	0.03693566167635254
2607	6	0.06546832152262283
2607	7	0.06951112194879983
2607	8	0.109372172965152
2607	9	0.08676572507827274
2607	10	0.39011934409460025
2607	11	0.08267547804369002
2607	12	0.11837954660808236
2607	13	0.08905162091478758
2607	14	0.09951860511592514
2607	15	0.12767592337682743
2607	16	0.1226205507937479
2607	17	0.08150198406594455
2607	18	0.10239210992607184
2607	19	0.08666529202418616
2607	20	0.0748297967770597
2607	21	0.08201344204478289
2607	22	0.07306201046232985
2607	23	0.059660701814308936
2607	24	0.0739074441903611
2607	25	0.08214346994206068
2607	26	0.11290464232892106
2607	27	0.07862545433151524
2607	28	0.07431329499581807
2607	29	0.06299681001620883
2607	30	0.10019595272817838
2607	31	0.09861769980572888
2607	32	0.0849305631279833
2607	33	0.08176683577737265
2607	34	0.08206123267005694
2607	35	0.07962649570326619
2607	36	0.09504730878035872
2607	37	0.0806594886415013
2607	38	0.10151919546737531
2607	39	0.07365124435626313
2607	40	0.05420750806093366
2607	41	-35.07227202894275
2607	42	0.0644380437346257
2607	43	0.06626345266679579
2607	44	0.09359010108726551
2607	45	0.06751357237912003
2607	46	0.0731413017940028
2607	47	0.06598278839329907
2607	48	0.09541219964473413
2607	49	0.0849113582961607
2607	50	0.07192744282134811
2607	51	0.08408396853160838
2608	1	0.8050699108640202
2608	2	0.04509097012127938
2608	3	0.038917498608547874
2608	4	0.03505474067877401
2608	5	0.031241875797491048
2608	6	0.057895547185779606
2608	7	0.053414719365243
2608	8	0.07294163222002936
2608	9	0.06281335175584246
2608	10	0.3889649441520646
2608	11	0.050783881223964045
2608	12	0.08969420866310429
2608	13	0.07789798344110466
2608	14	0.0664785755011934
2608	15	0.06973763915274844
2608	16	0.08995373300956544
2608	17	0.037598417613359914
2608	18	0.0705747061922608
2608	19	0.07585352377800803
2608	20	0.04888584980804467
2608	21	0.09097982910816427
2608	22	0.03188066661564193
2608	23	0.06623218678311815
2608	24	0.07197252570886548
2608	25	0.04757317253928761
2608	26	0.06759862894639923
2608	27	0.06764353917530741
2608	28	0.08817086922502426
2608	29	0.06688598671016166
2608	30	0.06865434087169575
2608	31	0.07869439073039075
2608	32	0.06261152535316938
2608	33	0.08065388758637937
2608	34	0.07908113287950158
2608	35	0.09534051968105217
2608	36	0.05276260236286845
2608	37	0.03264629071941272
2608	38	0.03855460997325366
2608	39	0.0667093935639258
2608	40	0.03100310637397996
2608	41	2.4976477571535085
2608	42	0.0626367332874409
2608	43	0.05440683365714705
2608	44	0.06624647363548064
2608	45	0.04340940344913946
2608	46	0.035625843099687415
2608	47	0.05892314054526793
2608	48	0.04411930811657783
2608	49	0.039754317701373054
2608	50	0.0472944963686075
2608	51	0.08122190270164253
2609	1	0.8463417210878035
2609	2	-0.00491466662264628
2609	3	0.04221243002340458
2609	4	0.02739500419968266
2609	5	0.05406893781400868
2609	6	0.073380191927086
2609	7	0.06905542419585231
2609	8	0.08611628391660275
2609	9	0.04615015408371903
2609	10	0.3756813094509468
2609	11	0.0595969794803608
2609	12	0.08219101465709855
2609	13	0.06808402814950654
2609	14	0.036373271119700235
2609	15	0.050449273159948405
2609	16	0.07892806905618954
2609	17	0.01912409872652887
2609	18	0.06771673488130858
2609	19	0.04837758265060188
2609	20	0.04873086454036013
2609	21	0.0658729526562638
2609	22	0.010356839759673164
2609	23	0.06475692884462347
2609	24	0.009945550673279513
2609	25	0.024273890493610395
2609	26	0.05921631481616885
2609	27	0.06037299298667875
2609	28	0.053569894773097815
2609	29	0.039802423315769886
2609	30	0.04646195341101844
2609	31	0.07240576214538663
2609	32	0.04338567303375385
2609	33	0.03560968926483099
2609	34	0.048011656605737585
2609	35	0.04591275362531633
2609	36	0.055596031022048464
2609	37	0.031336352558440694
2609	38	0.02908447411301296
2609	39	0.06797240423831852
2609	40	0.05467873497565989
2609	41	2.493653896983176
2609	42	0.08151198022508055
2609	43	0.0645729583935406
2609	44	0.05707772991097215
2609	45	0.041504782503942295
2609	46	0.041355559584346224
2609	47	0.060508012437551884
2609	48	0.0537922195630145
2609	49	0.060799918065363556
2609	50	0.07217958551817105
2609	51	0.07553839869671464
2610	1	0.7917352685531469
2610	2	0.12118019713938111
2610	3	0.037256085490639634
2610	4	0.01533432720680139
2610	5	0.011805751884509164
2610	6	0.022390079197805335
2610	7	0.018324651544162407
2610	8	0.0721427421210521
2610	9	0.05940379273376806
2610	10	0.37029166954528847
2610	11	0.05769526923477741
2610	12	0.06070668076007024
2610	13	0.05517392645976571
2610	14	0.06747591546651677
2610	15	0.037556274524462196
2610	16	0.03622673716382252
2610	17	0.026210555453950235
2610	18	0.06391098148750274
2610	19	0.04990728147637924
2610	20	0.02893419852691892
2610	21	0.0511365644052546
2610	22	0.034652141773101164
2610	23	0.00917274298729609
2610	24	0.021191481578675564
2610	25	0.035107501347724224
2610	26	0.055310103002462085
2610	27	0.04188706768584893
2610	28	0.02362293982782404
2610	29	0.04609993805582491
2610	30	0.01814060700467479
2610	31	0.06788178898119668
2610	32	0.03825073039985938
2610	33	0.013477205672309367
2610	34	0.03396406956446896
2610	35	0.06437130374136757
2610	36	0.07778836457954696
2610	37	0.04206857152445309
2610	38	0.03623116037529428
2610	39	0.05746162846017455
2610	40	0.04476729541765678
2610	41	2.4624957927227413
2610	42	0.02544780639555455
2610	43	0.023095993236189827
2610	44	0.02899851110461782
2610	45	0.013653907941801435
2610	46	0.03134182470216729
2610	47	0.03554402811093382
2610	48	0.029552996872332926
2610	49	0.047002769293264635
2610	50	0.008203532826208004
2610	51	0.05329224590210657
2611	1	0.8093616721648829
2611	2	0.08886588147990437
2611	3	0.043244995434641
2611	4	0.029150762522171192
2611	5	0.00200255538356231
2611	6	0.036863795706651104
2611	7	0.05309668647527843
2611	8	0.08353812323057497
2611	9	0.0431678021129116
2611	10	0.30441841114009804
2611	11	0.07360984833044881
2611	12	0.042410175003517736
2611	13	0.05770200928935765
2611	14	0.028629606141194586
2611	15	0.04747653246737116
2611	16	0.07184819804007248
2611	17	0.015848642628512266
2611	18	0.057894051833308424
2611	19	0.0649041173526399
2611	20	0.015007769915058589
2611	21	0.045625768503896325
2611	22	0.03807245037465634
2611	23	0.035215783773210774
2611	24	0.03354449245160396
2611	25	0.03625040856769601
2611	26	0.047734388961892193
2611	27	0.018010352917585237
2611	28	0.02955700495623148
2611	29	0.023585544511504963
2611	30	0.02139093162361405
2611	31	0.02615429375860856
2611	32	0.015221453597760615
2611	33	0.010792027001208737
2611	34	0.032235589098128514
2611	35	0.017930199168695538
2611	36	0.043706004507441776
2611	37	0.020814085467009136
2611	38	0.050564713534491545
2611	39	0.03356698250433965
2611	40	0.034693201475583635
2611	41	2.4507740632416173
2611	42	0.039644526412409675
2611	43	0.037917640237893124
2611	44	0.04041089058755176
2611	45	0.025675894076549355
2611	46	0.020108942011056286
2611	47	0.04309270453983771
2611	48	0.02255235828691582
2611	49	0.04964299331667377
2611	50	0.060600882234894016
2611	51	0.01175998000415035
>>END_MODULE
>>Per sequence quality scores	pass
#Quality	Count
19	8247.0
20	21304.0
21	20280.0
22	19540.0
23	19726.0
24	23954.0
25	27067.0
26	33103.0
27	37475.0
28	48762.0
29	58536.0
30	76347.0
31	89917.0
32	120174.0
33	149446.0
34	202028.0
35	250973.0
36	382595.0
37	616235.0
38	2021855.0
39	1.0601098E7
40	2.2357458E7
>>END_MODULE
>>Per base sequence content	fail
#Base	G	A	T	C
1	34.42314319982882	12.247536297015001	16.626011222698185	36.703309280457994
2	28.28586053126064	18.305126466606588	31.247488073670315	22.161524928462462
3	27.00793648723411	25.27861553856456	22.351147938373423	25.362300035827907
4	28.869204423586005	30.550113859687432	18.11735131280166	22.463330403924907
5	27.392252808305894	33.555162517627544	20.76975764075413	18.28282703331243
6	19.81362669727307	36.30868721985515	23.278172070654318	20.599514012217462
7	17.58824496724113	17.903077533106107	43.63941756217341	20.869259937479352
8	21.041758244358768	20.306222535768345	28.723070511250793	29.928948708622098
9	25.094226017664656	20.048848871568207	29.476032992955435	25.380892117811698
10	22.390578962991327	35.44026426457907	22.431955585391893	19.737201187037712
11	27.392849805249913	25.735005426756004	20.287747148667297	26.584397619326783
12	24.120437948352773	21.584338457467464	28.5110089463488	25.784214647830968
13	22.80126832269675	24.582817459847924	29.4609924348117	23.15492178264363
14	23.064555143768043	26.935505362687124	27.19556210698536	22.804377386559473
15	23.83199161407536	25.658081563766267	26.451579245159216	24.058347576999157
16	23.890319716572417	25.696967799869284	26.475342720968488	23.937369762589814
17	23.866287703172862	26.320018324415905	26.12272211166894	23.69097186074229
18	23.593504110814685	25.28584699736603	26.3917551447511	24.728893747068188
19	24.806444250874126	26.240154777356256	25.16667063400645	23.78673033776317
20	24.298673894386326	25.735191246791057	26.174086381597288	23.792048477225325
21	24.736586000472826	25.317785154121818	26.711751153090297	23.23387769231506
22	24.124347480681408	25.922874263432405	26.031887464453195	23.920890791432985
23	24.193555764783273	26.285262511903596	25.586897738446414	23.934283984866724
24	23.62438147702961	27.236962203235915	25.704357987465038	23.43429833226944
25	24.69344722659643	26.2456367047447	24.998280514543243	24.062635554115623
26	23.824376206072458	26.193411302360463	25.884110480609866	24.098102010957213
27	24.117664931617323	26.37365698243187	25.16123503993929	24.34744304601152
28	24.321956069665372	25.84892898074582	25.559397681876245	24.269717267712554
29	24.259435673251602	25.812181568806007	25.74399620496178	24.18438655298061
30	24.807300451298474	25.986431436602064	25.392744877738117	23.813523234361348
31	24.393654485340484	26.177378575375027	25.880558264236726	23.548408675047764
32	23.812508740452408	27.434107960668086	25.040735825873874	23.71264747300563
33	23.165992086226293	27.31589859939827	25.99985742743672	23.518251886938717
34	23.974173890245286	26.942629083403922	25.53128472891604	23.55191229743475
35	23.962397151291174	26.235414581174865	25.73732705855724	24.06486120897672
36	23.302568227924052	25.647832664619852	26.507010744685054	24.54258836277104
37	24.505189047792868	25.47214170280943	26.349457827567825	23.67321142182988
38	23.165347951424906	26.941881492894844	26.308836167239917	23.58393438844033
39	24.004579675343226	26.06612931679867	25.64620619196225	24.283084815895855
40	23.898062457771637	26.364456375986645	26.180827654175854	23.556653512065864
41	24.482227238177096	25.992839849571993	25.90232019129564	23.62261272095527
42	24.421914288506898	25.93942644780648	25.77689880123967	23.861760462446945
43	24.5499377486621	25.95063482715782	25.562635700036022	23.936791724144058
44	25.48024398896972	25.594925386245386	25.66345736618158	23.261373258603317
45	24.234257973711856	26.27826956589272	26.096042880714172	23.391429579681255
46	23.515185787377245	26.080152478832126	26.662366203157177	23.74229553063345
47	25.176344245763904	25.868306934619977	25.848739168724904	23.10660965089121
48	23.389794111813202	26.770193748583676	26.152815380055216	23.687196759547906
49	25.154372104431555	25.816806261420368	26.00624549676432	23.02257613738376
50	23.99561042207577	21.79753252040359	28.484673511625697	25.722183545894943
51	25.772997770581107	0.0	38.33642182853033	35.89058040088857
>>END_MODULE
>>Per sequence GC content	warn
#GC Content	Count
0	343.0
1	285.0
2	194.0
3	1499.5
4	2837.5
5	4779.0
6	6739.0
7	7719.0
8	8680.5
9	8276.0
10	7750.0
11	9348.0
12	11370.5
13	16561.5
14	22988.5
15	34470.5
16	43617.5
17	64531.0
18	87027.0
19	94059.0
20	101311.5
21	98895.0
22	94764.0
23	114771.5
24	136650.0
25	161167.5
26	203231.5
27	233500.5
28	263709.0
29	293419.0
30	350167.5
31	412003.5
32	455821.5
33	507621.0
34	615374.5
35	728417.0
36	865853.0
37	1050407.0
38	1319775.5
39	1547896.0
40	1758932.0
41	2019703.0
42	2348016.0
43	2716977.5
44	2899867.5
45	2941284.5
46	3133009.5
47	3375304.0
48	3513889.0
49	3697759.0
50	3909642.5
51	4036223.0
52	3917699.5
53	3697822.0
54	3350354.5
55	3022304.0
56	2632623.5
57	2249613.0
58	1932125.0
59	1644920.5
60	1461055.0
61	1195530.5
62	891674.5
63	677313.5
64	458763.0
65	262891.0
66	206464.5
67	160199.5
68	119939.5
69	83552.0
70	61351.0
71	41787.5
72	33062.0
73	25748.5
74	20877.5
75	16792.5
76	15774.0
77	16507.5
78	17393.0
79	13829.0
80	10245.0
81	6839.0
82	3460.0
83	2300.5
84	1156.0
85	819.0
86	475.0
87	522.0
88	566.0
89	572.0
90	599.5
91	884.0
92	1171.5
93	1762.5
94	2293.5
95	4258.0
96	6264.0
97	4103.0
98	1941.5
99	1081.5
100	222.0
>>END_MODULE
>>Per base N content	warn
#Base	N-Count
1	1.457508876968073
2	0.016105471611450723
3	5.647268389388298E-5
4	0.0
5	0.0
6	0.0
7	1.3445877117591187E-5
8	6.991856101147418E-5
9	0.0
10	0.6717667774965498
11	0.0
12	0.0
13	0.0
14	1.3445877117591187E-5
15	0.0
16	0.0
17	0.0
18	0.0
19	7.800132629151705E-4
20	6.186884031808332E-5
21	0.0
22	0.0
23	0.0
24	0.0
25	0.0
26	0.0
27	0.0
28	0.0
29	0.0
30	4.656702382317796E-4
31	0.002193815378726559
32	0.002248167480992417
33	0.0023267817998158125
34	0.002427227294211332
35	0.002484340035339063
36	0.0
37	0.0
38	0.0
39	0.0
40	0.0
41	6.196622936132743
42	0.0
43	0.0
44	2.121307629503179E-4
45	0.0
46	0.0
47	0.0
48	0.0
49	0.0
50	0.0
51	0.0
>>END_MODULE
>>Sequence Length Distribution	warn
#Length	Count
15	184.0
16	2759.0
17	523.0
18	3799.0
19	3437.0
20	3134.0
21	6143.0
22	893.0
23	1511.0
24	1457.0
25	1370.0
26	2889.0
27	5561.0
28	792.0
29	915.0
30	863.0
31	8529.0
32	8528.0
33	12288.0
34	8073.0
35	8639.0
36	5119.0
37	7689.0
38	8047.0
39	9257.0
40	20587.0
41	57582.0
42	69438.0
43	156341.0
44	72623.0
45	116597.0
46	97083.0
47	179153.0
48	659114.0
49	2351797.0
50	9303298.0
51	2.3990108E7
>>END_MODULE
>>Sequence Duplication Levels	fail
#Total Deduplicated Percentage	19.44258929821749
#Duplication Level	Percentage of total
1	12.164548527210258
2	6.91141600072833
3	4.257571960429404
4	2.839776834723853
5	2.037615366987316
6	1.5670194628601914
7	1.2252479804821508
8	0.968561805423716
9	0.8325751385469534
>10	9.910962841185047
>50	3.796141903604238
>100	8.628684543013716
>500	4.579495960000067
>1k	15.962988562401655
>5k	9.240402194553864
>10k+	15.076990917849182
>>END_MODULE
>>Overrepresented sequences	warn
#Sequence	Count	Percentage	Possible Source
CCCCACTCTTCTCGAATCAGTTCAGTCCCGGATAGCGACGGGCGGTGTGT	104671	0.2814786807550774	No Hit
GTCGCAACGGCGGAGTATAGGTCTCTCGCTTAAGCGCCATCCATTTTCAG	87431	0.23511729645362303	No Hit
GGGTATTGTAATTATTGCCCTTAAACGAGGAATGCCTAGTAAGTGTGAGT	80135	0.21549707256363396	No Hit
CCGACATTGAACCAGAGTGATCTGGCGTTGGCAAGCGTCGCAGAATTCAC	79389	0.21349094769768936	No Hit
CGAAAATTTCTTGCTTCCCGGTGTCGGGAGGCATCTCTATCTCGTGGCAA	72574	0.19516421718641255	No Hit
CAAACGTGGAGTTAAGGTGCCTAACTTCTCGCTCATGAGACCCCATAAA	64989	0.17476682159902673	No Hit
GGAACAGCGGGTTCAAACATTTGGTTCATAGACTTGATCGACAGATCAAT	58988	0.15862907988249378	No Hit
GTGATTTAGCGCCCCGACATTGAACCAGAGTGATCTGGCGTTGGCAAGCG	52508	0.1412032231380956	No Hit
GAAAATTTCTTGCTTCCCGGTGTCGGGAGGCATCTCTATCTCGTGGCAAC	46952	0.12626216448502828	No Hit
CCCACTCTTCTCGAATCAGTTCAGTCCCGGATAGCGACGGGCGGTGTGTA	40370	0.10856201184743124	No Hit
GGAAGCTCCAGCCGAGCCTACGCTCATAGCCTTCAACGCAACCGCCACGA	40096	0.10782517778138724	No Hit
GCGCCATCCATTTTCAGGGCTAGTTGATTCGGCAGGTGAGTTGTTACACA	39146	0.10527046112904492	No Hit
ATAAGCTCTCGTGTTGCCACGAGATAGAGATGCCTCCCGACACCGGGAAG	37680	0.1013281299581672	No Hit
>>END_MODULE
>>Adapter Content	pass
#Position	Illumina Universal Adapter	Illumina Small RNA 3' Adapter	Illumina Small RNA 5' Adapter	Nextera Transposase Sequence	PolyA	PolyG
1	0.0	1.3445877117591187E-5	0.0	0.0	6.776722067265958E-4	0.0
2	0.0	4.5715982199810036E-5	0.0	0.0	7.798608728202889E-4	0.0
3	0.0	4.840515762332828E-5	0.0	0.0	8.201985041730624E-4	0.019130793962908742
4	2.6891754235182375E-6	5.378350847036475E-5	0.0	0.0	9.035629423021278E-4	0.02470276544043853
5	5.378350847036475E-6	5.647268389388299E-5	1.075670169407295E-5	0.0	9.439005736549014E-4	0.027292441373286593
6	5.378350847036475E-6	5.647268389388299E-5	1.075670169407295E-5	0.0	9.73481503313602E-4	0.028690812593516076
7	1.075670169407295E-5	6.45402101644377E-5	1.6135052541109424E-5	0.0	0.0010487784151721126	0.0298740497798641
8	1.075670169407295E-5	6.722938558795594E-5	1.6135052541109424E-5	0.0	0.0012692907999006082	0.030947030773847875
9	1.075670169407295E-5	7.529691185851065E-5	1.6135052541109424E-5	0.0	0.0015355191668289135	0.03231582106441866
10	1.6135052541109424E-5	7.529691185851065E-5	1.8824227964627662E-5	0.0	0.001925449603239058	0.032961223166063036
11	1.6135052541109424E-5	7.529691185851065E-5	1.8824227964627662E-5	0.0	0.00201419239221516	0.03397504230072941
12	2.15134033881459E-5	7.798608728202889E-5	1.8824227964627662E-5	0.0	0.002094867654920707	0.03471994389304396
13	2.9580929658700612E-5	7.798608728202889E-5	1.8824227964627662E-5	0.0	0.002355717671001976	0.0354029944506176
14	3.495928050573709E-5	8.874278897610183E-5	1.8824227964627662E-5	0.0	0.002514379020989552	0.036252773884449356
15	3.7648455929255324E-5	9.412113982313831E-5	1.8824227964627662E-5	0.0	0.0026864862480947193	0.03692775691575244
16	4.30268067762918E-5	9.949949067017478E-5	1.8824227964627662E-5	0.0	0.002866661001470441	0.03760811829790255
17	4.840515762332828E-5	1.1025619236424774E-4	1.8824227964627662E-5	0.0	0.003060281631963754	0.03861924825714541
18	4.840515762332828E-5	1.1832371863480245E-4	1.8824227964627662E-5	8.067526270554712E-6	0.0032539022624570673	0.03922969107828405
19	7.529691185851065E-5	1.3445877117591187E-4	1.8824227964627662E-5	8.067526270554712E-6	0.003466347120915008	0.03964651326892937
20	8.60536135525836E-5	1.3714794659943011E-4	1.8824227964627662E-5	8.067526270554712E-6	0.003611562593784993	0.04003913288076304
21	9.143196439962007E-5	1.5328299914053954E-4	1.8824227964627662E-5	8.067526270554712E-6	0.003802494048854788	0.040429063317173185
22	9.681031524665655E-5	1.721072271051672E-4	1.8824227964627662E-5	8.067526270554712E-6	0.003958466223418846	0.040942695823065166
23	1.075670169407295E-4	1.721072271051672E-4	1.8824227964627662E-5	8.067526270554712E-6	0.004138640976794568	0.04134876131201642
24	1.1294536778776598E-4	1.801747533757219E-4	1.8824227964627662E-5	8.067526270554712E-6	0.004291923975935107	0.04183819123909674
25	1.2101289405832069E-4	1.9630980591683132E-4	1.8824227964627662E-5	8.067526270554712E-6	0.004469409553887311	0.04227652683313021
26	1.2101289405832069E-4	2.016881567638678E-4	1.8824227964627662E-5	8.067526270554712E-6	0.004628070903874887	0.042800916040716265
27	1.2639124490535717E-4	2.0975568303442253E-4	1.8824227964627662E-5	8.067526270554712E-6	0.004716813692850989	0.043381777932196205
28	1.3983712202294836E-4	2.2320156015201371E-4	1.8824227964627662E-5	8.067526270554712E-6	0.0049346369021559654	0.04400566663045244
29	1.505938237170213E-4	2.2857991099905017E-4	1.8824227964627662E-5	8.067526270554712E-6	0.0051121224801081696	0.04454888006600312
30	1.505938237170213E-4	2.312690864225684E-4	1.8824227964627662E-5	8.067526270554712E-6	0.005303053935177964	0.045266889904082494
31	1.7479640252868544E-4	2.312690864225684E-4	1.8824227964627662E-5	8.067526270554712E-6	0.005547768898718124	0.045826238392174284
32	1.801747533757219E-4	2.3395826184608665E-4	1.8824227964627662E-5	8.067526270554712E-6	0.005741389529211437	0.04648239719551273
33	1.801747533757219E-4	2.447149635401596E-4	1.8824227964627662E-5	8.067526270554712E-6	0.005924253458010677	0.047017543104792864
34	1.8555310422275838E-4	2.500933143871961E-4	1.8824227964627662E-5	8.067526270554712E-6	0.006050644702916034	0.047684458609825384
35	1.9093145506979487E-4	2.500933143871961E-4	1.8824227964627662E-5	8.067526270554712E-6	0.006198549351209537	0.04871172362160935
36	1.9093145506979487E-4	2.5278248981071435E-4	1.8824227964627662E-5	8.067526270554712E-6	0.006370656578314705	0.04944586851222983
37	1.936206304933131E-4	2.5547166523423256E-4	1.8824227964627662E-5	1.075670169407295E-5	0.0065104937003376525	0.05040859331384936
38	1.936206304933131E-4	2.6085001608126905E-4	2.15134033881459E-5	1.075670169407295E-5	0.006704114330830966	0.05119114336209317
39	1.936206304933131E-4	2.6085001608126905E-4	2.15134033881459E-5	1.075670169407295E-5	0.006854708154547987	0.05189301814763143
40	1.936206304933131E-4	2.6622836692830553E-4	2.15134033881459E-5	1.075670169407295E-5	0.006854708154547987	0.052888013054333174
>>END_MODULE
```
