## Supplemental Data Set 2 for "The *pos-1* 3ʹ untranslated region governs germline specification and proliferation to ensure reproductive robustness": fastqc_data.txt

```
##FastQC	0.12.1
>>Basic Statistics	pass
#Measure	Value
Filename	DG4222_20_rep1.R2.fastq.gz
File type	Conventional base calls
Encoding	Sanger / Illumina 1.9
Total Sequences	37186120
Total Bases	1.8 Gbp
Sequences flagged as poor quality	0
Sequence length	15-51
%GC	48
>>END_MODULE
>>Per base sequence quality	pass
#Base	Mean	Median	Lower Quartile	Upper Quartile	10th Percentile	90th Percentile
1	39.486710740459074	40.0	40.0	40.0	40.0	40.0
2	39.37347063904489	40.0	40.0	40.0	40.0	40.0
3	39.447354711919395	40.0	40.0	40.0	40.0	40.0
4	39.4674633438498	40.0	40.0	40.0	40.0	40.0
5	39.50129672038922	40.0	40.0	40.0	40.0	40.0
6	39.48877032613244	40.0	40.0	40.0	40.0	40.0
7	39.55365518101915	40.0	40.0	40.0	40.0	40.0
8	39.506945602283864	40.0	40.0	40.0	40.0	40.0
9	39.55790881113706	40.0	40.0	40.0	40.0	40.0
10	39.51547061107747	40.0	40.0	40.0	40.0	40.0
11	39.53208514359659	40.0	40.0	40.0	40.0	40.0
12	39.5327398502452	40.0	40.0	40.0	40.0	40.0
13	39.54086309623053	40.0	40.0	40.0	40.0	40.0
14	39.552492435349535	40.0	40.0	40.0	40.0	40.0
15	39.53437207216026	40.0	40.0	40.0	40.0	40.0
16	39.53345193542779	40.0	40.0	40.0	40.0	40.0
17	39.52611454183229	40.0	40.0	40.0	40.0	40.0
18	39.5333844179729	40.0	40.0	40.0	40.0	40.0
19	39.53397437321602	40.0	40.0	40.0	40.0	40.0
20	39.54518164217561	40.0	40.0	40.0	40.0	40.0
21	38.580382703231145	40.0	40.0	40.0	40.0	40.0
22	39.56147367637091	40.0	40.0	40.0	40.0	40.0
23	39.557712104469076	40.0	40.0	40.0	40.0	40.0
24	39.55268362138706	40.0	40.0	40.0	40.0	40.0
25	39.56089163970986	40.0	40.0	40.0	40.0	40.0
26	39.57801291417602	40.0	40.0	40.0	40.0	40.0
27	39.57414738462281	40.0	40.0	40.0	40.0	40.0
28	39.56868103968386	40.0	40.0	40.0	40.0	40.0
29	39.56675027932946	40.0	40.0	40.0	40.0	40.0
30	39.56533391303721	40.0	40.0	40.0	40.0	40.0
31	39.55950945522383	40.0	40.0	40.0	40.0	40.0
32	39.56786944684956	40.0	40.0	40.0	40.0	40.0
33	39.57757419318769	40.0	40.0	40.0	40.0	40.0
34	39.56335270226249	40.0	40.0	40.0	40.0	40.0
35	39.54551717475823	40.0	40.0	40.0	40.0	40.0
36	39.52657380520396	40.0	40.0	40.0	40.0	40.0
37	39.52300309155128	40.0	40.0	40.0	40.0	40.0
38	38.73195882431463	40.0	40.0	40.0	40.0	40.0
39	39.52975522990786	40.0	40.0	40.0	40.0	40.0
40	39.53970731272564	40.0	40.0	40.0	40.0	40.0
41	39.543874420106086	40.0	40.0	40.0	40.0	40.0
42	39.54317241954993	40.0	40.0	40.0	40.0	40.0
43	39.53050958691282	40.0	40.0	40.0	40.0	40.0
44	39.52731410861828	40.0	40.0	40.0	40.0	40.0
45	39.52129826719735	40.0	40.0	40.0	40.0	40.0
46	39.53685664388048	40.0	40.0	40.0	40.0	40.0
47	39.53171617391415	40.0	40.0	40.0	40.0	40.0
48	39.5355095441084	40.0	40.0	40.0	40.0	40.0
49	39.538064256967274	40.0	40.0	40.0	40.0	40.0
50	39.5369695968009	40.0	40.0	40.0	40.0	40.0
51	39.49279372112551	40.0	40.0	40.0	40.0	40.0
>>END_MODULE
>>Per tile sequence quality	fail
#Tile	Base	Mean
1101	1	0.013633491831541278
1101	2	-0.029872266297452654
1101	3	-0.014313196964636177
1101	4	0.004659495141211778
1101	5	-0.004774635706368713
1101	6	0.019228911433557982
1101	7	0.028839784068246388
1101	8	0.012960216684987813
1101	9	-0.010069931175983982
1101	10	0.00802599744167054
1101	11	0.04678385234904425
1101	12	-0.014632481412810705
1101	13	0.016779513099400845
1101	14	0.0017363217738619596
1101	15	0.0021403483853532634
1101	16	0.014528169533896573
1101	17	0.004662495252325982
1101	18	0.030622808155577275
1101	19	0.005093752403766416
1101	20	-0.031024493059561564
1101	21	0.9349909684956685
1101	22	0.019320647882096864
1101	23	-0.005330505550681153
1101	24	0.0013528532886368794
1101	25	0.028463281085123526
1101	26	-3.9795843409251574E-4
1101	27	0.021970918204345935
1101	28	-0.012407480181863662
1101	29	0.021669119218245214
1101	30	0.022677849579253007
1101	31	0.036004103510904883
1101	32	0.0031104853137620125
1101	33	0.008955336246934564
1101	34	0.04100728740696269
1101	35	0.015861232925253432
1101	36	0.001936127590141723
1101	37	0.004938535594263271
1101	38	0.9354007041867192
1101	39	0.0128029839459316
1101	40	0.012030648549824718
1101	41	0.015517370044094037
1101	42	-0.009589496422442778
1101	43	0.02299540260098354
1101	44	-0.01149282500816895
1101	45	-0.023797291805927046
1101	46	-0.0011405936673085648
1101	47	-0.016585688460700965
1101	48	0.006696085975661958
1101	49	-0.005967999362802345
1101	50	0.007822904344415349
1101	51	-0.039836723038959576
1102	1	-0.03496755614432345
1102	2	-0.036126987338143124
1102	3	-0.024115179617417937
1102	4	0.004914335504523137
1102	5	0.0012747722879211665
1102	6	-0.04000161715320871
1102	7	-0.06703652758579892
1102	8	-0.015148596178967466
1102	9	-0.036549127261032766
1102	10	-2.7345143848123143E-4
1102	11	-0.013243341380537288
1102	12	0.00417903611817394
1102	13	-0.07493430961803682
1102	14	0.018343804126374152
1102	15	0.009940713479387853
1102	16	-0.0318613075882368
1102	17	-2.3171861441539932E-4
1102	18	0.024050531532203934
1102	19	0.010404973018914632
1102	20	0.011095471949204239
1102	21	0.9027294801210815
1102	22	-0.01906011494311599
1102	23	-0.03357499180200563
1102	24	-0.04357480234906319
1102	25	-0.06364166036603791
1102	26	-0.04616145214485101
1102	27	-0.05174837510683972
1102	28	-0.06639322680632631
1102	29	-0.008629338376692886
1102	30	-0.06438828550412978
1102	31	-0.08551879929304107
1102	32	-0.03634138583787205
1102	33	-0.0328099338685206
1102	34	-0.09421302030695244
1102	35	-0.06589953890124178
1102	36	-0.019227360779254354
1102	37	-0.008670944903400368
1102	38	0.920518091487331
1102	39	-0.028912254376329827
1102	40	-0.03539296742388842
1102	41	-0.003635697824236672
1102	42	-0.029746740190056187
1102	43	-0.013967275545816449
1102	44	-0.026061257622565392
1102	45	-0.03801912668012619
1102	46	-0.06136498834710835
1102	47	-0.05458624277859769
1102	48	-0.06606366606178682
1102	49	-0.05508938096348004
1102	50	-0.03352261099434628
1102	51	-0.06708804211452701
1103	1	-0.16885885508515486
1103	2	-0.13159046921926887
1103	3	-0.11768801201527168
1103	4	-0.10082961892031506
1103	5	-0.09795908136027265
1103	6	-0.05487295386001989
1103	7	-0.03863227893299381
1103	8	-0.06696209653733831
1103	9	-0.02987861857413776
1103	10	-0.061083016259694034
1103	11	-0.052655019271583114
1103	12	-0.05892063793880453
1103	13	-0.03409012701600744
1103	14	-0.04481888078890961
1103	15	-0.030784231747141177
1103	16	-0.10764566328049341
1103	17	-0.10485768847623689
1103	18	-0.07089772752378565
1103	19	-0.05782126598201387
1103	20	-0.08375493172832904
1103	21	0.8829359847323701
1103	22	-0.055472321196582186
1103	23	-0.07397607119570893
1103	24	-0.06780118533522028
1103	25	-0.05166192702568395
1103	26	-0.04245680155825937
1103	27	-0.022576360591315847
1103	28	-0.027730073717577852
1103	29	-0.03123116846648344
1103	30	-0.06240196138028864
1103	31	-0.05925253522570273
1103	32	-0.017667173740015585
1103	33	-0.039313240363263446
1103	34	-0.04675110103497104
1103	35	-0.041069918842140396
1103	36	-0.12326061782553666
1103	37	-0.07603416087682291
1103	38	0.8265171130828648
1103	39	-0.1117757320899031
1103	40	-0.11498106159442045
1103	41	-0.07681083203367223
1103	42	-0.07616254008745216
1103	43	-0.06869007242523395
1103	44	-0.08393826990241138
1103	45	-0.09446795821067155
1103	46	-0.11090305253876664
1103	47	-0.05306521830517852
1103	48	-0.10103497546083418
1103	49	-0.06620275226983097
1103	50	-0.08373205167247733
1103	51	-0.11566324664060801
1104	1	-0.007932089710401158
1104	2	-0.03741363572530787
1104	3	-0.028005183747346507
1104	4	-0.018253699329910944
1104	5	-0.001804559577912812
1104	6	-0.005573130449967323
1104	7	-0.02419294492612778
1104	8	-0.016815552785899968
1104	9	-0.011374189265616508
1104	10	-0.0018799363071195785
1104	11	-0.0046299185014859745
1104	12	0.0010667158081645312
1104	13	0.007339266408209255
1104	14	-3.5754441956470373E-4
1104	15	-0.007571890607657394
1104	16	-0.020465972467007987
1104	17	-0.003519021559540647
1104	18	-0.014010879432106549
1104	19	-0.015223270001875733
1104	20	-0.019652310869894052
1104	21	0.9427909380953707
1104	22	-0.0036551760816010415
1104	23	-0.02820210116110644
1104	24	0.017821919370092587
1104	25	-0.035330181454590104
1104	26	-0.018388171628544114
1104	27	-0.00642292934195865
1104	28	-0.05080938832501403
1104	29	-0.03333478137832202
1104	30	0.014396842913150465
1104	31	0.0070472957651404045
1104	32	-0.004371225242486787
1104	33	-0.06922009476266311
1104	34	-0.014803590095858965
1104	35	-0.023651509463000764
1104	36	-0.01975394918778761
1104	37	-0.047359900425178125
1104	38	0.8685387813393177
1104	39	-0.04794277730162122
1104	40	-0.03694190810180942
1104	41	-0.042656008777250065
1104	42	-0.03771939670971136
1104	43	-0.03245123129710947
1104	44	-0.055060689414126784
1104	45	-0.0014710485024522768
1104	46	-0.028228086152239484
1104	47	-0.045922072159491734
1104	48	-0.04805196525952482
1104	49	-0.01795838380772352
1104	50	-0.03700668492259496
1104	51	-0.022432665280781805
1105	1	-0.022555511624524627
1105	2	-0.02153040778360804
1105	3	-0.05241156870278729
1105	4	-0.025818004777825365
1105	5	-0.029070515669651797
1105	6	-0.029517648897638082
1105	7	-0.024327949844881402
1105	8	-0.03000184877914336
1105	9	-0.019567893977615824
1105	10	-0.031102744078395972
1105	11	-0.03164846152782275
1105	12	-0.04663507012843837
1105	13	-0.0388101068911908
1105	14	-0.029918728058639488
1105	15	-0.03708010856431798
1105	16	0.019762758681061143
1105	17	0.011756033102010122
1105	18	-0.027438641054203572
1105	19	-0.0012373525383750916
1105	20	-0.018280410311547257
1105	21	0.9418163905983121
1105	22	-0.02492832001504297
1105	23	-0.020591855568909523
1105	24	0.037773355932372965
1105	25	-0.026771247003530618
1105	26	7.645351137526291E-4
1105	27	0.00221508189062547
1105	28	-0.007215434525498665
1105	29	-0.007692499297682787
1105	30	-0.014152502053271121
1105	31	0.002076492632490101
1105	32	0.02518437891645675
1105	33	-0.024590915618112774
1105	34	0.0032480115942306043
1105	35	-0.021822673535893955
1105	36	-0.012311813045798203
1105	37	-9.721665026702908E-4
1105	38	0.914724792450734
1105	39	0.01727892893024574
1105	40	0.009037483950976366
1105	41	0.013841757775118424
1105	42	-0.006677421086841662
1105	43	0.03871999347747135
1105	44	0.004568283547804697
1105	45	-0.003371006167519397
1105	46	-0.014632993106083347
1105	47	-0.021410999141963316
1105	48	-0.01636400560808937
1105	49	-0.04528682064237444
1105	50	0.013045981350380487
1105	51	-0.03050731280770691
1106	1	0.011945772594025073
1106	2	-0.03801476889045574
1106	3	-0.05402727518099937
1106	4	-0.05009142149410195
1106	5	-0.06377546946652757
1106	6	-0.03390316508063762
1106	7	-0.022618945406684077
1106	8	-0.04100815513309897
1106	9	-0.0014024432056061187
1106	10	-0.04007428585973827
1106	11	-0.044862010053627444
1106	12	-0.0338839148950143
1106	13	-0.08507473206330474
1106	14	-0.0738045551738793
1106	15	-0.03796553941560177
1106	16	-0.03749402526349854
1106	17	-0.0016060691194752508
1106	18	-0.05041720069670674
1106	19	-0.02404318178023601
1106	20	-0.04955960776784707
1106	21	0.9465054299923352
1106	22	-0.019575666482950282
1106	23	-0.05627635947345766
1106	24	-0.032495233084183894
1106	25	-0.046010834557392855
1106	26	-0.04028004360880999
1106	27	-0.008598779415009972
1106	28	-0.03711438871079764
1106	29	-0.013047140421278414
1106	30	-0.03333087345614416
1106	31	-0.0534153453663464
1106	32	-0.002600396720119136
1106	33	-0.05085430456222184
1106	34	-0.0366068336646137
1106	35	-0.061837500463624906
1106	36	-0.01768585030855263
1106	37	-0.044984197553809224
1106	38	0.8741707842340389
1106	39	-0.04995777463628315
1106	40	-0.057174251587113645
1106	41	-0.07536403120944613
1106	42	-0.03849902764079616
1106	43	-0.07256518248772892
1106	44	-0.04346723625768334
1106	45	-0.05883359805432775
1106	46	-0.02781301875658926
1106	47	-0.03955105163661443
1106	48	-0.034880754750183485
1106	49	-0.05025858034190378
1106	50	-0.05886711792182808
1106	51	-0.06363814669698797
1107	1	0.038544648866817965
1107	2	0.022976620041568196
1107	3	-0.011590778539037672
1107	4	-0.003844349849515538
1107	5	-0.02487572180623232
1107	6	-0.0101304597097851
1107	7	-0.022926388262952457
1107	8	-0.03213033134116472
1107	9	-0.00889339467410366
1107	10	-0.03887733086911993
1107	11	-0.030348163741614087
1107	12	-0.0057669450276165435
1107	13	-0.02039905359463745
1107	14	-0.021970285460497507
1107	15	-0.019998319209499016
1107	16	-0.05294812022981432
1107	17	-0.04414576405982018
1107	18	-0.03130351175079937
1107	19	-0.013659878192619601
1107	20	-0.03268913874738644
1107	21	0.9270286697232066
1107	22	-0.034619863089801584
1107	23	-0.03584085509150725
1107	24	-0.04270698802177719
1107	25	-0.04691327553459246
1107	26	-0.006916320112537733
1107	27	-0.03586785989278951
1107	28	-0.031076548225136946
1107	29	-0.02212442470970899
1107	30	-0.043845306061172096
1107	31	-0.015124710932113317
1107	32	-0.04032435889636332
1107	33	-0.051226081282138125
1107	34	-0.056029591578592886
1107	35	-0.037697302368933094
1107	36	-0.07020662161742308
1107	37	-0.06962052422033338
1107	38	0.8810926857058021
1107	39	-0.05410577699910135
1107	40	-0.022972447824813003
1107	41	-0.05099685412303501
1107	42	-0.019755759330863043
1107	43	-0.016839828826718417
1107	44	-0.022862621701982278
1107	45	-0.04612213766018414
1107	46	-0.06456036938755005
1107	47	-0.09448088400161936
1107	48	-0.07333750668545491
1107	49	-0.04758452639246258
1107	50	-0.01585954814571977
1107	51	-0.0062619229181137825
1108	1	0.018831374084733454
1108	2	0.004069107955579909
1108	3	-0.02479823881952825
1108	4	-0.05866055072816323
1108	5	-0.04945401731323784
1108	6	-0.028558504087712322
1108	7	-0.03079700517535855
1108	8	-0.030952584216024093
1108	9	-0.05135897062071848
1108	10	-0.047485854872185485
1108	11	-0.09016468942242994
1108	12	-0.048481098675509315
1108	13	-0.04205304392946374
1108	14	-0.048942843387017376
1108	15	-0.048277821333925885
1108	16	-0.07533535823705506
1108	17	-0.045102145611956246
1108	18	-0.03376548761238496
1108	19	-0.055158041475060315
1108	20	-0.026506476680701496
1108	21	0.9046657731700734
1108	22	0.00897172464093643
1108	23	-0.0520284456349458
1108	24	-0.034241658027262645
1108	25	-0.032329242274890646
1108	26	-0.06143696454543601
1108	27	-0.03720768617414194
1108	28	-0.044931966810345614
1108	29	-0.032443341506940726
1108	30	-0.05245407973868765
1108	31	-0.0850584371073353
1108	32	-0.039018470267414784
1108	33	-0.0683101925240095
1108	34	-0.03223098872619801
1108	35	-0.051271331019172806
1108	36	-0.0833833799469943
1108	37	-0.04571676044751882
1108	38	0.7226038748356558
1108	39	-0.03335293762865632
1108	40	-0.028218745294260827
1108	41	-0.032635472479540795
1108	42	-0.06087103678920158
1108	43	-0.051465559072269684
1108	44	-0.05965997568628012
1108	45	-0.06299456363501577
1108	46	-0.055444024227838895
1108	47	-0.08210433055703703
1108	48	-0.07395130453619458
1108	49	-0.07114604397644797
1108	50	-0.034670358797271206
1108	51	-0.09456324318583853
1109	1	0.010484555256702777
1109	2	0.011896739811469104
1109	3	-0.06016853247024301
1109	4	-0.05428447062452335
1109	5	-0.05754989940432864
1109	6	-0.07696374445080068
1109	7	-0.0620285475479605
1109	8	-0.04821281855842585
1109	9	-0.0825143304870366
1109	10	-0.05786584201893419
1109	11	-0.06763842691244548
1109	12	-0.06292835664126528
1109	13	-0.05453518870321261
1109	14	-0.06120427219731539
1109	15	-0.05287123877769773
1109	16	-0.06639830792919099
1109	17	-0.06875301382059007
1109	18	-0.044049588248938676
1109	19	-0.04515508215973796
1109	20	-0.06186602381174566
1109	21	0.8804532220131236
1109	22	-0.04343169249735723
1109	23	-0.07601897251065282
1109	24	-0.037911515517087935
1109	25	-0.07552367662957238
1109	26	-0.02840455410077425
1109	27	-0.04262742857094537
1109	28	-0.07508917741421328
1109	29	-0.08626328778953507
1109	30	-0.09090691110021254
1109	31	-0.08509751287220269
1109	32	-0.040865607620318656
1109	33	-0.07165299664023195
1109	34	-0.05328699788117319
1109	35	-0.03498827439554475
1109	36	-0.05732331493261
1109	37	-0.039518617750914586
1109	38	0.8412871654258822
1109	39	-0.07886091559456787
1109	40	-0.028954714716370233
1109	41	-0.06701990836778293
1109	42	-0.07243481857774015
1109	43	-0.05463863081616438
1109	44	-0.06278553633471518
1109	45	-0.07168086501470583
1109	46	-0.05782572206183545
1109	47	-0.09210993020189306
1109	48	-0.08845140218336667
1109	49	-0.0656316615891086
1109	50	-0.05410579249468128
1109	51	-0.09411864648002677
1110	1	0.024929733665786102
1110	2	-0.012038799482013474
1110	3	-0.041461185424182645
1110	4	-0.041699200208839216
1110	5	-0.0784500395264871
1110	6	-0.07587564885044173
1110	7	-0.0648987755404491
1110	8	-0.05427230177478748
1110	9	-0.06631272239781083
1110	10	-0.0538837545419284
1110	11	-0.0766112902836582
1110	12	-0.06069644797874929
1110	13	-0.08127257787575815
1110	14	-0.07862852841873291
1110	15	-0.07596845222972348
1110	16	-0.10988673350454548
1110	17	-0.07497878223406218
1110	18	-0.13225221843636348
1110	19	-0.08570864489925611
1110	20	-0.0650255971602931
1110	21	0.847946141255882
1110	22	-0.09825933682829202
1110	23	-0.08669509090468352
1110	24	-0.06724021307255157
1110	25	-0.079665925826923
1110	26	-0.10931911609331735
1110	27	-0.07604588923418021
1110	28	-0.08012645850129729
1110	29	-0.07731032428059592
1110	30	-0.12067156943824386
1110	31	-0.0490093025981011
1110	32	-0.06696536106019835
1110	33	-0.12499377594542693
1110	34	-0.09881138567736514
1110	35	-0.1229043302090318
1110	36	-0.07725815102500633
1110	37	-0.08152623483064758
1110	38	0.8352165825696005
1110	39	-0.1158735052751112
1110	40	-0.10717075802739373
1110	41	-0.10726793629302733
1110	42	-0.10185072749502666
1110	43	-0.14414788549295565
1110	44	-0.11647372542707046
1110	45	-0.0907924853273272
1110	46	-0.08265634959617785
1110	47	-0.08506140668208673
1110	48	-0.07617192965881969
1110	49	-0.08493369659507266
1110	50	-0.0588041749815531
1110	51	-0.10472519923605716
1111	1	0.029644477590778706
1111	2	-0.011981246549538582
1111	3	-0.0603935240096618
1111	4	-0.05148620251400615
1111	5	-0.03405248452128973
1111	6	-0.05537312217087731
1111	7	-0.021808112514953848
1111	8	-0.07616920431209451
1111	9	-0.07873004550980056
1111	10	-0.07126378877330808
1111	11	-0.07599361177376096
1111	12	-0.1128122852277329
1111	13	-0.09190757731695953
1111	14	-0.0671068247151041
1111	15	-0.0808839793513556
1111	16	-0.08190838414694923
1111	17	-0.08280472834942287
1111	18	-0.08383688354382457
1111	19	-0.09622659098513964
1111	20	-0.11825489590037108
1111	21	0.8510542987549456
1111	22	-0.07486926068136768
1111	23	-0.06381072284528244
1111	24	-0.07780597206739515
1111	25	-0.12157607127660697
1111	26	-0.08090389612893034
1111	27	-0.06910234349028599
1111	28	-0.06271863823277357
1111	29	-0.07794696297734305
1111	30	-0.10768868444431945
1111	31	-0.08724432894658918
1111	32	-0.08548584101868073
1111	33	-0.08991182732870584
1111	34	-0.1135441088491973
1111	35	-0.10250638985022675
1111	36	-0.10787133131528037
1111	37	-0.06808746556173872
1111	38	0.8464320788928958
1111	39	-0.06230224924423311
1111	40	-0.05732010844429425
1111	41	-0.06670259600446826
1111	42	-0.08109567739651169
1111	43	-0.09240685895730394
1111	44	-0.07862719081649061
1111	45	-0.07592446594775737
1111	46	-0.0776275574314127
1111	47	-0.08283626519640563
1111	48	-0.08700687988328326
1111	49	-0.1216523591030807
1111	50	-0.1265015673019647
1111	51	-0.08607902521733735
1201	1	-0.8740725750699667
1201	2	-0.256590369063872
1201	3	-0.1832975247712767
1201	4	-0.1848271001932602
1201	5	-0.1284162047194073
1201	6	-0.08350655263505047
1201	7	-0.07932437792346292
1201	8	-0.07606880728865661
1201	9	-0.09209631627355463
1201	10	-0.06674138615483116
1201	11	-0.04072400257142306
1201	12	-0.054173138475732685
1201	13	-0.03481103604090663
1201	14	-0.03984018451002669
1201	15	-0.03474813444401548
1201	16	-0.01424043274202802
1201	17	0.020142380392542236
1201	18	-0.015005262990463564
1201	19	-0.031929659050717873
1201	20	-0.033267071817824956
1201	21	0.8115298642932203
1201	22	-0.037326924638712455
1201	23	-0.04064906183250372
1201	24	-0.040369262938803274
1201	25	-0.05342214087902164
1201	26	-0.012776887969693007
1201	27	0.0011094683303269903
1201	28	-0.03982031087394944
1201	29	-0.011747598937212445
1201	30	-0.02202882979279508
1201	31	-0.010398181757693692
1201	32	-0.0480072506337379
1201	33	-0.026587281982784816
1201	34	-0.03640446495462868
1201	35	-0.04185354300870614
1201	36	-0.041638046512005644
1201	37	-0.03881188624998089
1201	38	0.8764068466908412
1201	39	-0.008458008595425781
1201	40	-0.027574933516397948
1201	41	-0.03752291710073763
1201	42	-0.004461773509802924
1201	43	-0.034070495665169176
1201	44	-0.057026529023374906
1201	45	-0.030329915078382896
1201	46	-0.03250709798005147
1201	47	-0.019831241371555564
1201	48	-0.02062179231792527
1201	49	-0.01310224582246633
1201	50	-0.03997308508338193
1201	51	-0.044277393598093795
1202	1	0.0077643405859006975
1202	2	-0.060425176619183674
1202	3	-0.13111739364290287
1202	4	-0.0565644559271945
1202	5	-0.052577321665715715
1202	6	-0.03439270135752537
1202	7	-0.015440771134990428
1202	8	-0.05906202676418815
1202	9	-0.03886314291796111
1202	10	-0.03537443728154699
1202	11	-0.07910338077036272
1202	12	-0.0472999263409406
1202	13	-0.047168683943120016
1202	14	-0.03376906288264081
1202	15	-0.03959760399946077
1202	16	-0.07032469352235893
1202	17	-0.04972468829225818
1202	18	-0.03889420806333277
1202	19	-0.03329277089358129
1202	20	-0.05322283517499926
1202	21	0.9361717316210445
1202	22	-0.013347812083900124
1202	23	-0.02486575933367874
1202	24	-0.06491272272388926
1202	25	-0.035167929777813356
1202	26	-0.08689825505630466
1202	27	-0.06107091718583035
1202	28	-0.0423030610393198
1202	29	-0.06486553311902554
1202	30	-0.03866603998830698
1202	31	-0.061050289383864254
1202	32	-0.036038830763239105
1202	33	-0.07412557199233305
1202	34	-0.02075966319243605
1202	35	-0.045693691491862864
1202	36	-0.056799280244945294
1202	37	-0.0373317546412224
1202	38	0.8996016664119537
1202	39	-0.04999787538198319
1202	40	-0.0442985217076739
1202	41	-0.05515849463686351
1202	42	-0.019281641857332943
1202	43	-0.029166410004215493
1202	44	-0.041303634699858094
1202	45	0.006452093225775002
1202	46	-0.027081466273621402
1202	47	-0.012368492419270183
1202	48	-0.020259502973743793
1202	49	-0.021334082155057388
1202	50	-0.026628909802269618
1202	51	-0.015055222261608492
1203	1	-0.12132110328762735
1203	2	-0.07884200668175367
1203	3	-0.05625092261634279
1203	4	-0.010652388528768597
1203	5	-0.014711917166131627
1203	6	-0.02264240659166461
1203	7	-0.4022634374107241
1203	8	-0.054518545606057955
1203	9	-0.06059996947657709
1203	10	-0.06710924019583331
1203	11	-0.01857352093308151
1203	12	-0.05542668054076216
1203	13	-0.07131158279900518
1203	14	-0.04113804047744907
1203	15	-0.04400497844856943
1203	16	-0.031960103813212015
1203	17	-0.012875610812791649
1203	18	-0.004876076545507146
1203	19	-0.04300187873463557
1203	20	-0.039443577409940644
1203	21	0.9477493092894065
1203	22	-0.038575416890971326
1203	23	-0.05399478679895253
1203	24	-0.023322154411737017
1203	25	-0.03197277162902168
1203	26	-0.06634610190437229
1203	27	-0.04308827472454624
1203	28	0.00735444353345116
1203	29	-0.011355693330038719
1203	30	-0.0057814769844597436
1203	31	-0.022239158225140443
1203	32	-0.022734485455202957
1203	33	-0.05073458767488859
1203	34	-0.032197114926745485
1203	35	-0.023382459253291188
1203	36	-0.01991415262404672
1203	37	-0.03046615364581129
1203	38	0.8734226348170253
1203	39	-0.04355592120930396
1203	40	-0.01681249601173107
1203	41	-0.010420124050980917
1203	42	-0.015722112559515722
1203	43	-0.04368975574482192
1203	44	-0.02666002015994451
1203	45	-0.0326984353107278
1203	46	-0.0631949027882186
1203	47	-0.052614817056678476
1203	48	-0.03545815948682929
1203	49	0.001131441401412303
1203	50	-0.044156932763307566
1203	51	-0.06547885637626649
1204	1	-0.06127713079774111
1204	2	-0.07643260587200018
1204	3	-0.05032358940044901
1204	4	-0.08797358014826528
1204	5	-0.04680958915145084
1204	6	-0.05577967650678062
1204	7	-0.050847333732292554
1204	8	-0.06702971005829284
1204	9	-0.0696440982513451
1204	10	-0.026710601453899585
1204	11	-0.0820803846223157
1204	12	-0.03997536833661286
1204	13	-0.042275221114543626
1204	14	-0.04747252637746158
1204	15	-0.04888213051376056
1204	16	-0.05438592775185214
1204	17	-0.06449845098941154
1204	18	-0.03572805617678654
1204	19	-0.05242676646565059
1204	20	-0.04594899175054934
1204	21	0.7955892733344001
1204	22	-0.06422816484300142
1204	23	-0.060901384796842706
1204	24	-0.061489071419089214
1204	25	-0.044820849045571265
1204	26	-0.05470952113217464
1204	27	-0.009412587577614318
1204	28	-0.017703202989999056
1204	29	-0.049069017985878816
1204	30	-0.06459492581410586
1204	31	-0.04093790304716549
1204	32	-0.040155456572122716
1204	33	-0.05350154920814987
1204	34	-0.04072896787165803
1204	35	-0.06074661027764705
1204	36	-0.05977990620589679
1204	37	-0.07259895300661867
1204	38	0.8719429452807148
1204	39	-0.011313232993515498
1204	40	-0.04829156953172031
1204	41	-0.034337262257892576
1204	42	-0.02961039862112358
1204	43	-0.028135335260991212
1204	44	-0.052576695238599314
1204	45	-0.03073631881157013
1204	46	-0.068811546735013
1204	47	-0.064664623322507
1204	48	-0.037026692753833856
1204	49	-0.045680213873900755
1204	50	-0.05527836085504845
1204	51	-0.061550409420632946
1205	1	0.027824345351675106
1205	2	-0.08102122777207654
1205	3	-0.015481394547428806
1205	4	-0.07452098430645293
1205	5	-0.056262077251631126
1205	6	-0.06422437226657252
1205	7	-0.06645074350972635
1205	8	-0.05814384726144084
1205	9	-0.11394844481962707
1205	10	-0.09746869549081083
1205	11	-0.12256017912293515
1205	12	-0.08148728294511187
1205	13	-0.12815380493905337
1205	14	-0.06606159439909476
1205	15	-0.07087549072053179
1205	16	-0.055305213649347706
1205	17	-0.06991826010914792
1205	18	-0.0634257184889293
1205	19	-0.05467940824395612
1205	20	-0.06890800558792876
1205	21	0.9015607890780188
1205	22	-0.03146551059739977
1205	23	-0.06496278944511147
1205	24	-0.08094679610281474
1205	25	-0.12728071837685917
1205	26	-0.1264375694725004
1205	27	-0.103656647745062
1205	28	-0.10490213089247646
1205	29	-0.08293576057516105
1205	30	-0.07465432181749776
1205	31	-0.10731124873499454
1205	32	-0.048916710330892954
1205	33	-0.0756378738319583
1205	34	-0.045702289700443544
1205	35	-0.06570125318438613
1205	36	-0.1848810225468398
1205	37	-0.13666570101978692
1205	38	0.7955370741851979
1205	39	-0.057758679918372025
1205	40	-0.1689855885454037
1205	41	-0.10595823866795229
1205	42	-0.06061011823775431
1205	43	-0.14163739409107023
1205	44	-0.11119607484512528
1205	45	-0.12292882290565643
1205	46	-0.13135285429125076
1205	47	-0.08900616926439398
1205	48	-0.07510294200268675
1205	49	-0.10672377313804304
1205	50	-0.05587085586687124
1205	51	-0.10170957009612636
1206	1	0.003600768316033509
1206	2	-0.11138744054970573
1206	3	-0.07258466523317253
1206	4	-0.06590892611585275
1206	5	-0.06453037999288114
1206	6	-0.08872272612261156
1206	7	-0.07156792605970708
1206	8	-0.07362817799286603
1206	9	-0.07992775176082745
1206	10	-0.06654989002299772
1206	11	-0.07174836409057406
1206	12	-0.08902199033086333
1206	13	-0.06491123367322871
1206	14	-0.07796424177113437
1206	15	-0.06739445444333825
1206	16	-0.0699713699427349
1206	17	-0.077453496815032
1206	18	-0.10528127038487156
1206	19	-0.06770700879383895
1206	20	-0.060714387554774873
1206	21	0.9096940117345085
1206	22	-0.05178594168690154
1206	23	-0.08364736645308568
1206	24	-0.08096793784167744
1206	25	-0.05520241582367191
1206	26	-0.09804610535996972
1206	27	-0.08223888686690373
1206	28	-0.08171564812378307
1206	29	-0.0815013401662199
1206	30	-0.08592116899435354
1206	31	-0.0640068811811787
1206	32	-0.07767323897317624
1206	33	-0.07460564179108786
1206	34	-0.07691238749877272
1206	35	-0.07619047366936371
1206	36	-0.052262573893600006
1206	37	-0.0658053118294788
1206	38	0.8443715095651285
1206	39	-0.0462256245210213
1206	40	-0.053810800867836406
1206	41	-0.03313803780950053
1206	42	-0.06281247766519726
1206	43	-0.061287924019154616
1206	44	-0.0926544331992929
1206	45	-0.051000811250517586
1206	46	-0.10619323965931216
1206	47	-0.07189908344408025
1206	48	-0.062223698803634875
1206	49	-0.05665146189176795
1206	50	-0.10960493015523554
1206	51	-0.0561621276824269
1207	1	0.020359303476837454
1207	2	-0.024101442989092448
1207	3	-0.071873399536031
1207	4	-0.07677582546903494
1207	5	-0.07686708810018672
1207	6	-0.06774157458482932
1207	7	-0.05301797534497865
1207	8	-0.07699557029324211
1207	9	-0.04454089729557609
1207	10	-0.05799238338338597
1207	11	-0.06267800966173809
1207	12	-0.06291795228204222
1207	13	-0.057304797360238524
1207	14	-0.06645004422246359
1207	15	-0.09942354533425402
1207	16	-0.09664574988047292
1207	17	-0.08608620133754386
1207	18	-0.0667901229282819
1207	19	-0.07291280977606363
1207	20	-0.09011711745559126
1207	21	-3.5642647910706486
1207	22	-0.07790026824410035
1207	23	-0.07114444481808135
1207	24	-0.0874109563177754
1207	25	-0.059369562102787654
1207	26	-0.08394094125245033
1207	27	-0.09700973987430217
1207	28	-0.08274344926601174
1207	29	-0.09738177277005633
1207	30	-0.07149463189975336
1207	31	-0.09612091474910756
1207	32	-0.08955846457257621
1207	33	-0.08265739620741641
1207	34	-0.07284466985659321
1207	35	-0.07510148681339501
1207	36	-0.05358234106795834
1207	37	-0.06809356467807248
1207	38	0.8429880317635252
1207	39	-0.06588683195543865
1207	40	-0.07021815214169891
1207	41	-0.09097607421139742
1207	42	-0.0780426771801288
1207	43	-0.08106664556920151
1207	44	-0.0970498424229973
1207	45	-0.10310699402617018
1207	46	-0.12477394808556852
1207	47	-0.09042345455605272
1207	48	-0.07649675859725136
1207	49	-0.08669096862129066
1207	50	-0.058401639382203996
1207	51	-0.11114523550091349
1208	1	-0.009250099417890567
1208	2	-0.053005266842347964
1208	3	-0.07688218494833166
1208	4	-0.10494478289578524
1208	5	-0.05715572738770902
1208	6	-0.07783375787722235
1208	7	-0.09070115355029174
1208	8	-0.1294100376502172
1208	9	-0.059399245372802056
1208	10	-0.07787438095102317
1208	11	-0.12150830487960462
1208	12	-0.11693005047596472
1208	13	-0.09928062467047738
1208	14	-0.07425158758029937
1208	15	-0.10142704144349324
1208	16	-0.08988125609893416
1208	17	-0.0946464254236048
1208	18	-0.08388627298019458
1208	19	-0.0862210667331027
1208	20	-0.09557295288513501
1208	21	0.8600018899605573
1208	22	-0.07608357970465818
1208	23	-0.0846211333377127
1208	24	-0.09727550688619857
1208	25	-0.0625189252042162
1208	26	-0.08198406937560776
1208	27	-0.1192249768666116
1208	28	-0.10127800674472098
1208	29	-0.13468500148611184
1208	30	-0.09170226605003506
1208	31	-0.10635687054267606
1208	32	-0.10686910626106538
1208	33	-0.10657617642898742
1208	34	-0.0720069511756094
1208	35	-0.1252876740433777
1208	36	-0.11445163115367762
1208	37	-0.12744670301739092
1208	38	0.627533202509845
1208	39	-0.08129618661118343
1208	40	-0.07945377060284642
1208	41	-0.08491874563654989
1208	42	-0.07599231690704755
1208	43	-0.10461845163365524
1208	44	-0.14421161998514975
1208	45	-0.1022908354890788
1208	46	-0.10954256610878588
1208	47	-0.09820560717523108
1208	48	-0.06943002347038174
1208	49	-0.09652681939063257
1208	50	-0.09974845924166686
1208	51	-0.14605934128271514
1209	1	0.00799969355592367
1209	2	-0.06389012117451642
1209	3	-0.11210890370734461
1209	4	-0.050042361117142775
1209	5	-0.03618576582115196
1209	6	-0.12311020140374751
1209	7	-0.10260070958572953
1209	8	-0.15500567611961458
1209	9	-0.08683146504258588
1209	10	-0.10367765276528473
1209	11	-0.09753043656096594
1209	12	-0.1344274119325206
1209	13	-0.15180832539575562
1209	14	-0.08910479362573653
1209	15	-0.1022760085170944
1209	16	-0.11808063074633424
1209	17	-0.12937366994201227
1209	18	-0.09068043266290715
1209	19	-0.09668803944320103
1209	20	-0.07056904981120482
1209	21	0.8350106471543199
1209	22	-0.08247300238900834
1209	23	-0.07372262707950483
1209	24	-0.09652959451734944
1209	25	-0.10592688920749538
1209	26	-0.09188602762333886
1209	27	-0.07897080419864722
1209	28	-0.09453866550299495
1209	29	-0.12579809643953865
1209	30	-0.10305812731076713
1209	31	-0.11014324773331197
1209	32	-0.08664443061659455
1209	33	-0.07127849867430314
1209	34	-0.09017041930995617
1209	35	-0.12141654641914812
1209	36	-0.05974855669541057
1209	37	-0.11854650507092401
1209	38	0.7632304682027566
1209	39	-0.10014579318593775
1209	40	-0.11462793076546518
1209	41	-0.09051603649530193
1209	42	-0.0936466879610407
1209	43	-0.10859728445748829
1209	44	-0.10899976603875672
1209	45	-0.09113209700765879
1209	46	-0.08777289522438281
1209	47	-0.1002759994728919
1209	48	-0.12483135124721656
1209	49	-0.11279901100336787
1209	50	-0.10699318506026856
1209	51	-0.17979346115759398
1210	1	-0.10615523635020452
1210	2	-0.15122368463080704
1210	3	-0.2135509518731027
1210	4	-0.21936180848325648
1210	5	-0.13073518777981974
1210	6	-0.19881362488317222
1210	7	-0.15231452800834688
1210	8	-0.21925837947377858
1210	9	-0.18330887257437922
1210	10	-0.21449205468269383
1210	11	-0.19163044463313383
1210	12	-0.2092385759957267
1210	13	-0.1806952672085842
1210	14	-0.1848627932361353
1210	15	-0.15880466997413123
1210	16	-0.13412159516779099
1210	17	-0.14428646626197406
1210	18	-0.1546359403947548
1210	19	-0.1559146252520094
1210	20	-0.1407826077847858
1210	21	0.7818403907940521
1210	22	-0.16531569817576042
1210	23	-0.15189687415210784
1210	24	-0.14479605466340217
1210	25	-0.16349248336643285
1210	26	-0.1567868888609283
1210	27	-0.15200605606087692
1210	28	-0.1438030258956502
1210	29	-0.11167563297622962
1210	30	-0.17126893761557227
1210	31	-0.16335333054212953
1210	32	-0.14013394191968587
1210	33	-0.22015633419758274
1210	34	-0.15650801507469936
1210	35	-0.19687602293983986
1210	36	-0.16761682125780908
1210	37	-0.1965274943789197
1210	38	0.5646315555294379
1210	39	-0.17745716929620414
1210	40	-0.1396263065713228
1210	41	-0.1324039924453544
1210	42	-0.1622600600059343
1210	43	-0.18758846148531916
1210	44	-0.16957829565544102
1210	45	-0.16774797474243286
1210	46	-0.15149396014258798
1210	47	-0.14179910404808282
1210	48	-0.17323437320291646
1210	49	-0.19516583554962352
1210	50	-0.169977725623923
1210	51	-0.2051525110099348
1211	1	-0.02819366695185721
1211	2	-0.11382524997081589
1211	3	-0.1676723191995677
1211	4	-0.15250548888330684
1211	5	-0.08951966504354658
1211	6	-0.16476533141678118
1211	7	-0.1235955914497211
1211	8	-0.18861270507216688
1211	9	-0.11809582628491455
1211	10	-0.15571167805106256
1211	11	-0.15964416870640719
1211	12	-0.15382170558082464
1211	13	-0.13839978928601226
1211	14	-0.14703367439639692
1211	15	-0.13131830762755214
1211	16	-0.174890746571009
1211	17	-0.17246100372398132
1211	18	-0.16674558820739094
1211	19	-0.15384340767987936
1211	20	-0.16294309106859117
1211	21	0.7685346589568312
1211	22	-0.1226688529771991
1211	23	-0.17158095864043332
1211	24	-0.146189510839406
1211	25	-0.16254864030272387
1211	26	-0.14640363308806315
1211	27	-0.15851780263022874
1211	28	-0.14259695579416132
1211	29	-0.17413006272357023
1211	30	-0.14938396480416571
1211	31	-0.1548235593515912
1211	32	-0.16500613360879157
1211	33	-0.13633495274756768
1211	34	-0.139930585011939
1211	35	-0.11976292251198117
1211	36	-0.16535732038590822
1211	37	-0.1343494384071633
1211	38	0.7277067694717019
1211	39	-0.1325335132793839
1211	40	-0.10923026550471349
1211	41	-0.13297467062550794
1211	42	-0.14848150256346315
1211	43	-0.13185134026802814
1211	44	-0.1719682575191257
1211	45	-0.1341641292962592
1211	46	-0.15397287650428382
1211	47	-0.17264440742606268
1211	48	-0.14683128116935507
1211	49	-0.14436779109991704
1211	50	-0.16543622297678695
1211	51	-0.17407614436954333
1301	1	-0.10409671336228143
1301	2	-0.18710129646745344
1301	3	-0.07891344444189485
1301	4	-0.08190434005692993
1301	5	-0.12323194034395613
1301	6	-0.12848665084400324
1301	7	-0.12120710815465685
1301	8	-0.14104308054254489
1301	9	-0.08128290438148866
1301	10	-0.12047475632160598
1301	11	-0.09761010009840021
1301	12	-0.12108238450668551
1301	13	-0.10106557399012672
1301	14	-0.1227864701064334
1301	15	-0.10403746658791846
1301	16	-0.12258071307869756
1301	17	-0.08642278372633427
1301	18	-0.08684512240024134
1301	19	-0.11941273796013974
1301	20	-0.05733710335155706
1301	21	0.853339098946087
1301	22	-0.08047663911417402
1301	23	-0.07565699636232637
1301	24	-0.08938998080292748
1301	25	-0.058128983571570814
1301	26	-0.040030964027899074
1301	27	-0.0569833960060393
1301	28	-0.04238539341044145
1301	29	-0.01792684741870687
1301	30	-0.03735409336536577
1301	31	-0.011963758577429928
1301	32	-0.036509272276035176
1301	33	-0.047143336743687314
1301	34	-0.6642362842978926
1301	35	-0.07275939960967293
1301	36	-0.06345381326501354
1301	37	-0.12579652359141136
1301	38	0.8077639610471579
1301	39	-0.07325043887932026
1301	40	-0.0874211613344329
1301	41	-0.07355295376916615
1301	42	-0.052531883012896685
1301	43	-0.04395663483857959
1301	44	-0.07148697898973921
1301	45	-0.039597038532583895
1301	46	-0.2940794915750544
1301	47	-0.3678078249267358
1301	48	-0.42425925476700854
1301	49	-0.3291459758780988
1301	50	-0.5963623548979129
1301	51	-0.44533906737667905
1302	1	-0.04358053019041108
1302	2	-0.06277609887500546
1302	3	-0.13357381954243408
1302	4	-0.01799513603893388
1302	5	-0.03711723021960012
1302	6	-0.03270791517455507
1302	7	-0.05360978246955028
1302	8	8.084267099661702E-4
1302	9	-0.03098787615081733
1302	10	-0.006198901631925935
1302	11	-0.03680405458165836
1302	12	-0.027971220566236354
1302	13	-0.026893147573240128
1302	14	0.0017624752733311766
1302	15	-0.0024322283792201915
1302	16	-0.05781660036700487
1302	17	-0.01267908903004411
1302	18	-0.020711764782610942
1302	19	-0.008423637507256387
1302	20	0.010759558190983398
1302	21	0.9552007225704884
1302	22	-0.022525026638668066
1302	23	-0.01594931877457384
1302	24	-0.019220569458887837
1302	25	-0.028549313106147167
1302	26	-0.017613653488638192
1302	27	0.002474915157691271
1302	28	-0.011490529259873483
1302	29	0.005461626188541402
1302	30	-0.0047850066439920624
1302	31	0.0017966703296181663
1302	32	-0.028427041687585586
1302	33	-0.048570579785447876
1302	34	-0.017389423249888125
1302	35	9.415684532214641E-4
1302	36	-0.031697368180438446
1302	37	0.01574562482233688
1302	38	0.8944915085023624
1302	39	-0.0018514892834957664
1302	40	-0.021542645883954492
1302	41	0.006460749666743482
1302	42	-0.025567410186837947
1302	43	-0.025321783590285918
1302	44	-0.0016184612688974198
1302	45	0.02025660208106217
1302	46	-0.013527734836358718
1302	47	-0.019191611296697886
1302	48	-0.0027384619062544857
1302	49	-0.017916157984899428
1302	50	0.0036180024963385904
1302	51	0.01499968663921436
1303	1	-0.07590293659555414
1303	2	-0.30961200733053573
1303	3	-0.0898751041350323
1303	4	-0.3687086967550428
1303	5	-0.29008665218125884
1303	6	-0.3133641774657505
1303	7	-0.28615208917783974
1303	8	-0.39024557669721816
1303	9	-0.3367901239641782
1303	10	-0.3412874651522344
1303	11	-0.2859566410612331
1303	12	-1.246282703641107
1303	13	-0.38878854512424965
1303	14	-0.8097369645667385
1303	15	-1.2205333127310212
1303	16	-0.34076043491817387
1303	17	-0.6776619850564671
1303	18	-0.6246243763058388
1303	19	-0.5422589631788881
1303	20	-0.15193881627082106
1303	21	0.7600383534798709
1303	22	-0.19997972510324757
1303	23	-0.13548673351177598
1303	24	-0.14905182762580438
1303	25	-0.1504239058144563
1303	26	-0.0973124471817286
1303	27	-0.5667090517271092
1303	28	-0.5736094341536955
1303	29	-0.48299351650829436
1303	30	-0.6255624891386091
1303	31	-0.6001952851911554
1303	32	-0.5869479917822744
1303	33	-0.23474801128281086
1303	34	-0.21527846946911922
1303	35	-0.6718556245798126
1303	36	-0.3793029937061405
1303	37	-0.3206639623817438
1303	38	0.5090688525608797
1303	39	-0.3610299563253392
1303	40	-0.3176872813958198
1303	41	-0.315839754503223
1303	42	-0.37524971050525835
1303	43	-0.42212320607614373
1303	44	-0.27994900672157996
1303	45	-0.2860995926389265
1303	46	-0.09955268732912259
1303	47	-0.10664420052153645
1303	48	-0.054912085489299045
1303	49	-0.06956651787513124
1303	50	-0.058288886171318666
1303	51	-0.16473872081168395
1304	1	-0.17357799192180323
1304	2	-0.2701687647533433
1304	3	-0.1776545317724043
1304	4	-0.23817233406262517
1304	5	-0.2085467352842656
1304	6	-0.2937078062794285
1304	7	-0.16878976307784654
1304	8	-0.2240792490143093
1304	9	-0.23858978122218844
1304	10	-0.2482564724259717
1304	11	-0.20230143656133492
1304	12	-0.16344886443170736
1304	13	-0.18243273339481902
1304	14	-0.1813416474891767
1304	15	-0.12777239476538682
1304	16	-0.164917584192537
1304	17	-0.17673703855849254
1304	18	-0.18438135831462432
1304	19	-0.15892072767796606
1304	20	-0.14682154775677958
1304	21	0.7998753526107336
1304	22	-0.16583333434915914
1304	23	-0.1448153143669657
1304	24	-0.15460327154602282
1304	25	-0.13502397428176494
1304	26	-0.19261685104704185
1304	27	-0.11297856575192355
1304	28	-0.14312173341640033
1304	29	-0.14245481443685293
1304	30	-0.12577320332776054
1304	31	-0.14780683064629585
1304	32	-0.1550407836573129
1304	33	-0.08255053913663346
1304	34	-0.15135283015764145
1304	35	-0.16942353201660154
1304	36	-0.12631401745597515
1304	37	-0.1928212728954648
1304	38	0.6731869504705656
1304	39	-0.14050533600955362
1304	40	-0.17811790054023646
1304	41	-0.1609478205070971
1304	42	-0.19126779374079206
1304	43	-0.22278625823987852
1304	44	-0.23562943634371436
1304	45	-0.17609785328612304
1304	46	-0.12432385713798766
1304	47	-0.17956552042900853
1304	48	-0.1606435491169762
1304	49	-0.17603327425718618
1304	50	-0.1764123090295442
1304	51	-0.20956211905068756
1305	1	-0.1135452015616849
1305	2	-0.15698638824294164
1305	3	-0.18670200366396017
1305	4	-0.1028053362740664
1305	5	-0.07637500247362539
1305	6	-0.09685627985872003
1305	7	-0.06789052089000336
1305	8	-0.11872641848236754
1305	9	-0.07293201433731866
1305	10	-0.09717023709210793
1305	11	-0.08833522596570731
1305	12	-0.07917880379747544
1305	13	-0.07916291392147912
1305	14	-0.052758362248575
1305	15	-0.09640088532339774
1305	16	-0.07195240846595397
1305	17	-0.08337785341899462
1305	18	-0.08985766820929797
1305	19	-0.10221370445980682
1305	20	-0.09105595113985743
1305	21	0.8958750381277838
1305	22	-0.07600374882638761
1305	23	-0.11572605491891608
1305	24	-0.08944087425173564
1305	25	-0.11774634483086288
1305	26	-0.07370549759649947
1305	27	-0.06451117215280533
1305	28	-0.05842575977838038
1305	29	-0.054484748170374075
1305	30	-0.07230685085981747
1305	31	-0.0508132127150418
1305	32	-0.04626073613071213
1305	33	-0.07854785580755674
1305	34	-0.07723595113240833
1305	35	-0.06380343195480975
1305	36	-0.10941011372908349
1305	37	-0.0868640443534403
1305	38	0.8145655417084399
1305	39	-0.07326018411750113
1305	40	-0.10572415886276332
1305	41	-0.08163115931434817
1305	42	-0.06850205109813601
1305	43	-0.08209762701349632
1305	44	-0.09502502565715787
1305	45	-0.06765317035888074
1305	46	-0.09295010796149938
1305	47	-0.079316817524969
1305	48	-0.06087094967185891
1305	49	-0.07617091844880974
1305	50	-0.0868755821838576
1305	51	-0.09258720091116146
1306	1	0.00872652283762676
1306	2	-0.1351262282484882
1306	3	-0.06791381389604823
1306	4	-0.06748480492803566
1306	5	-0.08086147077366945
1306	6	-0.32663178546631144
1306	7	-0.1218455881065097
1306	8	-0.2791516602876669
1306	9	-0.24148268876001566
1306	10	-0.2621995796538741
1306	11	-0.22357756320389655
1306	12	-0.19999647822984912
1306	13	-0.3204305412135966
1306	14	-0.14177285520464267
1306	15	-0.20142952628366118
1306	16	-0.18826730639025868
1306	17	-0.11297929328059553
1306	18	-0.11694605019388149
1306	19	-0.15012745466759725
1306	20	-0.0545368247324447
1306	21	0.8926079795709754
1306	22	-0.17464319785145221
1306	23	-0.26289804221079294
1306	24	-0.2148107742898091
1306	25	-0.11787505393220954
1306	26	-0.2980953340703465
1306	27	-0.10455878887879066
1306	28	-0.08091604472402736
1306	29	-0.19129455354319447
1306	30	-0.14818072182838193
1306	31	-0.17111827015102676
1306	32	-0.18716990766463937
1306	33	-0.07961183573832642
1306	34	-0.0863614582020844
1306	35	-0.0940328003427311
1306	36	-0.15557937922434206
1306	37	-0.3095126401526187
1306	38	0.6477793212718836
1306	39	-0.18174484178811667
1306	40	-0.30194365307671944
1306	41	-0.2577629335427005
1306	42	-0.07796140380207106
1306	43	-0.09402844017760259
1306	44	-0.07537521443320827
1306	45	-0.0707633079396146
1306	46	-0.0669705494871593
1306	47	-0.11873162087152878
1306	48	-0.054860256217139636
1306	49	-0.053362715176348274
1306	50	-0.05792764828224506
1306	51	-0.1677097659562179
1307	1	-0.08508034407673648
1307	2	-0.24351672042563877
1307	3	-0.21445599375177693
1307	4	-0.35302882497761345
1307	5	-0.17856203210884303
1307	6	-0.13775564348951264
1307	7	-0.15020886625559626
1307	8	-0.20212601504670147
1307	9	-0.1329931050727211
1307	10	-0.17602983544394846
1307	11	-0.17199830709354558
1307	12	-0.20397940463104902
1307	13	-0.16402200329232386
1307	14	-0.16930966959920823
1307	15	-0.1882571190298563
1307	16	-0.06366429539343699
1307	17	-0.08124614843303135
1307	18	-0.10496360062979448
1307	19	-0.10685509005838867
1307	20	-0.08381856548959377
1307	21	0.895374504225309
1307	22	-0.05929687003872175
1307	23	-0.052294914232469125
1307	24	-0.10004700540640243
1307	25	-0.06807785300296132
1307	26	-0.05551898813010325
1307	27	-0.5898404746349399
1307	28	-0.5106663959287019
1307	29	-0.3981166555454152
1307	30	-0.5477247630640818
1307	31	-0.5434997634929104
1307	32	-0.7898344958941053
1307	33	-0.08859116223435137
1307	34	-0.6529214111887924
1307	35	-0.9152560697746779
1307	36	-0.2762342777514206
1307	37	-0.38883648923949465
1307	38	0.42841946068976
1307	39	-0.4429153971994566
1307	40	-0.3410100422207023
1307	41	-0.33475763427211547
1307	42	-0.404051239683092
1307	43	-0.4992902264790402
1307	44	-0.4211723080031149
1307	45	-0.39860795681267547
1307	46	-0.36407581979074166
1307	47	-0.36806446140707294
1307	48	-0.3958886803579347
1307	49	-0.29174196660505913
1307	50	-0.36620170726247636
1307	51	-0.36261194310826994
1308	1	-0.008279041123998354
1308	2	-0.1209943598524319
1308	3	-0.06248963448306455
1308	4	-0.08888640305986684
1308	5	-0.052250275570301596
1308	6	-0.08789992158912696
1308	7	-0.0769685504942359
1308	8	-0.11006806805544045
1308	9	-0.10543762539118973
1308	10	-0.09674668497366667
1308	11	-0.13233473669662033
1308	12	-0.0985296493001826
1308	13	-0.16827178979010426
1308	14	-0.07776775663835878
1308	15	-0.1532149419139941
1308	16	-0.07935054984979217
1308	17	-0.09565183323343263
1308	18	-0.11364106899567616
1308	19	-0.09221284219378845
1308	20	-0.10499805696071007
1308	21	0.8655568699058946
1308	22	-0.06894477561927204
1308	23	-0.07286428727234551
1308	24	-0.08535640963565072
1308	25	-0.09548031260462153
1308	26	-0.09347764462876995
1308	27	-0.08028701908978775
1308	28	-0.08401962255751982
1308	29	-0.07284684434071664
1308	30	-0.08563553063955709
1308	31	-0.08727231615554842
1308	32	-0.05739104777497772
1308	33	-0.1387211150811254
1308	34	-0.08385735689221718
1308	35	-0.0732670252805363
1308	36	-0.0701651921548816
1308	37	-0.09837516566674509
1308	38	-36.61044351954564
1308	39	-0.12138715841721393
1308	40	-0.13004801911127828
1308	41	-0.12361099524639485
1308	42	-0.1397520890964259
1308	43	-0.07722869303593427
1308	44	-0.1171198645911744
1308	45	-0.11952810185113094
1308	46	-0.16223611376737068
1308	47	-0.11006995432168765
1308	48	-0.1183569775134643
1308	49	-0.11709009708899032
1308	50	-0.12680439561701462
1308	51	-0.13039535421256687
1309	1	0.015270235853037661
1309	2	-0.04669675777930138
1309	3	-0.06988648494595395
1309	4	-0.056587014337353025
1309	5	-0.059935400257266735
1309	6	-0.10132755164929819
1309	7	-0.03740427513085365
1309	8	-0.15498842916143474
1309	9	-0.09107822793600207
1309	10	-0.07831073679168554
1309	11	-0.09663741490889066
1309	12	-0.14197734371630588
1309	13	-0.13696643587361734
1309	14	-0.1273620973768601
1309	15	-0.10485362540466525
1309	16	-0.0965822018739999
1309	17	-0.09253319515628533
1309	18	-0.09911232564630978
1309	19	-0.11242758758390892
1309	20	-0.08403963623992894
1309	21	0.8573487615784998
1309	22	-0.0635387705594539
1309	23	-0.0741343288264531
1309	24	-0.10739073151474088
1309	25	-0.07863910253053064
1309	26	-0.1224561158213362
1309	27	-0.0465333709020328
1309	28	-0.06221289472016167
1309	29	-0.06834396161996636
1309	30	-0.1175473079812761
1309	31	-0.110314528724615
1309	32	-0.06820205665182044
1309	33	-0.08071037298108763
1309	34	-0.08376829406407182
1309	35	-0.1042394099304147
1309	36	-0.09515258282888794
1309	37	-0.12633583720313624
1309	38	0.6025894408414203
1309	39	-0.1099916242773844
1309	40	-0.11736789585997087
1309	41	-0.13094644861789106
1309	42	-0.1081476764838385
1309	43	-0.10925336523277451
1309	44	-0.08867824513650646
1309	45	-0.07660409931902024
1309	46	-0.10110893110448416
1309	47	-0.07324839656230608
1309	48	-0.1022647263274763
1309	49	-0.07910800753329283
1309	50	-0.08272065912345283
1309	51	-0.15432533569948959
1310	1	0.004593964364850933
1310	2	-0.05177621629177054
1310	3	-0.10034734309508764
1310	4	-0.11164736855985069
1310	5	-0.09533257841892606
1310	6	-0.12096815975565534
1310	7	-0.0767006804396928
1310	8	-0.12232154778701698
1310	9	-0.09008782053983566
1310	10	-0.1438078617883889
1310	11	-0.09664377207916885
1310	12	-0.13919054190221658
1310	13	-0.14790798299561914
1310	14	-0.12102852809885434
1310	15	-0.12939133772943023
1310	16	-0.12489676581819253
1310	17	-0.1461560982201604
1310	18	-0.14716591703808746
1310	19	-0.12903520214334918
1310	20	-0.12290015078720984
1310	21	0.8252925999150591
1310	22	-0.08355969570114752
1310	23	-0.10368804540694043
1310	24	-0.12994486196050303
1310	25	-0.08229463012215632
1310	26	-0.09320900193132076
1310	27	-0.14816880447725822
1310	28	-0.07628964977674713
1310	29	-0.11753669453944582
1310	30	-0.12291349659768258
1310	31	-0.11847150508035753
1310	32	-0.10399435225433251
1310	33	-0.1458568253722916
1310	34	-0.08436208705715842
1310	35	-0.1122404433311246
1310	36	-0.09065197458082253
1310	37	-0.179743769637696
1310	38	0.7648865445811026
1310	39	-0.09000489638848563
1310	40	-0.10374191196072502
1310	41	-0.13483377905673422
1310	42	-0.17229389313207832
1310	43	-0.12273524191084562
1310	44	-0.11364775904669244
1310	45	-0.14345582249530509
1310	46	-0.08925888438118079
1310	47	-0.10456643642098129
1310	48	-0.11798093016753342
1310	49	-0.12019499936306488
1310	50	-0.13289962503839803
1310	51	-0.15656119391789503
1311	1	0.0037438060750645263
1311	2	-0.07154207111753408
1311	3	-0.1253919480959027
1311	4	-0.15058086857480646
1311	5	-0.08078364552761741
1311	6	-0.09594538018086496
1311	7	-0.10045128830142858
1311	8	-0.14239380921496547
1311	9	-0.08266572561090868
1311	10	-0.13301196019178008
1311	11	-0.13376059510827076
1311	12	-0.15357519321903368
1311	13	-0.09811023348962777
1311	14	-0.12798145343947454
1311	15	-0.12091244231338294
1311	16	-0.14051057740164907
1311	17	-0.12331278045574834
1311	18	-0.13064691122994532
1311	19	-0.20748965710967582
1311	20	-0.12742601707693524
1311	21	0.748344641535013
1311	22	-0.15298013759293383
1311	23	-0.13709529293802092
1311	24	-0.10646044347164718
1311	25	-0.12292071348610989
1311	26	-0.12424049709515828
1311	27	-0.09828842139232563
1311	28	-0.11468067774264057
1311	29	-0.12952643076133796
1311	30	-0.1707054838297779
1311	31	-0.1383862930209574
1311	32	-0.08719330582593443
1311	33	-0.14183681000366022
1311	34	-0.10725146692598742
1311	35	-0.11052502868277969
1311	36	-0.1483407576823197
1311	37	-0.1667746912742416
1311	38	0.7464794404330775
1311	39	-0.14369834967592965
1311	40	-0.1105984906006654
1311	41	-0.15415494959085407
1311	42	-0.12872362322800512
1311	43	-0.14371296775372855
1311	44	-0.17174514583619782
1311	45	-0.12439868510099927
1311	46	-0.1690391432820917
1311	47	-0.16636640300095706
1311	48	-0.1249828612269468
1311	49	-0.17106093480387585
1311	50	-0.12665678800640734
1311	51	-0.1543506651557962
1401	1	-0.07410776257982832
1401	2	-0.021937334121695073
1401	3	0.0031433382396528486
1401	4	-0.016613540062586196
1401	5	-0.013029851781737989
1401	6	-0.016719355009570336
1401	7	-0.02594656347184099
1401	8	-0.008632325985615807
1401	9	0.0034011994801872447
1401	10	0.030332933432660525
1401	11	-0.010626816607882006
1401	12	0.007805489242834085
1401	13	0.02401585969734299
1401	14	0.008758140345250354
1401	15	-0.010969093392240836
1401	16	0.017784606469675168
1401	17	0.009593709980613596
1401	18	0.01627253424623376
1401	19	0.012515569931679238
1401	20	-0.003776398176796647
1401	21	0.9673953146758194
1401	22	-0.0035100145119315584
1401	23	0.008455714875964304
1401	24	0.02999427566155788
1401	25	0.026116339121472265
1401	26	0.03651485804110166
1401	27	0.018677217060300677
1401	28	0.04572038210376661
1401	29	0.02561703235422641
1401	30	0.03096817560795273
1401	31	0.019731270982319415
1401	32	0.024298081718455933
1401	33	0.03397153127931318
1401	34	0.036805553950259196
1401	35	0.030029650122465057
1401	36	0.024694225767746047
1401	37	0.01817206973729668
1401	38	0.9244210107803141
1401	39	0.02070653542089218
1401	40	0.01786732688506021
1401	41	0.01098051646571463
1401	42	0.008025754397849028
1401	43	0.013864732326844376
1401	44	0.028674733779546102
1401	45	0.03945075016473254
1401	46	-0.01648296941837657
1401	47	4.6510697833213044E-4
1401	48	0.0062959023987261276
1401	49	0.0319871808256309
1401	50	0.0299079094853667
1401	51	0.008748093027833193
1402	1	0.006408649478586881
1402	2	-0.0029185964758795535
1402	3	-0.01575896264743193
1402	4	0.011849861625400138
1402	5	-0.015756144818659834
1402	6	0.01217609252613272
1402	7	6.305365320713463E-5
1402	8	0.020409737637642422
1402	9	-0.014172321107388086
1402	10	0.018837953042663003
1402	11	0.03903319872290467
1402	12	0.02146611279199817
1402	13	0.02265353276028037
1402	14	0.026122541226015983
1402	15	0.015462458287700542
1402	16	0.04365906291348409
1402	17	0.04714547481133735
1402	18	0.06508164545456907
1402	19	0.019228548816059288
1402	20	0.009672084637756484
1402	21	0.9839831383901441
1402	22	-0.011348635795933149
1402	23	0.024575993841160937
1402	24	0.010821893596869359
1402	25	0.015366108210294271
1402	26	0.014801019189171427
1402	27	0.0077949404577069
1402	28	0.02912274525231595
1402	29	0.026187448170105654
1402	30	0.016347352605819765
1402	31	0.0385133541758691
1402	32	0.006635698056676631
1402	33	0.026483603813382217
1402	34	0.022363620258765593
1402	35	0.007908225344507969
1402	36	0.04014057268617677
1402	37	-0.006428256736668914
1402	38	0.9244529377536921
1402	39	-0.01042179723826564
1402	40	0.027310125466271984
1402	41	0.03946184778636308
1402	42	0.003345418693470492
1402	43	0.020128731223863383
1402	44	0.029185674177810483
1402	45	0.008023436485387947
1402	46	0.014421036027087553
1402	47	0.02828494446951879
1402	48	0.0172807725422075
1402	49	0.04727694102660962
1402	50	0.033756955945257516
1402	51	0.06412821067544172
1403	1	0.03692238583685281
1403	2	0.018932347517207404
1403	3	0.016176991255633766
1403	4	0.023105752208643082
1403	5	0.007245016363981449
1403	6	0.03130235763055822
1403	7	0.03100492594038684
1403	8	0.052373936016287814
1403	9	0.024939949908514336
1403	10	0.010299803449647982
1403	11	0.008070155987844885
1403	12	0.042913785570668495
1403	13	0.02988795829313773
1403	14	0.011593037531255845
1403	15	0.028232866752013308
1403	16	0.013859240059908018
1403	17	0.04029441839396952
1403	18	0.030223309847848157
1403	19	0.007577404793686071
1403	20	0.037657691365772905
1403	21	0.98565093150102
1403	22	0.026740142458614002
1403	23	0.0018615795986534067
1403	24	0.046558329150620636
1403	25	0.017892520237232645
1403	26	0.00512419353799487
1403	27	0.02834902908890058
1403	28	0.01692796425652432
1403	29	0.050593682555430064
1403	30	0.028021906746019454
1403	31	0.0029703287628919384
1403	32	0.037231426311564064
1403	33	0.033143680276957355
1403	34	-0.011979100694318845
1403	35	0.05054715998277004
1403	36	0.02931982108621156
1403	37	0.03778596286401381
1403	38	0.9387687395642317
1403	39	0.006064636988021732
1403	40	0.026432671394125862
1403	41	0.030053146556298316
1403	42	0.045169215859395706
1403	43	-0.004893872522117704
1403	44	0.0626476287219262
1403	45	0.03953518702764569
1403	46	0.019922310731452342
1403	47	0.02275469351936721
1403	48	0.02340104538109955
1403	49	0.019144894835797288
1403	50	0.017736870084021916
1403	51	0.04006224973445427
1404	1	0.012342213385750256
1404	2	0.003441652766589698
1404	3	0.015825072455491807
1404	4	0.015103301751622666
1404	5	0.004012664063779425
1404	6	-0.02113652449556014
1404	7	-0.009130919264258353
1404	8	0.011274350753843976
1404	9	-0.031475240135186766
1404	10	0.0275188691288335
1404	11	0.015137729575840808
1404	12	-0.014962993931867175
1404	13	0.0014398988003847535
1404	14	-0.007486485665296527
1404	15	0.010124402117924092
1404	16	0.008239278160083074
1404	17	-0.0035381608581914747
1404	18	-0.0015670772099625196
1404	19	-0.007660776061129582
1404	20	-0.016343755521063486
1404	21	0.9462323943242765
1404	22	2.2485453371245967E-4
1404	23	-0.009053964170107065
1404	24	0.009064288235656193
1404	25	-0.010231403650614368
1404	26	0.004881840217329625
1404	27	0.016276138407910423
1404	28	0.01132828422949217
1404	29	-0.020010434995135995
1404	30	0.014146208139159455
1404	31	0.0011585281991912666
1404	32	-0.0013266692895683718
1404	33	0.010584277290824673
1404	34	0.010857101442027783
1404	35	0.009999060026167683
1404	36	0.007726382017033018
1404	37	-0.005741068726457854
1404	38	0.9448800712685568
1404	39	0.0034165079129664377
1404	40	-0.015502957469372802
1404	41	0.02044038798345582
1404	42	-0.003855152565584774
1404	43	0.037837670032068615
1404	44	-0.030774114733802094
1404	45	-0.02058097149402016
1404	46	-0.012416496314507697
1404	47	-0.01576313370818383
1404	48	0.004881873572244899
1404	49	-0.005056394885578186
1404	50	0.003256923208596163
1404	51	-0.017088390288115818
1405	1	-0.015622962854628497
1405	2	-0.0015863742043364937
1405	3	-0.024156102677736158
1405	4	-0.041390444563703
1405	5	-0.017500745011098218
1405	6	-0.0013708223694592903
1405	7	-0.024516032521262332
1405	8	-0.02779399406468741
1405	9	-0.02237351409353039
1405	10	-0.056535568534513914
1405	11	-0.01239851200095643
1405	12	-0.02158325761375579
1405	13	-0.025136040855834096
1405	14	0.003567579379456731
1405	15	0.001465161566578388
1405	16	-0.02057799737801247
1405	17	0.006035754829717632
1405	18	0.006808643789931068
1405	19	0.005159525480877392
1405	20	-0.01766766095109773
1405	21	0.9574465567708188
1405	22	-0.0012991411401372943
1405	23	0.013682856495037754
1405	24	-0.00493511062602181
1405	25	-0.009602517315151715
1405	26	-0.0355516072400448
1405	27	-0.013207839571045099
1405	28	-0.0059517563757651715
1405	29	-0.0065727665875456864
1405	30	-0.011839837469480585
1405	31	0.005295781981779157
1405	32	0.0016360325101558715
1405	33	-0.02644399713012291
1405	34	-0.009070513896908494
1405	35	0.006450109797114578
1405	36	-0.01073037742018812
1405	37	0.013650487423653601
1405	38	0.9124382521272167
1405	39	-0.031957440632581324
1405	40	2.82368979547698E-4
1405	41	-0.007973979537858611
1405	42	-0.010524104333264006
1405	43	0.0017286661115463176
1405	44	-0.010173518865620679
1405	45	0.0051849043010605556
1405	46	-0.028366439965800794
1405	47	0.00768184830059937
1405	48	0.007377028006430919
1405	49	0.0058987780805423995
1405	50	-0.010939193961810645
1405	51	-0.01334068195196636
1406	1	0.022558203428367563
1406	2	0.008047580151909983
1406	3	-0.009828690698427067
1406	4	-0.025214442545888005
1406	5	-0.030360077662841434
1406	6	-0.028428141186843447
1406	7	-0.06903996930033429
1406	8	-0.023951913776457445
1406	9	-0.0250500631514754
1406	10	-0.018881289738331475
1406	11	-0.05628334237963628
1406	12	-0.03680999590405065
1406	13	-0.04144086821769122
1406	14	-0.025992624805219577
1406	15	-0.0394820139047809
1406	16	-0.03633822832099298
1406	17	0.005020831928042924
1406	18	-0.026516642808950053
1406	19	-0.008652176243103327
1406	20	-0.04163031828231567
1406	21	0.9263589056958494
1406	22	-0.011310399192481668
1406	23	-0.03057699447640516
1406	24	-0.0071328121675833245
1406	25	-0.002641748171583913
1406	26	-0.030916422977149693
1406	27	-0.033195621606488146
1406	28	-0.045102982677271086
1406	29	-0.019663198087869205
1406	30	-0.02765542681267874
1406	31	-0.03384943142722108
1406	32	-0.03522412825230248
1406	33	-0.025377117887167344
1406	34	-0.02626187174290351
1406	35	-0.011498186892545448
1406	36	-0.040086798698929726
1406	37	-0.02342610546526913
1406	38	0.9059143417566347
1406	39	-0.058604890973960266
1406	40	-0.010440612275033345
1406	41	-0.024032157477229532
1406	42	-0.03925052765934822
1406	43	-0.01742171238562662
1406	44	-0.03321401552864245
1406	45	-0.011140945938400648
1406	46	-0.027872660597708432
1406	47	-0.04186965227135886
1406	48	-0.03852234429091084
1406	49	-0.036594987771557896
1406	50	-0.055492928819454335
1406	51	-0.024068639003637315
1407	1	0.010070396284746153
1407	2	-0.0015951616529434887
1407	3	0.0019322155794299078
1407	4	0.010410493809352772
1407	5	-0.002030382232469208
1407	6	-0.004721290062192907
1407	7	-0.039481994758133965
1407	8	-0.03612010657744236
1407	9	-0.03882016142042488
1407	10	-0.054612183487122934
1407	11	-0.0341701052299328
1407	12	-0.024903207271101735
1407	13	-0.052039687555506475
1407	14	-0.03838154803247562
1407	15	-0.019051066276006168
1407	16	0.02722770665852181
1407	17	0.0031650137567140746
1407	18	0.012862020389121653
1407	19	-0.024169355561440398
1407	20	-0.024129459364807815
1407	21	0.9504042027649149
1407	22	-0.01160072458404926
1407	23	-0.0013283099203533766
1407	24	-0.002874060009190771
1407	25	0.011513321031337398
1407	26	-0.005201511755664967
1407	27	0.0018301505403144347
1407	28	-0.02683867299823106
1407	29	-0.03073885234012863
1407	30	-0.03514901640318868
1407	31	-0.028424387926705208
1407	32	-0.018877813690288292
1407	33	-0.00919563662902334
1407	34	-0.0029916635272471126
1407	35	-0.005329466547664197
1407	36	-0.0011773976604771974
1407	37	-0.0015948725989858303
1407	38	0.9189263883064953
1407	39	0.02315247070776394
1407	40	-0.016650491642558052
1407	41	-0.009098235294473511
1407	42	-0.03229916090875662
1407	43	-0.007693129267828169
1407	44	0.0019070694251368536
1407	45	-0.0032449258079054744
1407	46	-0.04474190829983371
1407	47	-0.024753431754355404
1407	48	-0.03543720355593649
1407	49	-0.029594371242481543
1407	50	-0.00542633001664683
1407	51	-0.003385785826907295
1408	1	0.03831192390391891
1408	2	-0.01474390900589384
1408	3	-0.003005562710384879
1408	4	0.011514772952928354
1408	5	-0.03161951143188446
1408	6	-0.011713069985184177
1408	7	-0.003161677226827919
1408	8	-0.03850425738391294
1408	9	-0.04059375572795432
1408	10	-0.001360697879128736
1408	11	-0.03793652755788912
1408	12	-0.01290250176209895
1408	13	-0.059421392936300776
1408	14	-0.05588386896430819
1408	15	-0.04481751043469018
1408	16	0.003045022678129783
1408	17	-0.00897037751421692
1408	18	-0.032715950503849456
1408	19	-0.017724149325729854
1408	20	-0.018398937469960686
1408	21	0.903917117980896
1408	22	-0.005663324189484342
1408	23	-0.025043429164263387
1408	24	-0.042239603403551484
1408	25	-3.0278926778493087E-4
1408	26	-0.06358141654050087
1408	27	-0.021341859983493805
1408	28	-0.038041018932190696
1408	29	-0.0393971526700696
1408	30	-0.018426721236082244
1408	31	-0.03956216441977034
1408	32	-0.026993746234879268
1408	33	-0.053396158320957454
1408	34	-0.015888501655183518
1408	35	-0.008347706851552061
1408	36	-0.009087473415767988
1408	37	-0.031667672270053515
1408	38	0.8484162206211394
1408	39	-0.014979473550688738
1408	40	-0.03311210548712751
1408	41	-0.03389629382584758
1408	42	-0.032298571877262816
1408	43	-0.06721292148677804
1408	44	-0.045247047313736743
1408	45	-0.014815773358456852
1408	46	-0.055217466150537575
1408	47	-0.043194131585039486
1408	48	-0.036777380737547105
1408	49	-0.020804782251218512
1408	50	-0.03384520128216195
1408	51	-0.059358645293769996
1409	1	0.03336467711438473
1409	2	0.006043406059980327
1409	3	-0.04507050732892992
1409	4	-0.05651754097996786
1409	5	-0.006842603173105033
1409	6	-0.019542334765638714
1409	7	-0.03273979529500792
1409	8	-0.03025013509025598
1409	9	-0.021787100961951467
1409	10	-0.03670337126407475
1409	11	-0.01956256187570915
1409	12	-0.057195227009913197
1409	13	-0.055216504258027044
1409	14	-0.014747079718809175
1409	15	-0.026487085792389564
1409	16	-0.0423511280500648
1409	17	-0.05970513236750463
1409	18	-0.07329011938361418
1409	19	-0.037067344614804654
1409	20	-0.04258892398296865
1409	21	0.8763415017256904
1409	22	-0.03356437025172454
1409	23	-0.042671600577634194
1409	24	-0.011918261497989135
1409	25	-0.024469052042761064
1409	26	-0.014082833404174266
1409	27	-0.04987424242651883
1409	28	-0.021365244912544767
1409	29	-0.024355832445706938
1409	30	-0.056968253622898146
1409	31	-0.029386726391983586
1409	32	-0.01666484944524882
1409	33	-0.02803390687753904
1409	34	-0.005212650290609133
1409	35	-0.01230795131323248
1409	36	-0.057810670877685766
1409	37	-0.03765465069646723
1409	38	0.8637205033548412
1409	39	-0.03144935931572235
1409	40	-0.042080273497333565
1409	41	-0.06678540010969414
1409	42	-0.02198691078663728
1409	43	-0.05822047190589785
1409	44	-0.0412188479914235
1409	45	-0.029328821805229666
1409	46	-0.03970940155623737
1409	47	-0.03624899113044222
1409	48	-0.04506235698334393
1409	49	-0.04500414403054265
1409	50	-0.03252844659477461
1409	51	0.0071272846009051705
1410	1	0.011411200546163514
1410	2	-0.03013599260206945
1410	3	-0.05833974840717815
1410	4	-0.04815363444215137
1410	5	-0.031234348855825544
1410	6	-0.058813353873397034
1410	7	-0.05589889130894932
1410	8	-0.11099303958867779
1410	9	-0.07607267266480733
1410	10	-0.09833654833273187
1410	11	-0.12772465573133474
1410	12	-0.08234624664290635
1410	13	-0.07336854224107014
1410	14	-0.04421761009815128
1410	15	-0.06513871475522848
1410	16	-0.04474391805258193
1410	17	-0.05948037709445941
1410	18	-0.07110300943026004
1410	19	-0.07965561639023377
1410	20	-0.07498863773093234
1410	21	0.8342564736793108
1410	22	-0.0739064682798869
1410	23	-0.08453123394900786
1410	24	-0.11803113069809257
1410	25	-0.09307099469665303
1410	26	-0.06366612338173638
1410	27	-0.05479795434784762
1410	28	-0.09450982889114101
1410	29	-0.0958048331402992
1410	30	-0.07729669311541443
1410	31	-0.08954418773902972
1410	32	-0.0729692390417469
1410	33	-0.0756941065416541
1410	34	-0.07340642574481393
1410	35	-0.09683184202487638
1410	36	-0.07048230212730999
1410	37	-0.06444658075781717
1410	38	0.8284598651149722
1410	39	-0.042066719665193375
1410	40	-0.07231026362357795
1410	41	-0.05395279251296614
1410	42	-0.0736715142651505
1410	43	-0.061260250527062965
1410	44	-0.08927336325792368
1410	45	-0.095165123192821
1410	46	-0.08160287251097031
1410	47	-0.1066534342152039
1410	48	-0.07676017311844419
1410	49	-0.09431602183121868
1410	50	-0.09137668599102255
1410	51	-0.11485559835018222
1411	1	-0.035860277403052976
1411	2	-0.06215365365845571
1411	3	-0.10302223390774401
1411	4	-0.08369373746482722
1411	5	-0.07815900431405964
1411	6	-0.0654028450329136
1411	7	-0.11051266266816384
1411	8	-0.14640973535296098
1411	9	-0.08559536431877746
1411	10	-0.11637063157159133
1411	11	-0.10108194533462012
1411	12	-0.1091969143651852
1411	13	-0.06135346733393021
1411	14	-0.10106790857090431
1411	15	-0.13865167291701397
1411	16	-0.08266426641802838
1411	17	-0.13236449914451498
1411	18	-0.09334965835071785
1411	19	-0.10837439107769598
1411	20	-0.13306359662968958
1411	21	0.8204850246429416
1411	22	-0.07060083641211179
1411	23	-0.07036983615021342
1411	24	-0.10597028204956871
1411	25	-0.11255808676166623
1411	26	-0.06236978303451224
1411	27	-0.07915876288735291
1411	28	-0.0943387372638611
1411	29	-0.08656601504618067
1411	30	-0.10462038932966067
1411	31	-0.1184187796011642
1411	32	-0.11934723157703075
1411	33	-0.09733000508332879
1411	34	-0.08417374072507755
1411	35	-0.08149586829595279
1411	36	-0.10836203815834722
1411	37	-0.10139150468089753
1411	38	0.793504338927356
1411	39	-0.10586825597800242
1411	40	-0.13108984982851268
1411	41	-0.10959599115722796
1411	42	-0.0912842530729634
1411	43	-0.10947360429523201
1411	44	-0.1208834938487584
1411	45	-0.10933244333124037
1411	46	-0.11601486513647785
1411	47	-0.14110376733254526
1411	48	-0.09476914117009017
1411	49	-0.0881007509105558
1411	50	-0.13568939948746106
1411	51	-0.15890317314477187
1501	1	-0.060095720057596225
1501	2	-0.022520201424306663
1501	3	-0.030886739661177387
1501	4	-0.006531208783037812
1501	5	-0.056081282018318745
1501	6	-0.014043574702846229
1501	7	-0.033918082105223846
1501	8	-0.0021139931065405904
1501	9	-0.03470916571816218
1501	10	-0.008893406711131036
1501	11	-0.01131092786007315
1501	12	-0.006924705557771915
1501	13	-0.012008817687878093
1501	14	-0.012381735642492231
1501	15	-7.851578643567336E-4
1501	16	0.006687990964714174
1501	17	0.017329597951274422
1501	18	0.008746856888684817
1501	19	0.0020689060762890676
1501	20	0.008535070692396118
1501	21	0.9548454671723121
1501	22	-0.009516319494672132
1501	23	-0.0026261852828781684
1501	24	-0.009103056069697857
1501	25	-0.02007184110811977
1501	26	-0.0047174145617390195
1501	27	-0.0014310493620399711
1501	28	-7.596480591018917E-4
1501	29	0.01249239645942879
1501	30	-0.023338569954738375
1501	31	0.0036614207705198965
1501	32	-0.02153392904389051
1501	33	-0.008855374534732618
1501	34	0.012214358881237786
1501	35	0.00849854275822537
1501	36	0.007920327802843019
1501	37	0.015137286048592102
1501	38	0.9325259158335228
1501	39	0.01376803042100505
1501	40	-0.02931410941739898
1501	41	-0.005464304630670824
1501	42	0.016161459833760716
1501	43	-0.02768134793759458
1501	44	-0.024441837311066195
1501	45	0.010049919860200873
1501	46	0.03856589795394427
1501	47	-0.015947797602848368
1501	48	3.8081602613715404E-4
1501	49	-0.005031109472987794
1501	50	-0.0017714726368325273
1501	51	0.05362786216812765
1502	1	-0.00364842926410347
1502	2	-0.019508095523498525
1502	3	-5.753535914578833E-4
1502	4	0.002947304288930752
1502	5	-0.015453199299649611
1502	6	0.012234161760936502
1502	7	0.011527430241869752
1502	8	0.006474938177809975
1502	9	0.00835467990961547
1502	10	0.008593972125268579
1502	11	0.0267445804998232
1502	12	-0.015997975329220537
1502	13	0.014570750925742004
1502	14	-0.016789653016026307
1502	15	0.002078320121071897
1502	16	0.030985035055330457
1502	17	0.02753981635990499
1502	18	0.05143969575533447
1502	19	0.041595844610696986
1502	20	1.722511099728763E-4
1502	21	0.9655855366137587
1502	22	-6.354765623655112E-4
1502	23	-0.007570466764342143
1502	24	-0.02473385892209734
1502	25	-0.001131391169799656
1502	26	-0.0018239373779778134
1502	27	0.00734269454692793
1502	28	-0.007147567552706846
1502	29	-0.01684880153700874
1502	30	-0.011776632494132855
1502	31	-0.007041806956245011
1502	32	0.0025632933174222217
1502	33	-0.008520088341832377
1502	34	-0.015114790596811645
1502	35	-0.0015536643702915853
1502	36	0.035869754105497975
1502	37	0.032789879328078086
1502	38	0.9462456247889364
1502	39	0.018348467096615195
1502	40	0.02625131635836908
1502	41	0.034514647617278627
1502	42	0.0058782013469595995
1502	43	0.04087024796354655
1502	44	-0.00960137205785827
1502	45	-0.004572634816938148
1502	46	-0.013195623995237327
1502	47	0.01256228595771347
1502	48	0.016636012363733244
1502	49	-0.02197455887571209
1502	50	0.011486066417141672
1502	51	0.03183725977793728
1503	1	-0.04491004607359628
1503	2	-0.054684285807077515
1503	3	-0.03071680660513465
1503	4	-0.020759211525344767
1503	5	-0.027825580521678717
1503	6	-0.0306651242326339
1503	7	-0.02748411289417163
1503	8	0.02526669368598533
1503	9	0.005686834467837798
1503	10	0.020085469343015916
1503	11	0.0013328278037576524
1503	12	0.03371486195551654
1503	13	-0.003920532494554152
1503	14	0.0024851306344402246
1503	15	-0.0011907776729671582
1503	16	0.023058619899209987
1503	17	0.014252623066795422
1503	18	0.04252040784145805
1503	19	0.03126498652652998
1503	20	0.006232175659199868
1503	21	0.979204025669226
1503	22	0.009476505977275451
1503	23	0.014344801654473827
1503	24	-0.0016171443146433262
1503	25	0.012919211148876286
1503	26	0.0022487319259525407
1503	27	0.007837174465201713
1503	28	0.01713500256364142
1503	29	0.019762089479634426
1503	30	-4.1982992730993374E-4
1503	31	0.023914422454772932
1503	32	0.008650298879651075
1503	33	-0.009326307898476216
1503	34	0.01015714393611944
1503	35	0.01876250889888098
1503	36	0.028667014975532368
1503	37	0.03394629026928442
1503	38	0.9389967466311901
1503	39	0.009478559765376815
1503	40	0.039369071086866825
1503	41	0.03672962380201028
1503	42	0.016590961199469234
1503	43	0.039441253822467104
1503	44	0.021654326645062838
1503	45	0.010665471747010713
1503	46	0.018954033872340403
1503	47	0.01463494723223846
1503	48	0.01760727784177618
1503	49	0.006202778209207338
1503	50	0.050038626178306345
1503	51	0.006550775135856668
1504	1	-0.02090855554058635
1504	2	-0.08870330716246144
1504	3	-0.04066120308385024
1504	4	-0.012671517021267675
1504	5	-0.026204117152424544
1504	6	-0.01702579864144127
1504	7	-0.013198091514155408
1504	8	-0.018426410127908355
1504	9	-0.013743415334907638
1504	10	-0.011420782954864706
1504	11	-0.022566993751503617
1504	12	-0.016018786742897362
1504	13	-0.028642847664713145
1504	14	-0.01252661140573963
1504	15	-0.0030838555685406277
1504	16	0.03406786313164645
1504	17	0.01690326500214212
1504	18	-0.0021130710241621387
1504	19	0.020076478060175873
1504	20	0.0030388279631381465
1504	21	0.9691424020311032
1504	22	0.0028474315177930976
1504	23	-0.005877256134745323
1504	24	-0.027435834972678208
1504	25	-0.013432955474748098
1504	26	-1.304656641067936E-4
1504	27	-0.00492433084411914
1504	28	0.0010130964046908275
1504	29	-0.015492158147928592
1504	30	-0.0014577608313643964
1504	31	0.01747018294934577
1504	32	0.006171806516846345
1504	33	0.007672740802789235
1504	34	0.0037313352523682397
1504	35	0.013106222969106796
1504	36	0.0013111736358979442
1504	37	0.01853386503464094
1504	38	0.9528825289505605
1504	39	0.015904449226674444
1504	40	0.023332415874953938
1504	41	-0.011282703064686928
1504	42	0.017319489800080135
1504	43	-0.042219180639030185
1504	44	0.005569200561332366
1504	45	0.015405616979606407
1504	46	-0.014058531263252405
1504	47	1.4304151015664957E-5
1504	48	-0.024775427011896056
1504	49	-0.022259991457588058
1504	50	-0.005498614457209783
1504	51	0.02835528898926043
1505	1	-0.03065207875262388
1505	2	-0.028433714122712672
1505	3	0.012285501325131065
1505	4	0.00429525808095832
1505	5	-0.010619193700570406
1505	6	-0.01901852387609182
1505	7	-0.024733606021897003
1505	8	0.0014500996897695018
1505	9	0.006692583894469806
1505	10	0.027418919045473444
1505	11	-0.019711789178380457
1505	12	0.019638740519319242
1505	13	-0.015545280167792441
1505	14	0.0011273282634505222
1505	15	0.011399743839938026
1505	16	0.024473000158351965
1505	17	0.018633368808366413
1505	18	0.005084160809744276
1505	19	0.05429566561231525
1505	20	0.024141853946233027
1505	21	0.8091281845351403
1505	22	0.0022007480600976237
1505	23	0.00500049967286742
1505	24	-0.0365094345859589
1505	25	0.002140504666321874
1505	26	-0.011674927613150032
1505	27	-0.008242921976794548
1505	28	-0.024846770522508166
1505	29	0.02065786999892083
1505	30	0.016335300088890392
1505	31	0.02510870899921258
1505	32	0.020061790658530754
1505	33	-0.003006555968497082
1505	34	0.010573971175283248
1505	35	0.0020070655455342035
1505	36	0.016247105351524738
1505	37	0.020372863664093188
1505	38	0.9437094195908244
1505	39	0.029275240360583155
1505	40	0.020200212281615393
1505	41	0.027271404004132194
1505	42	0.03374174787213491
1505	43	0.02865935586167012
1505	44	0.028741215316209434
1505	45	0.036785875542356905
1505	46	0.00832276779150476
1505	47	0.026289850714192653
1505	48	0.006433483701549392
1505	49	0.020600764731057097
1505	50	0.033258400341978245
1505	51	0.06502632428255595
1506	1	-0.05389342344010828
1506	2	-0.09133572201172768
1506	3	-0.025689906193441914
1506	4	-0.034152202497899964
1506	5	-0.023958737345424197
1506	6	-0.01669004901820159
1506	7	-0.04279881267968477
1506	8	-0.03854244983307353
1506	9	-0.002728633898421151
1506	10	0.014375844756514766
1506	11	0.004863148174500509
1506	12	0.002151866410912362
1506	13	0.002345009951255861
1506	14	0.029489950901798068
1506	15	-0.004553864453022527
1506	16	0.016035494298691333
1506	17	0.03126873832093935
1506	18	0.021507469073256402
1506	19	0.020609270449000405
1506	20	0.02954763165038088
1506	21	0.9748947367212821
1506	22	0.02719818462065149
1506	23	0.026948349602577082
1506	24	0.02289066653082017
1506	25	0.007710154287117632
1506	26	0.016739576223642416
1506	27	0.044519142014991075
1506	28	0.021326056030545715
1506	29	0.04185497067054911
1506	30	0.023935613923676158
1506	31	0.041987927871744546
1506	32	0.0307010264643921
1506	33	0.022923386881039676
1506	34	0.052342471229145815
1506	35	0.031527446632956924
1506	36	0.03807808153002412
1506	37	0.01664715392254834
1506	38	0.9551492150101097
1506	39	0.044850557827437854
1506	40	0.04613006503044659
1506	41	0.03314802507962611
1506	42	0.04398855134957813
1506	43	0.03867662401462724
1506	44	0.03600343224822922
1506	45	0.03797528425857877
1506	46	0.047269409989489475
1506	47	0.036065717829117716
1506	48	0.056978467962245816
1506	49	0.023002751935230492
1506	50	0.019302831981448776
1506	51	0.05261802277444616
1507	1	-0.08745365664839966
1507	2	-0.10989468344914144
1507	3	-0.05696159820461588
1507	4	-0.02140089889183372
1507	5	-0.026651450212888506
1507	6	-0.031160897550812194
1507	7	-0.006500932187698538
1507	8	-0.013349731534503917
1507	9	-0.008707830066022382
1507	10	-0.020601201021669624
1507	11	-0.013357931403184864
1507	12	-0.013867269641373525
1507	13	-0.0011831964149422447
1507	14	0.011871398182705661
1507	15	0.002650507593777718
1507	16	0.029819218137255632
1507	17	-0.019069795023639813
1507	18	0.01336748512122199
1507	19	0.01937474981279763
1507	20	-0.005943002694635879
1507	21	0.9638007276112361
1507	22	-0.020309755994972534
1507	23	-0.013669980149757066
1507	24	-0.031191086623842068
1507	25	0.002322065869883261
1507	26	0.0034493276168845455
1507	27	-6.16997750071846E-4
1507	28	-0.0012130331397841587
1507	29	-0.008190162675312251
1507	30	0.006180465312546346
1507	31	0.031214596458930544
1507	32	-0.0028078922336831624
1507	33	0.022519884883770658
1507	34	0.011468076705021701
1507	35	0.011620832532990732
1507	36	0.022384922700517507
1507	37	0.0447259947601637
1507	38	0.9558014986487819
1507	39	0.01913397903633296
1507	40	0.0024412272151081993
1507	41	-0.00479907353353326
1507	42	-0.006165089823838343
1507	43	0.027668295138269627
1507	44	-8.914313121266559E-4
1507	45	0.004994552800766883
1507	46	0.00793042730909832
1507	47	0.024050644847811498
1507	48	0.02203408101359372
1507	49	-0.02348342748383203
1507	50	0.024246439154403276
1507	51	-0.010891220126474366
1508	1	-0.04283572461627472
1508	2	-0.051087491224677706
1508	3	-0.059463803805691384
1508	4	-0.031785821307202866
1508	5	-0.02415977035899175
1508	6	-0.037305321540110015
1508	7	-0.024622936645350535
1508	8	-0.008697889959272231
1508	9	-0.041725368538642726
1508	10	0.016856028968618375
1508	11	0.0011449798472327188
1508	12	-0.00749856333608534
1508	13	-0.011980706191437207
1508	14	0.024033150624269695
1508	15	0.02109251288090519
1508	16	0.029432740158988224
1508	17	-0.0034472510226137842
1508	18	0.01348922378677031
1508	19	0.03007390398986587
1508	20	0.007270934192156631
1508	21	0.9597719078753784
1508	22	0.015724215615136927
1508	23	0.0020904824184313497
1508	24	0.014480397979284021
1508	25	-0.014249511676396764
1508	26	0.013872697902726827
1508	27	0.02668500798344553
1508	28	-0.020426919841789015
1508	29	0.01054447803221592
1508	30	0.012158897327211093
1508	31	0.009931291517297325
1508	32	0.024372294680624407
1508	33	-0.0027963278583129636
1508	34	0.031383273474673956
1508	35	-0.005123984416506744
1508	36	-0.012478474451413035
1508	37	-0.005383278172409689
1508	38	0.9241829023331434
1508	39	0.03474358967451252
1508	40	0.017352803662909366
1508	41	0.021496911713626332
1508	42	-0.00960521477480114
1508	43	0.014808337070675748
1508	44	-0.006628290344103505
1508	45	0.009199834680607921
1508	46	0.014777355931506975
1508	47	-7.302367098844798E-4
1508	48	-0.007646161809461205
1508	49	-0.0069688719827567525
1508	50	-0.0035758978360718174
1508	51	0.055402588559616106
1509	1	-0.11947694883684079
1509	2	-0.10044264106547729
1509	3	-0.07029901105153868
1509	4	-0.04136888436046604
1509	5	-0.04805772136514008
1509	6	-0.043187869453326755
1509	7	-0.04447765288633576
1509	8	-0.017509646189587613
1509	9	-0.025182174280161007
1509	10	-0.04763441971683591
1509	11	-0.02312541141613167
1509	12	-0.0039404356517138694
1509	13	-0.020036078071917984
1509	14	-0.042002747024781684
1509	15	-0.01690330235033599
1509	16	-0.016148554005070537
1509	17	0.002200628206118438
1509	18	0.018789827424662064
1509	19	0.010385148381502063
1509	20	-0.01860867640444752
1509	21	0.9292013507472987
1509	22	-0.01777259156924771
1509	23	-0.03897160733465199
1509	24	-0.018249196101599807
1509	25	-0.011836642588662016
1509	26	-0.018304005665790157
1509	27	-0.03442275618652957
1509	28	-0.006582658147152642
1509	29	-0.009555029416191019
1509	30	0.004659765763079804
1509	31	-0.02398626023237682
1509	32	-0.028908835276006073
1509	33	-0.017711922483087505
1509	34	-0.025557601205299818
1509	35	-0.013215776162560644
1509	36	-0.024815271413935136
1509	37	-0.031301305785582656
1509	38	0.8912769628845822
1509	39	-0.012314499173960769
1509	40	-0.018291081076263538
1509	41	-0.009155110273582068
1509	42	2.1060711439702118E-4
1509	43	-0.025641509082433345
1509	44	-0.025628241612167812
1509	45	-0.02006981114068651
1509	46	-0.003717970146929872
1509	47	-0.015191074404150129
1509	48	-0.014840835744266201
1509	49	-0.03349563182356974
1509	50	-0.007176413537521853
1509	51	-0.022783376130604438
1510	1	-0.07638808359330795
1510	2	-0.12057397692851879
1510	3	-0.10501680978640593
1510	4	-0.029447334247663548
1510	5	-0.054231375100350476
1510	6	-0.023707249447937784
1510	7	-0.04575866158596398
1510	8	-0.04579123863778989
1510	9	-0.022794140231674476
1510	10	-0.018475829825213452
1510	11	-0.03181835124321708
1510	12	-0.02282794976324709
1510	13	-0.024568078045973607
1510	14	-0.026217219532412628
1510	15	-0.01810541055272097
1510	16	-0.03356579999942255
1510	17	0.008115585459584906
1510	18	-7.605176202005737E-4
1510	19	0.002919656436077389
1510	20	-1.2523133992914381E-4
1510	21	0.9528336365448027
1510	22	0.0207199447181452
1510	23	0.009012265523459462
1510	24	-0.01114606331986323
1510	25	-0.030763990091102755
1510	26	-0.022318790062371363
1510	27	-0.02970832482372998
1510	28	0.011036387695931182
1510	29	0.005868937592936163
1510	30	0.03410073785508416
1510	31	0.013594627521655411
1510	32	0.007659811298125874
1510	33	-0.024069919266430873
1510	34	0.0027776870382965058
1510	35	-0.027007497061575236
1510	36	0.018624407943399035
1510	37	0.0059590476396707
1510	38	0.9331580774285158
1510	39	0.02139352240909176
1510	40	0.030224432465736584
1510	41	-0.0015415702947123577
1510	42	0.0037677499151840266
1510	43	0.0063037483547176976
1510	44	0.011917945201886937
1510	45	0.02649263768980603
1510	46	-0.007583851897734917
1510	47	0.0045318018456868
1510	48	0.002977983115137306
1510	49	0.00959913406237689
1510	50	0.01616694777809613
1510	51	0.0026886077039165457
1511	1	-0.14282625184812758
1511	2	-0.13667824952214858
1511	3	-0.09919584495668943
1511	4	-0.04238175500272945
1511	5	-0.05551074218730179
1511	6	-0.05484746238621341
1511	7	-0.06732089710114764
1511	8	-0.04586149926843319
1511	9	-0.04362590645983033
1511	10	-0.033317035759289126
1511	11	0.0017792715172433304
1511	12	4.318845449020614E-4
1511	13	-0.026959434897818824
1511	14	-0.02850429937380028
1511	15	-0.022167874962804035
1511	16	0.009630293678789315
1511	17	-0.024658128089726006
1511	18	-0.010747619866322111
1511	19	0.0019241406550847273
1511	20	-0.007427941723264553
1511	21	0.9526422492086155
1511	22	-0.058922687681267405
1511	23	-0.04777395951440866
1511	24	-0.03132080810409832
1511	25	-0.027376942356234224
1511	26	-0.006190355256137536
1511	27	0.00214762307891192
1511	28	-0.007491646137552266
1511	29	0.019491038012553474
1511	30	0.024315079146425944
1511	31	0.0031393482209622903
1511	32	-0.023414724129672493
1511	33	-0.04152665848371129
1511	34	0.012377295377994812
1511	35	0.007873048490999679
1511	36	0.00675946429152674
1511	37	0.00845800504507821
1511	38	0.9206843419842343
1511	39	-0.025464372599600438
1511	40	0.0056346106615308145
1511	41	6.277462542669809E-4
1511	42	-0.0032243499879314186
1511	43	-0.030514743306106595
1511	44	-0.0037296044051373656
1511	45	-0.027238496013808344
1511	46	-0.007675792573266449
1511	47	0.01593297746013178
1511	48	-0.014780561290457683
1511	49	-0.03224457466991737
1511	50	-0.00552651008903382
1511	51	-0.013173212361230924
1601	1	-0.009210399777259681
1601	2	-0.0025387660351441355
1601	3	0.011977497053827335
1601	4	0.026640166000952092
1601	5	0.012448266887666648
1601	6	0.030320095222819532
1601	7	0.03778956042407344
1601	8	0.040961264132434394
1601	9	0.026077583962603512
1601	10	0.07003748869144033
1601	11	0.04111052506202384
1601	12	0.014444840631163913
1601	13	-0.020060205392773867
1601	14	0.01877284756861286
1601	15	0.054273984136337106
1601	16	-0.010915383940989898
1601	17	0.01853262722980986
1601	18	0.013124468357290198
1601	19	0.0226610828134568
1601	20	0.003193209392030383
1601	21	0.9660455538836814
1601	22	0.03535872952627983
1601	23	0.0031526869366089727
1601	24	0.005480340579261167
1601	25	-0.006941790045203788
1601	26	0.011867832780914966
1601	27	0.01792292533966844
1601	28	0.02906319483501818
1601	29	-0.016331435505563263
1601	30	0.025945238211647847
1601	31	0.03187644589178262
1601	32	0.006655865924408033
1601	33	-3.549302218814887E-4
1601	34	0.02285087972320099
1601	35	0.004924598981247641
1601	36	0.01552645178331602
1601	37	0.02538946002177056
1601	38	0.917304557576422
1601	39	0.0018534838457355818
1601	40	-0.005295951699494594
1601	41	0.016202162320901436
1601	42	0.004671255519554052
1601	43	0.017821426530346685
1601	44	0.011930692526540554
1601	45	0.00413089770494679
1601	46	0.015441267086679034
1601	47	0.001283328932018435
1601	48	9.957681696945997E-4
1601	49	-0.0053387411770700055
1601	50	0.006928862615922071
1601	51	0.013448248294658072
1602	1	-0.16583949105067575
1602	2	-0.09682097533144685
1602	3	-0.08234556634931778
1602	4	-0.053499858983208526
1602	5	-0.04478820522101756
1602	6	-0.03419249613367725
1602	7	-0.009843659054872944
1602	8	-0.029367976501887938
1602	9	-0.017254469660713312
1602	10	-0.023975151166972353
1602	11	-0.04432271476691341
1602	12	0.008692240292404563
1602	13	-0.02984796407852741
1602	14	0.004478769059375054
1602	15	-0.0034554345465167557
1602	16	-0.1130110375024529
1602	17	-0.07401763777225057
1602	18	-0.0986762558655343
1602	19	-0.05846389016669917
1602	20	-0.08387768330796064
1602	21	0.8817204740442861
1602	22	-0.07904090263754426
1602	23	-0.10224064466419946
1602	24	-0.05032069413174156
1602	25	-0.06283820011245922
1602	26	-0.045035407027938845
1602	27	-0.03723170719405999
1602	28	-0.04581813575779847
1602	29	-0.02811023706687621
1602	30	-0.037914322631699804
1602	31	-0.03649465841139232
1602	32	-0.022659919828612374
1602	33	-0.046129877668832364
1602	34	-0.016450240658919313
1602	35	-0.014361447662558646
1602	36	-0.08324425320655848
1602	37	-0.08294865931085837
1602	38	0.8565879442026514
1602	39	-0.07454565267513402
1602	40	-0.056853939304524204
1602	41	-0.06518881123336939
1602	42	-0.06925389895007328
1602	43	-0.0504987299996813
1602	44	-0.06924666030435844
1602	45	-0.07724266995718665
1602	46	-0.04197973685584344
1602	47	-0.04920859052734272
1602	48	-0.04931731107567572
1602	49	-0.036163125184749845
1602	50	-0.042477607546715035
1602	51	-0.057799192636267094
1603	1	-0.07121545682575459
1603	2	-0.04565173057110883
1603	3	-0.019009072381855674
1603	4	-0.007311681768335632
1603	5	-0.019955282134283436
1603	6	-0.009217039839754193
1603	7	0.014902896326390191
1603	8	0.04348804014359331
1603	9	-0.0013490354099801039
1603	10	0.01806190093191873
1603	11	0.017609288415449953
1603	12	0.04189011409258114
1603	13	0.03487800788269624
1603	14	0.03327489243873316
1603	15	0.05386516899948646
1603	16	0.011866067346090858
1603	17	0.02560641631902172
1603	18	0.03803316851210781
1603	19	0.019578413759596458
1603	20	-0.01824438764319325
1603	21	0.9513811786468125
1603	22	-0.005557623504010678
1603	23	-0.005815272753551426
1603	24	-0.0026501815192645495
1603	25	0.006768533251474196
1603	26	0.018902271674370752
1603	27	0.0131883121575882
1603	28	0.05328467137709936
1603	29	0.02158701829003462
1603	30	0.05256831647169946
1603	31	0.047318490882673814
1603	32	0.047570172913523834
1603	33	0.016355889766728637
1603	34	0.03674379282012552
1603	35	0.028526672335857484
1603	36	0.022432529854448546
1603	37	0.02788122823957906
1603	38	0.9238591632313415
1603	39	0.0634136012704829
1603	40	-0.0077721954233425095
1603	41	0.025057748410745262
1603	42	0.015225863947897267
1603	43	0.03887004427293306
1603	44	0.030351589746857144
1603	45	0.009084416509743676
1603	46	0.020294299004532945
1603	47	0.02256428602674987
1603	48	0.0020201459071458316
1603	49	0.01794811021812137
1603	50	0.03626985195041499
1603	51	0.0369194287986474
1604	1	-0.0477413312431878
1604	2	-0.032694114563177834
1604	3	-0.04020183972200897
1604	4	-0.017905146482220857
1604	5	-0.04080555245688089
1604	6	-0.017848661167413127
1604	7	0.02167941014995023
1604	8	0.013437358473559868
1604	9	0.0011338970790788494
1604	10	0.016824910112305247
1604	11	0.017674096632589453
1604	12	0.023413296927579097
1604	13	0.015708631413218654
1604	14	0.02940284163175022
1604	15	0.032070874991674714
1604	16	-0.026997367967723562
1604	17	-0.001115882630216447
1604	18	0.009204489790619164
1604	19	0.008458914474992696
1604	20	0.017180860996163005
1604	21	0.9490136137028742
1604	22	-0.0241089612222396
1604	23	-0.011746574820733713
1604	24	-0.011637640556038775
1604	25	-0.008256061289785066
1604	26	-0.0254061294198209
1604	27	0.01819373310537742
1604	28	0.024736786372706376
1604	29	0.026032097757216377
1604	30	0.028248079263200054
1604	31	0.052028014410304024
1604	32	0.01431778320603172
1604	33	0.036152133370990214
1604	34	0.01997648121507467
1604	35	-0.01354140234040102
1604	36	-0.014759343328570651
1604	37	0.034955393398469425
1604	38	0.9279604789583189
1604	39	0.01966912084794359
1604	40	0.0027901554633444903
1604	41	0.02812317108221407
1604	42	-8.825375888292797E-4
1604	43	0.0068492543106373205
1604	44	-0.01673962412175456
1604	45	0.014833775947579397
1604	46	-0.010990085961800844
1604	47	0.006768621594162028
1604	48	0.03332123329460046
1604	49	0.025563393059826467
1604	50	0.002501437065731693
1604	51	0.009745321858524392
1605	1	-0.12863658829066793
1605	2	-0.10404008150590727
1605	3	-0.05748531483177288
1605	4	-0.036162133565127874
1605	5	-0.03873096924944974
1605	6	-0.02594893177855795
1605	7	0.0017232010815106946
1605	8	5.644363546295494E-4
1605	9	0.011017035771409667
1605	10	-1.2419215593695299E-4
1605	11	0.0042410735614737405
1605	12	0.011468387058307883
1605	13	3.7220784204095025E-4
1605	14	0.026662244380233346
1605	15	0.02133867945218526
1605	16	-0.08718477835795113
1605	17	-0.10256230026031687
1605	18	-0.08684598184991188
1605	19	-0.07068377362384837
1605	20	-0.06834941657148619
1605	21	0.7925247678706597
1605	22	-0.05191769825218273
1605	23	-0.05692707952036358
1605	24	-0.038259857321506274
1605	25	-0.08914603549761324
1605	26	-0.035356887179062824
1605	27	-0.014158570110581081
1605	28	-0.01354913829148785
1605	29	-0.0026036954217971697
1605	30	-0.009602534949401331
1605	31	-0.027581336671296697
1605	32	-9.338886970056137E-5
1605	33	-0.011173489621640442
1605	34	0.00934174363280249
1605	35	-0.023790247149037214
1605	36	-0.06242556292191637
1605	37	-0.053664718417628876
1605	38	0.8799858824194757
1605	39	-0.048927269040333954
1605	40	-0.04642183573662351
1605	41	-0.04143021678573433
1605	42	-0.03841881576254025
1605	43	-0.0011811128907623925
1605	44	-0.01038289456243291
1605	45	-0.030924474809097546
1605	46	-0.025802172733541795
1605	47	0.008568226217057884
1605	48	0.003503402370874653
1605	49	-0.0085639405765221
1605	50	-0.019964369830290707
1605	51	-0.00533527672449452
1606	1	-0.06008863035109613
1606	2	-0.04086658941824339
1606	3	-0.04703177378703316
1606	4	0.003768362334028552
1606	5	-0.0054146945200415075
1606	6	-0.04203905324252588
1606	7	0.01462159344321634
1606	8	0.02965143686422067
1606	9	0.008304083613964508
1606	10	0.04595610762181934
1606	11	0.008550884898120614
1606	12	0.047352314975348975
1606	13	0.05440578037228505
1606	14	0.03589916561872286
1606	15	0.049810532568926646
1606	16	0.023137882470052773
1606	17	0.025380124258617798
1606	18	0.0483621697062091
1606	19	0.045244077564163376
1606	20	0.05329783586672221
1606	21	0.9783204038638971
1606	22	0.011914746240876184
1606	23	0.005376549504255479
1606	24	0.030002310295046186
1606	25	0.06829525025539596
1606	26	0.02500728906749572
1606	27	0.04561547657659304
1606	28	0.04550599571658154
1606	29	0.03340403587844065
1606	30	0.03422693859636894
1606	31	0.03658799505608812
1606	32	-0.005289857026163247
1606	33	0.04452706708568854
1606	34	0.04184179420708034
1606	35	0.04725132269351917
1606	36	0.053330238477144576
1606	37	0.03384273138731686
1606	38	0.9447166228031136
1606	39	0.03173933227888881
1606	40	0.008393746767254129
1606	41	0.05126270921824272
1606	42	0.02474203141299114
1606	43	0.03312885197019
1606	44	0.03133411912582318
1606	45	0.051289326249580824
1606	46	0.04306023662203273
1606	47	0.036795487458249454
1606	48	0.03613865495373858
1606	49	0.042700901524334256
1606	50	0.051325933520708134
1606	51	0.06913554410304101
1607	1	-0.04852001811688211
1607	2	-0.018116370964989414
1607	3	-0.036765168194605735
1607	4	0.019424958999650244
1607	5	-0.009446525064895184
1607	6	-0.012803984064959195
1607	7	-0.010740153243062878
1607	8	0.044643413990471004
1607	9	0.018358447413177714
1607	10	0.03337890957750744
1607	11	0.003164993729633636
1607	12	0.006054280382315369
1607	13	0.0085205678728002
1607	14	0.002948601770938808
1607	15	0.01782722693661043
1607	16	0.02984503502461422
1607	17	0.02795129069393454
1607	18	0.04260529492059817
1607	19	0.028872023059889784
1607	20	0.03660684199451225
1607	21	0.9029255807140331
1607	22	0.004135159562039803
1607	23	0.022991509353452955
1607	24	0.045856976385621806
1607	25	0.003129297813103449
1607	26	0.004826997561025337
1607	27	0.04461803338861614
1607	28	0.02377568950533515
1607	29	-0.002739422068330555
1607	30	-1.313859471920864E-4
1607	31	0.04745118323412356
1607	32	0.044699937406754486
1607	33	0.013111036663701725
1607	34	0.0199399297124927
1607	35	0.02601019431899232
1607	36	0.023008361836552638
1607	37	0.0046414597061783525
1607	38	0.9385860851584837
1607	39	0.022981649994989084
1607	40	0.014239025005153394
1607	41	0.023443342799041034
1607	42	0.00992429794079186
1607	43	0.01521059267677316
1607	44	0.02896287739033454
1607	45	0.010567917793096626
1607	46	0.014205837454170478
1607	47	0.003548566646081497
1607	48	0.004097718959663155
1607	49	0.01816363784833186
1607	50	0.019012835990217525
1607	51	0.02754964502235424
1608	1	-0.11892696498129851
1608	2	-0.13038546162480458
1608	3	-0.0799289289873002
1608	4	-0.03555834465598906
1608	5	-0.01770591726656079
1608	6	-0.049856596617836146
1608	7	0.0016187427341165517
1608	8	0.003928426210642044
1608	9	0.018726849180843885
1608	10	-0.0010723571552375688
1608	11	-2.925272482912078E-5
1608	12	0.021525127952934042
1608	13	0.0063431241467881705
1608	14	-0.01895239396110071
1608	15	-0.008302046993343026
1608	16	-0.046074444139676984
1608	17	-0.0033498624297791935
1608	18	-0.04552565057554858
1608	19	-0.038948080054524326
1608	20	-0.05498552158210401
1608	21	0.8692061709652563
1608	22	-0.029975889871828088
1608	23	-0.03731820268786379
1608	24	-0.039317841128188036
1608	25	-0.02160482330572222
1608	26	0.011924727475147279
1608	27	0.011238086475501063
1608	28	2.527835965366876E-4
1608	29	0.012741846523695699
1608	30	0.017510542801531415
1608	31	-0.009019699400113268
1608	32	0.008602672583585047
1608	33	-0.024733257852162183
1608	34	0.001084592946476448
1608	35	-5.739087710949775E-4
1608	36	-0.06219566961178202
1608	37	-0.05381976807612432
1608	38	0.8641425872985309
1608	39	-0.04245973592431085
1608	40	-0.05203271836110446
1608	41	-0.03753751345063705
1608	42	-0.022917850676876128
1608	43	-0.029294533685479962
1608	44	-0.02760895172165334
1608	45	-0.019681880501131843
1608	46	-0.027970172348197764
1608	47	-0.07064112807297107
1608	48	-0.009353108591518833
1608	49	0.01834557039151008
1608	50	-0.031005136311293313
1608	51	-0.03232042228576404
1609	1	-0.17886900404751316
1609	2	-0.10206646060778723
1609	3	-0.07098763283497789
1609	4	-0.04347985119062514
1609	5	-0.039687496675675504
1609	6	-0.05348635579975536
1609	7	-0.033489490140027556
1609	8	-0.025574929959326198
1609	9	-0.0270769589908042
1609	10	-0.017384005899536703
1609	11	0.007871609086954834
1609	12	-0.008388907575010762
1609	13	6.511450858468493E-4
1609	14	0.008143713843416833
1609	15	0.0199890810829757
1609	16	-0.009666852834925521
1609	17	0.027487489423286604
1609	18	-0.0028503794676453253
1609	19	-0.0064462763142429935
1609	20	-0.006840347767671062
1609	21	0.9651130843192774
1609	22	-0.03164690054698838
1609	23	-0.021654048018199035
1609	24	0.012592098254707196
1609	25	-0.017623942557250416
1609	26	-0.018046033688968066
1609	27	-0.006699350460664277
1609	28	0.001936167191018967
1609	29	0.0032399103419606945
1609	30	0.012976157744567729
1609	31	0.022524456189842113
1609	32	-0.006054416145161667
1609	33	-0.023703861317571295
1609	34	-0.003259243813296564
1609	35	-4.3168778365298976E-4
1609	36	0.017286382573018955
1609	37	0.01594556248005574
1609	38	0.8915998198547541
1609	39	0.01266859668078979
1609	40	0.003542766806951647
1609	41	-0.016354602263241702
1609	42	0.032276147225985596
1609	43	0.013544434008188944
1609	44	0.025416441783406185
1609	45	0.008665710733318122
1609	46	-0.009829116808973026
1609	47	0.005667361155481387
1609	48	-0.0019019654156764432
1609	49	-6.030156561322997E-4
1609	50	0.0254798896616677
1609	51	-0.01687315475759732
1610	1	-0.10272630921619452
1610	2	-0.08755817580637881
1610	3	-0.03247044998165194
1610	4	0.015172587284276062
1610	5	-0.013570728799919607
1610	6	-0.054740229376875504
1610	7	-0.02927623933572221
1610	8	-0.004245984222492893
1610	9	-0.015531784681598992
1610	10	0.03011730296370274
1610	11	0.009272048938719024
1610	12	-0.006908957727866039
1610	13	0.007089227102042628
1610	14	-0.008773657322265649
1610	15	0.021178040496010908
1610	16	-0.00566389029439307
1610	17	0.03449456123991723
1610	18	0.03729757315127813
1610	19	0.0252894260325931
1610	20	0.027710594849835957
1610	21	0.9876099717745319
1610	22	-0.01564339535919146
1610	23	-0.012574103861844321
1610	24	0.012866330308845875
1610	25	-0.010294373668116918
1610	26	0.03068634892444777
1610	27	0.01495883501863915
1610	28	0.015508984652171875
1610	29	0.015867749092215888
1610	30	0.0188701595028391
1610	31	0.035897680903275386
1610	32	0.04622225770529553
1610	33	0.029336892925911684
1610	34	0.030821841808368333
1610	35	0.015445016952924107
1610	36	0.04189540576892625
1610	37	0.0034803983103444125
1610	38	0.9233508301085962
1610	39	0.035532622726563545
1610	40	0.025594391804297345
1610	41	0.009981030159288196
1610	42	0.023177305046665708
1610	43	-0.00119394613195567
1610	44	0.004927498789868423
1610	45	-0.03188321118982884
1610	46	0.013910475193839034
1610	47	0.024109954261291477
1610	48	0.03274334249957178
1610	49	0.012335264948106328
1610	50	0.011653067395030803
1610	51	0.020436507729868936
1611	1	-0.08894355766621942
1611	2	-0.12148322523254507
1611	3	-0.08062565380936348
1611	4	-0.012174194530224725
1611	5	-0.005935432951027053
1611	6	-0.03520008310326972
1611	7	-0.01757102799444965
1611	8	-0.02062773073298274
1611	9	-0.011817014405131943
1611	10	-4.268575602353053E-4
1611	11	-0.007205218140128977
1611	12	0.017706320714879098
1611	13	-0.00644606077433707
1611	14	0.021570244875533717
1611	15	0.0038613137212806237
1611	16	-0.05858333311143582
1611	17	-0.0859333682669643
1611	18	-0.060980097607576056
1611	19	-0.06564434517120077
1611	20	-0.0734600778825012
1611	21	0.8658315833568153
1611	22	-0.045139677745218876
1611	23	-0.07673774515952658
1611	24	-0.04965147212018195
1611	25	-0.058061589721141615
1611	26	-0.03822108921891498
1611	27	0.005191411145517577
1611	28	-0.011653379949393639
1611	29	-0.008406429565184226
1611	30	-0.005102686078529928
1611	31	-0.03410549983497191
1611	32	-0.015278727159895311
1611	33	-0.025186791899429295
1611	34	-0.029146721746030835
1611	35	-0.008390972833694832
1611	36	-0.03610709771123055
1611	37	-0.06857220485263582
1611	38	0.9050668953278347
1611	39	-0.04601370220549228
1611	40	-0.039712537601026554
1611	41	-0.03556400092815437
1611	42	-0.06054706553556599
1611	43	-0.045146950518137885
1611	44	-0.0306836169329614
1611	45	-0.0591687160467842
1611	46	-0.040602767487129654
1611	47	-0.05115044863391205
1611	48	-0.06393996978281535
1611	49	-0.06165984503936528
1611	50	-0.0556769850317238
1611	51	-0.051164136865168075
2101	1	0.10752236669723914
2101	2	0.11822332849173733
2101	3	0.10729185086193382
2101	4	0.10603669624140366
2101	5	0.08595343814117484
2101	6	0.10034780960798884
2101	7	0.0519179778906107
2101	8	0.07490267138341267
2101	9	0.06067100831778305
2101	10	0.06014964969857317
2101	11	0.05880406804476479
2101	12	0.08097279785115319
2101	13	0.06706313536341924
2101	14	0.0768601216567859
2101	15	0.07271545719535055
2101	16	0.09024383566632821
2101	17	0.07220989518319954
2101	18	0.08823181497648847
2101	19	0.06675295081506505
2101	20	0.08485250758733542
2101	21	1.0078616337644348
2101	22	0.07525839711799875
2101	23	0.07764974358123311
2101	24	0.06254138185481395
2101	25	0.03601374819141512
2101	26	0.06635433920025946
2101	27	0.07790742093693126
2101	28	0.05455295017564055
2101	29	0.06551716501171256
2101	30	0.08413611343925709
2101	31	0.06715438042640187
2101	32	0.06436732016798885
2101	33	0.05706567536206819
2101	34	0.08893614722514798
2101	35	0.03915853289558413
2101	36	0.06907218398512782
2101	37	0.08088860958385169
2101	38	0.982940909659682
2101	39	0.06805852295916281
2101	40	0.06322146136943729
2101	41	0.05944397146108571
2101	42	0.07428471580694662
2101	43	0.0890606957793807
2101	44	0.038562805141658885
2101	45	0.06395299525654963
2101	46	0.0876890986785952
2101	47	0.07190034014816149
2101	48	0.06340333839268197
2101	49	0.06953935805231026
2101	50	0.052137373269879106
2101	51	0.07185633878354736
2102	1	0.10052122698930788
2102	2	0.09697191993527099
2102	3	0.0683629393681926
2102	4	0.09302131971861627
2102	5	0.1054316277014209
2102	6	0.08375607677240993
2102	7	0.06890109958458623
2102	8	0.1091567065373269
2102	9	0.06531499598894186
2102	10	0.10246784337941506
2102	11	0.08623148627402344
2102	12	0.08277182359888968
2102	13	0.0684470235422836
2102	14	0.07360702672524866
2102	15	0.09980694084323005
2102	16	0.06772561709492209
2102	17	0.06875016071290929
2102	18	0.05806793663263221
2102	19	0.04038149055573115
2102	20	0.07721171780598723
2102	21	0.9990714795693805
2102	22	0.03158508478356481
2102	23	0.05986397895764384
2102	24	0.041175065579849957
2102	25	0.04571389026060757
2102	26	0.06045887745857925
2102	27	0.057806744147605116
2102	28	0.06747068979495197
2102	29	0.07873854514408407
2102	30	0.07046739825207027
2102	31	0.0821686192416422
2102	32	0.06702621793072439
2102	33	0.07592248952690284
2102	34	0.0759973112215917
2102	35	0.09061428740712785
2102	36	0.06872785136253157
2102	37	0.0625298873505713
2102	38	0.9623340334018877
2102	39	0.03892770075239582
2102	40	0.07296277556408626
2102	41	0.046010862085282156
2102	42	0.05783631140531753
2102	43	0.07643518572703556
2102	44	0.06535711572740155
2102	45	0.06722236930460213
2102	46	0.08441111270865775
2102	47	0.06611471297188842
2102	48	0.07456295599725138
2102	49	0.0679831300545004
2102	50	0.044171646801480335
2102	51	0.07020825089222171
2103	1	0.060697416093830725
2103	2	0.08830778564283293
2103	3	0.10553987028337986
2103	4	0.09334582948510217
2103	5	0.07080429295474033
2103	6	0.09358658003383624
2103	7	0.0790564582033042
2103	8	0.08739070641740909
2103	9	0.06722714991646939
2103	10	0.07585545059680499
2103	11	0.06110133245673666
2103	12	0.0678982865063702
2103	13	0.0439660620533715
2103	14	0.05607762429148977
2103	15	0.06744996489410937
2103	16	0.04388918245849993
2103	17	0.06630155457441589
2103	18	0.07222856534995259
2103	19	0.04935932789547337
2103	20	0.052857442317169046
2103	21	1.010581932613313
2103	22	0.05184617921751311
2103	23	0.08684148043527529
2103	24	0.06155432177177289
2103	25	0.07748520545072779
2103	26	0.053290080063440826
2103	27	0.044118220854436174
2103	28	0.05486035887647489
2103	29	0.060886614968652
2103	30	0.05337379380141982
2103	31	0.05239970914202274
2103	32	0.05873901337648135
2103	33	0.0524822865350032
2103	34	0.02592238238120359
2103	35	0.07317330659802224
2103	36	0.06588644100415308
2103	37	0.07782686342778078
2103	38	0.9656956909628605
2103	39	0.07135796892487178
2103	40	0.06137610159516527
2103	41	0.051635950331167635
2103	42	0.045342564937413954
2103	43	0.07058375800750838
2103	44	0.07969153305419496
2103	45	0.07665301975352179
2103	46	0.04958083643688127
2103	47	0.07560084173222492
2103	48	0.07201976348089545
2103	49	0.05911371730352499
2103	50	0.07092338626708283
2103	51	0.08569442133331506
2104	1	0.019531562398015012
2104	2	0.043692962743485
2104	3	0.04204254469192392
2104	4	0.044217523726004515
2104	5	0.03171986573115504
2104	6	0.07229257910495335
2104	7	0.034055890391968546
2104	8	0.016720988575080753
2104	9	0.024610048173499877
2104	10	0.03038812486076381
2104	11	0.05078600072981487
2104	12	0.046332003985114056
2104	13	0.04381734567022022
2104	14	0.013200064078887408
2104	15	0.0604941166569688
2104	16	0.044905579825012865
2104	17	0.07090950329885004
2104	18	0.04710639000086303
2104	19	0.041587459614675026
2104	20	0.03959533972744822
2104	21	1.011524768795013
2104	22	0.029610459492431573
2104	23	0.07256626016834389
2104	24	0.024095107478522948
2104	25	0.050988692317318396
2104	26	0.06449023176028845
2104	27	0.05250355706665033
2104	28	0.0446360847963021
2104	29	0.06270907924450597
2104	30	0.03273408209854267
2104	31	0.03566094014318111
2104	32	0.041586893377875356
2104	33	0.07597350783175472
2104	34	0.06388775889472242
2104	35	0.043394738589476844
2104	36	0.0655917792556977
2104	37	0.0502587077138017
2104	38	0.9935033547074923
2104	39	0.05677328917913371
2104	40	0.06885847216880592
2104	41	0.04718046496963524
2104	42	0.05814750141651359
2104	43	0.0889897841044558
2104	44	0.075245297872506
2104	45	0.07193717518641307
2104	46	0.046347598675765767
2104	47	0.05197532997433285
2104	48	0.06164093502027157
2104	49	0.06713638606419892
2104	50	0.052003502437173665
2104	51	0.03826685354486159
2105	1	0.026722595343457556
2105	2	0.015345187512274094
2105	3	0.05945071510740263
2105	4	-0.0028050026851431653
2105	5	0.033829122978126236
2105	6	0.06551073565502463
2105	7	0.06624379250928314
2105	8	0.04143876557436954
2105	9	0.03478070552925061
2105	10	0.03666206614374801
2105	11	0.05613759137684582
2105	12	0.05990678689607165
2105	13	0.06950402861507854
2105	14	0.04621665164734878
2105	15	0.05236894620736621
2105	16	0.03339281739371103
2105	17	0.02477377780842005
2105	18	-0.011805190984233604
2105	19	0.02716283052313173
2105	20	0.011961131571574413
2105	21	0.9810472232401111
2105	22	0.01450737090062404
2105	23	0.008874196419874636
2105	24	0.05632242952660249
2105	25	0.0030184254980696323
2105	26	9.282997794386461E-4
2105	27	0.031186591612545556
2105	28	0.02635929965040873
2105	29	0.006246569653285405
2105	30	0.025802915096548418
2105	31	0.021497910264493214
2105	32	0.054395375446411265
2105	33	0.03660546749672022
2105	34	0.06328996427065903
2105	35	0.045253163959948495
2105	36	0.018294293600341405
2105	37	0.03343737561836235
2105	38	0.9376400559351978
2105	39	-0.008543784660211884
2105	40	0.032825227333717066
2105	41	0.01198870101637084
2105	42	0.004753174449184883
2105	43	0.023110015370171766
2105	44	0.023787640107272523
2105	45	0.030325813696094883
2105	46	0.03993063538260344
2105	47	0.030567137654657017
2105	48	0.033078601987305944
2105	49	0.013272015460614739
2105	50	0.05478807305890143
2105	51	0.02626319996458193
2106	1	0.07323971874541968
2106	2	0.11940576619240062
2106	3	0.08789238792722642
2106	4	0.04054033098426402
2106	5	0.04502187456893125
2106	6	0.06538820805724299
2106	7	0.058805908934317586
2106	8	0.0575985663520413
2106	9	0.025550004388698255
2106	10	0.03571170018816616
2106	11	0.04304349383268402
2106	12	0.06806199551397896
2106	13	0.06551599592615531
2106	14	0.06209866735252234
2106	15	0.06190409327568602
2106	16	0.05879674255990608
2106	17	0.05265218929100968
2106	18	0.04586920361999347
2106	19	0.026641338851213447
2106	20	0.0457940662192442
2106	21	0.9946184886033649
2106	22	0.0137085496637539
2106	23	0.03332651488258165
2106	24	0.04033413120603058
2106	25	0.048473501560181376
2106	26	0.03931416052713388
2106	27	0.07092870898907933
2106	28	0.042822718472024235
2106	29	0.04152413880599681
2106	30	0.03168916548367662
2106	31	0.05898969456819714
2106	32	0.060488542698898584
2106	33	0.011369586483411354
2106	34	0.05294741883162146
2106	35	0.06424082959144073
2106	36	0.06548283465486548
2106	37	0.06819295153638905
2106	38	0.9569034192298673
2106	39	0.05627451523250926
2106	40	0.05587206090334007
2106	41	0.04569651992899537
2106	42	0.058882244204411904
2106	43	0.06531641993747428
2106	44	0.06574882137108062
2106	45	0.07049952037165497
2106	46	0.061527406251713046
2106	47	0.05627440886263457
2106	48	0.05488174945426749
2106	49	0.06995622023902826
2106	50	0.03812209781792575
2106	51	0.052725732814110415
2107	1	0.07043744945404029
2107	2	0.07055323566015659
2107	3	0.08213723982184717
2107	4	0.07326076924999114
2107	5	0.05960841549291018
2107	6	0.058299724122164776
2107	7	0.05720342207442286
2107	8	0.09270254749810647
2107	9	0.04691956300626998
2107	10	0.06275743214898455
2107	11	0.050386655623022136
2107	12	0.05433582687987126
2107	13	0.05062205996603808
2107	14	0.058852000884193956
2107	15	0.0498337251176153
2107	16	-0.004490209045698634
2107	17	0.007691026149146296
2107	18	0.032579993868665724
2107	19	0.0032233522680371607
2107	20	0.01341584119825967
2107	21	0.9830047643807447
2107	22	0.023136660990026314
2107	23	0.027497696561191276
2107	24	0.029749275650786444
2107	25	0.046553547143446394
2107	26	0.049502817390319365
2107	27	0.030079477919777275
2107	28	0.02479886288708144
2107	29	0.01202954667727596
2107	30	0.01248478125854291
2107	31	0.06146424487674551
2107	32	0.00645601358050385
2107	33	0.010855035099929466
2107	34	-0.003027192815849844
2107	35	0.04341021856386362
2107	36	0.011168492134586927
2107	37	-0.029672803111019164
2107	38	0.9122909018711951
2107	39	-0.00796780099248906
2107	40	0.002293543922192498
2107	41	-0.022913538474448103
2107	42	-0.011251776655512913
2107	43	-0.002001508855158818
2107	44	-0.018168494707232696
2107	45	-0.01305989432450616
2107	46	0.03423562414633352
2107	47	0.010226738446732497
2107	48	0.013535662937677273
2107	49	0.017749234023376914
2107	50	-0.01621909748746475
2107	51	-0.0066498952938616185
2108	1	0.07579935036257979
2108	2	0.08666898886325214
2108	3	0.047382013279609225
2108	4	0.050569661552835043
2108	5	0.0745419281676476
2108	6	0.06775345423241674
2108	7	0.06906744476753346
2108	8	0.05646111734604631
2108	9	0.06575666998681129
2108	10	0.0464681994917413
2108	11	0.026242740275989718
2108	12	0.026288989266774365
2108	13	0.03446134877631124
2108	14	0.046944423148708836
2108	15	0.04683526041569053
2108	16	0.027040673862757103
2108	17	0.014913231724548837
2108	18	0.026306657126035304
2108	19	0.006063190192151069
2108	20	0.03885499430590755
2108	21	0.9681324010068977
2108	22	0.024294485434502633
2108	23	0.018006373127455788
2108	24	0.019200171004690958
2108	25	0.044676666812968335
2108	26	0.025843367835094
2108	27	0.03173447865798096
2108	28	0.04364578961563126
2108	29	0.04301888151017863
2108	30	0.04953831946316711
2108	31	0.0075173670082833155
2108	32	0.044336778826632894
2108	33	0.023898166134173948
2108	34	0.018972306620611334
2108	35	0.05423381030239227
2108	36	0.038941264002311016
2108	37	0.034354555290377675
2108	38	-36.61044351954564
2108	39	0.03167634803578068
2108	40	0.050674592708752186
2108	41	0.01612028006267252
2108	42	0.0162463642798798
2108	43	0.008476129907080576
2108	44	0.036945681695009114
2108	45	0.0622109048711863
2108	46	0.05680123821752403
2108	47	0.0409727328544065
2108	48	0.05904670053894989
2108	49	0.05301240143462849
2108	50	0.006269473158354799
2108	51	0.07298909321533387
2109	1	0.04184380063916393
2109	2	0.030799799587931886
2109	3	-0.007879925292336054
2109	4	-0.00943880546407172
2109	5	0.02192594800109049
2109	6	0.020485379416477656
2109	7	0.011923516415372148
2109	8	-0.027709279025948774
2109	9	-0.015684285067699477
2109	10	-0.02759963974741453
2109	11	-0.015476720271927036
2109	12	-0.025091618765017643
2109	13	-0.022701700662004498
2109	14	-0.0031739432481714402
2109	15	-0.026183418573452855
2109	16	-0.01179425211333296
2109	17	-0.04051924053436551
2109	18	-0.025993067325927655
2109	19	-0.03195841068582439
2109	20	-0.02730929157363704
2109	21	0.9367059115107708
2109	22	-0.004873561025988238
2109	23	-0.007376719187774938
2109	24	-0.0022914867852890097
2109	25	-0.03338667480602453
2109	26	0.0016734638559512405
2109	27	0.03135047897200138
2109	28	-0.022288003307153303
2109	29	-0.008982413329142958
2109	30	-0.029345750842054485
2109	31	-0.035636929032790476
2109	32	-0.030709811212290106
2109	33	-0.002857863154439144
2109	34	-0.006015731760207643
2109	35	0.03234782992159069
2109	36	-0.0067679795669945975
2109	37	-0.025447093674948462
2109	38	0.899620964404626
2109	39	0.001463773985875605
2109	40	-0.00949298547489974
2109	41	-0.02693246981224462
2109	42	-0.0014131554575129712
2109	43	-0.04152292003121261
2109	44	-0.047083648962605196
2109	45	-0.013401430782174373
2109	46	-0.015516189650533363
2109	47	-0.034431984151957806
2109	48	-0.02042644787890424
2109	49	0.010997962166669595
2109	50	-0.03219661914859273
2109	51	0.007088627070977793
2110	1	0.10928848126167168
2110	2	0.07792327605995553
2110	3	0.04574186781100309
2110	4	0.04192402040866483
2110	5	0.04767480017441983
2110	6	0.06603686057830771
2110	7	0.03362508670571174
2110	8	0.013937658397544794
2110	9	0.02084724020156159
2110	10	0.03424712037475075
2110	11	0.019948518114510705
2110	12	0.03535013601605641
2110	13	0.014624854257505149
2110	14	0.011774936398325053
2110	15	0.024678294674203016
2110	16	-0.005281735065253201
2110	17	-0.006619009626653849
2110	18	-0.03489409264744836
2110	19	-0.014795408806911325
2110	20	-0.00695672929958846
2110	21	0.9247841573605768
2110	22	0.01771910542852595
2110	23	0.0435840425124141
2110	24	-0.017233340485070414
2110	25	0.0262838057901007
2110	26	0.017205604522686713
2110	27	0.004103864147715797
2110	28	-0.022772518393480823
2110	29	0.01863823126433317
2110	30	0.006375719454020157
2110	31	-0.015318745304405468
2110	32	0.043994033707939195
2110	33	-0.0016776783135341589
2110	34	0.017021951514585965
2110	35	0.02952857503529316
2110	36	0.009106980043441126
2110	37	0.02898111207726828
2110	38	0.9437854793036138
2110	39	0.04471137416535953
2110	40	0.01217963462990923
2110	41	0.02452707769796092
2110	42	0.049409176803884236
2110	43	0.004823232371371944
2110	44	0.020668613811864134
2110	45	0.01366740126949395
2110	46	0.026969964440169747
2110	47	0.020463879014748443
2110	48	0.012507444792795752
2110	49	-0.02600061863704184
2110	50	0.02590717621789196
2110	51	0.011931550265572355
2111	1	0.050179447678729616
2111	2	0.06097949655250545
2111	3	4.067654036887802E-4
2111	4	-0.02968386157211711
2111	5	-0.004039649191959427
2111	6	0.035598799944260406
2111	7	0.029821246026649817
2111	8	-0.011239655473552546
2111	9	0.005820082365225687
2111	10	-0.02479534483649104
2111	11	0.02341860970001619
2111	12	0.008235220663344478
2111	13	-0.021415001351400065
2111	14	-0.013331669841157634
2111	15	-0.034204729131964484
2111	16	-0.005150304542311801
2111	17	-0.023783465365234235
2111	18	-0.03110961081655006
2111	19	-0.025209566513296977
2111	20	-0.006031284151433169
2111	21	0.942826256213749
2111	22	-0.02279963846142863
2111	23	0.00572424929325166
2111	24	-0.006677056364075895
2111	25	0.020887104983714266
2111	26	-0.006603483834950907
2111	27	-0.008143295697522035
2111	28	0.014952632290743395
2111	29	-0.018361301761856907
2111	30	-0.030279026701464318
2111	31	-0.012688172287035115
2111	32	-0.0030270117596842283
2111	33	-0.03010222999134271
2111	34	-0.025753246147438347
2111	35	0.003499351535765527
2111	36	-0.00773266054591204
2111	37	0.008832738331932433
2111	38	0.9051752878764461
2111	39	-0.013997014008616304
2111	40	9.862520509784645E-4
2111	41	-0.008936225344207571
2111	42	-0.01254854827740104
2111	43	-0.020612257666499545
2111	44	-0.04431905991997098
2111	45	-0.005176735514666575
2111	46	-0.004991683993480933
2111	47	0.005323571537303451
2111	48	0.019362778467410635
2111	49	0.011783396707834015
2111	50	-0.02962286118104629
2111	51	-0.014951152294479186
2201	1	-0.007180766834153474
2201	2	0.03206098859710238
2201	3	0.08878955492509277
2201	4	0.03277251832618333
2201	5	0.03514462081822245
2201	6	0.04697105073584851
2201	7	0.06967878713211917
2201	8	0.06171335796214805
2201	9	0.04891599451188
2201	10	0.051812631792820696
2201	11	0.03992456177508785
2201	12	0.05877709928178376
2201	13	0.039909841392805845
2201	14	0.030136907907930777
2201	15	0.044460719107533464
2201	16	0.009370872648830186
2201	17	0.02584279302487147
2201	18	-0.012418181271485196
2201	19	0.020768898069803754
2201	20	0.05819670023053902
2201	21	-1.0939767825539732
2201	22	-0.020078120453852932
2201	23	0.016078179033286233
2201	24	0.0289669501582992
2201	25	0.04095409574463105
2201	26	0.005119566705957368
2201	27	0.020432467138661536
2201	28	0.03150384560873931
2201	29	0.0367602354440848
2201	30	0.04917248725088541
2201	31	0.017018500827155947
2201	32	0.033717249707599706
2201	33	0.027092140749857663
2201	34	0.04123458574155592
2201	35	0.0485505380866158
2201	36	0.018557382928499067
2201	37	0.022490287685783983
2201	38	0.931238800047268
2201	39	-0.007332668260097819
2201	40	0.001899552735750376
2201	41	0.02550390294889837
2201	42	0.03293692004766058
2201	43	0.040053810562135084
2201	44	0.01826400032095421
2201	45	0.020596205605457385
2201	46	0.05129653112560817
2201	47	0.03462797532054651
2201	48	0.020718102054104293
2201	49	0.044242850294921254
2201	50	0.03294351267749107
2201	51	0.028726971142418734
2202	1	0.08038410998476309
2202	2	0.10919849535387272
2202	3	0.12333219482356839
2202	4	0.07573804872241396
2202	5	0.07294219184076667
2202	6	0.0729607833419621
2202	7	0.09709467904790614
2202	8	0.054318988221453424
2202	9	0.06309328490404909
2202	10	0.08120806410849468
2202	11	0.09055637514963166
2202	12	0.11184683166118248
2202	13	0.07400214198099775
2202	14	0.06789253579015053
2202	15	0.09145878285208653
2202	16	0.07443254907658314
2202	17	0.09032943431975582
2202	18	0.08708455075846899
2202	19	0.06934431029031884
2202	20	0.04583028828026414
2202	21	1.0030501255350615
2202	22	0.06726039530355621
2202	23	0.0729789529064746
2202	24	0.06518621852872286
2202	25	0.07427867658759624
2202	26	0.05698081912092334
2202	27	0.06555823611528666
2202	28	0.05469928114220579
2202	29	0.05206759463584376
2202	30	0.06597243357455795
2202	31	0.07943010505810832
2202	32	0.06658792013298864
2202	33	0.07517132242590918
2202	34	0.07672607711221247
2202	35	0.09390464692261702
2202	36	0.09705863339562626
2202	37	0.07403126549821337
2202	38	1.0047918526589967
2202	39	0.07848688603109366
2202	40	0.07746377850428132
2202	41	0.06837184183694944
2202	42	0.06765048197708978
2202	43	0.06567800944342395
2202	44	0.07677941375323627
2202	45	0.051896838905896914
2202	46	0.0691648785346004
2202	47	0.06924588306988966
2202	48	0.05382045766663168
2202	49	0.04119795039312635
2202	50	0.05033657905154598
2202	51	0.09341400424317925
2203	1	0.13943410143234303
2203	2	0.18440582520663895
2203	3	0.19495175377995366
2203	4	0.1590454798570562
2203	5	0.14901170362616512
2203	6	0.15869751004702692
2203	7	-0.17834428055323315
2203	8	0.1311767106486741
2203	9	0.11886567867135511
2203	10	0.1425466750403217
2203	11	0.15592997303238576
2203	12	0.14028128154461683
2203	13	0.1559144876343055
2203	14	0.1520344708578918
2203	15	0.14540034634880783
2203	16	0.1331232164062186
2203	17	0.14760449119760466
2203	18	0.1420259144440763
2203	19	0.12968885656424334
2203	20	0.1367026200462007
2203	21	1.0970020834452043
2203	22	0.1450114065656649
2203	23	0.13361658737530746
2203	24	0.13943693791835443
2203	25	0.1396577845871505
2203	26	0.1266073289040648
2203	27	0.1544799698720425
2203	28	0.14497057527332657
2203	29	0.1424280651636778
2203	30	0.15422851048904107
2203	31	0.1366277921474861
2203	32	0.12851839958815248
2203	33	0.1337658781328912
2203	34	0.14472780388597073
2203	35	0.14038443726550298
2203	36	0.16450872437598463
2203	37	0.14584274513829598
2203	38	1.0786848175402426
2203	39	0.17017898702327017
2203	40	0.16386490428307354
2203	41	0.15902933815217324
2203	42	0.1621509056637791
2203	43	0.14843479548024163
2203	44	0.1733469298584751
2203	45	0.11620635618606912
2203	46	0.145700955611062
2203	47	0.1573559621412528
2203	48	0.15346010488040918
2203	49	0.16290869156631516
2203	50	0.13643304809190226
2203	51	0.17113006866060232
2204	1	0.03793233440597277
2204	2	0.09053010658738714
2204	3	0.08586211651972064
2204	4	0.06361147344436802
2204	5	0.05428819157229725
2204	6	0.09314069889146026
2204	7	0.06757956625192207
2204	8	0.041283771760483035
2204	9	0.061076541042808685
2204	10	0.057486110909437116
2204	11	0.0896946707915447
2204	12	0.08953084564910085
2204	13	0.04153266939713518
2204	14	0.06034512825520011
2204	15	0.07490321507070519
2204	16	0.05596171966112706
2204	17	0.05325332497227464
2204	18	0.053561795460545625
2204	19	0.06643889740918496
2204	20	0.058156301366182106
2204	21	-36.59624354466325
2204	22	0.026043676317691222
2204	23	0.06536445639826383
2204	24	0.05359540950046693
2204	25	0.05932244551424759
2204	26	0.05187775384398918
2204	27	0.0421029151143415
2204	28	0.04218218219271819
2204	29	0.035860937429148976
2204	30	0.09651434057319364
2204	31	0.0747853600949
2204	32	0.08039526235266692
2204	33	0.07755084631789799
2204	34	0.07931845998060538
2204	35	0.08307564624644925
2204	36	0.09569529904150187
2204	37	0.06321986265326984
2204	38	1.0320036996815176
2204	39	0.07442821876436057
2204	40	0.09128217526526328
2204	41	0.08090478236494647
2204	42	0.06369077051378724
2204	43	0.04932707949777182
2204	44	0.10011691655494559
2204	45	0.04495281335785961
2204	46	0.09412776643994647
2204	47	0.07409476293177164
2204	48	0.07035982775439464
2204	49	0.06416746868663381
2204	50	0.08507890205628144
2204	51	0.06858471750689432
2205	1	0.07121657981159757
2205	2	0.08457857096954768
2205	3	0.08508844490543765
2205	4	0.05045601811858802
2205	5	0.0534338955110627
2205	6	0.057170232079649
2205	7	0.05034071414586094
2205	8	0.04095930658187541
2205	9	0.04855791276312971
2205	10	0.04304779140210968
2205	11	0.0534749456902901
2205	12	0.037666932723603
2205	13	0.034211998546282985
2205	14	0.05657517830058367
2205	15	0.036641278032440994
2205	16	0.022933292925337412
2205	17	0.042073162819860954
2205	18	0.046571598987029006
2205	19	0.04817166575627141
2205	20	0.015282258980455765
2205	21	1.000126287389321
2205	22	0.04840724217879
2205	23	0.0451034466082092
2205	24	0.045269796835562204
2205	25	0.055156645555427986
2205	26	0.031466925951505686
2205	27	0.0645666706926491
2205	28	0.026767446106632065
2205	29	0.058133735698248756
2205	30	0.04386265591506344
2205	31	0.04395237700535404
2205	32	0.029897358095780646
2205	33	0.04992767126070419
2205	34	0.04152830593034906
2205	35	0.02169500889382192
2205	36	0.03320776196306241
2205	37	0.050949021907022995
2205	38	0.9771810362344482
2205	39	0.08955362080500606
2205	40	0.039631014325458125
2205	41	0.04022312789242477
2205	42	0.037640122151216815
2205	43	0.04694904137921441
2205	44	0.08143064961856794
2205	45	0.0706352447221974
2205	46	0.03423948250608788
2205	47	0.03671003492091529
2205	48	0.04728942266349634
2205	49	0.0516391956008988
2205	50	0.06789207652708029
2205	51	0.049049670651491795
2206	1	0.07334279809020927
2206	2	0.08615020317115096
2206	3	0.04129906954484852
2206	4	0.06413134571401713
2206	5	0.021884443633936712
2206	6	0.037031972290712645
2206	7	0.05389074554813078
2206	8	0.036456338675456834
2206	9	0.06077119833040001
2206	10	0.01374691359649205
2206	11	0.025045583520522996
2206	12	0.014828593949822277
2206	13	0.013358194236666066
2206	14	-0.018458288524279
2206	15	0.040624233819038125
2206	16	0.015966133324745613
2206	17	0.0012255468909856404
2206	18	0.03418974334648084
2206	19	0.02312875166600037
2206	20	0.01846308213167447
2206	21	0.9502303105185561
2206	22	0.005687044435113364
2206	23	0.0282250221593614
2206	24	0.022219765931929203
2206	25	0.02733214219431801
2206	26	0.02807197283117091
2206	27	0.01588715069834734
2206	28	0.03054119918731857
2206	29	0.0039211063846593674
2206	30	0.022710903992440024
2206	31	0.024439775460912472
2206	32	0.01750363732202942
2206	33	-0.01571305163977854
2206	34	0.027830674394671462
2206	35	0.01589004198835653
2206	36	0.05156952940539128
2206	37	0.03944346851422864
2206	38	0.9435863939364424
2206	39	0.021734907344210797
2206	40	0.0475464501200662
2206	41	0.03450442281344834
2206	42	0.04169627078404403
2206	43	0.020745496107664962
2206	44	0.05155869428166682
2206	45	0.0019388758961014219
2206	46	0.03779863117183169
2206	47	0.03695714371755088
2206	48	0.03825905196616475
2206	49	0.045606221871516084
2206	50	0.020200958236721078
2206	51	0.046050839718134284
2207	1	0.110036134239337
2207	2	0.07516820566463878
2207	3	0.06886523100326514
2207	4	0.052811295885675236
2207	5	0.03571575628148338
2207	6	0.05842840492936574
2207	7	0.04643957237948371
2207	8	0.014789762669344952
2207	9	-0.007581901224419596
2207	10	0.07228412484564473
2207	11	0.032833993369720815
2207	12	0.05845066147475109
2207	13	0.042795942542333876
2207	14	0.039017835396279565
2207	15	0.0261066619178294
2207	16	0.053702255696258305
2207	17	0.031139050924700484
2207	18	0.05418607378653917
2207	19	0.016056201292428796
2207	20	0.03090629320072935
2207	21	-36.59624354466325
2207	22	0.05954242400579801
2207	23	0.04040691851956524
2207	24	0.024881829171505387
2207	25	0.034617697248357615
2207	26	0.04776363265151673
2207	27	0.032344037126861735
2207	28	0.024778217297694027
2207	29	0.030684042862084482
2207	30	0.02697089754508397
2207	31	0.02308617296008464
2207	32	0.05151875256424887
2207	33	0.03538691539388594
2207	34	0.023749650549831358
2207	35	0.03096337461759191
2207	36	0.03454880398579263
2207	37	0.058166860731930115
2207	38	0.924380579585538
2207	39	0.04273017218751107
2207	40	0.04706655250981129
2207	41	0.016305619571852503
2207	42	0.03770334177464463
2207	43	0.02244033230129361
2207	44	0.02614255232610674
2207	45	0.044136226012071234
2207	46	0.0202799527342421
2207	47	0.051438393517628356
2207	48	0.03976123551657196
2207	49	0.03731353097671075
2207	50	0.02829592624737387
2207	51	0.05174808896010319
2208	1	0.09836786166512468
2208	2	0.09207482874881379
2208	3	0.04821309196002943
2208	4	0.03734587389021016
2208	5	0.04859877800705448
2208	6	0.021988488162008935
2208	7	0.014570183173169937
2208	8	-0.006553265049070944
2208	9	0.012980151309442078
2208	10	0.012545978681053782
2208	11	0.03919783029760282
2208	12	0.03538042986601653
2208	13	0.025987323369612625
2208	14	0.017107927791585098
2208	15	0.026296262594541986
2208	16	-0.028229131230389726
2208	17	0.012551658162195167
2208	18	0.024986902393159482
2208	19	0.008804220837760113
2208	20	0.025353376962272023
2208	21	0.9498587935757286
2208	22	-0.013314492986729931
2208	23	0.033722911486925966
2208	24	0.04438883158465501
2208	25	0.02585904156792651
2208	26	0.028941901338690457
2208	27	0.021859158414194724
2208	28	0.01422431395891266
2208	29	0.016876081157725764
2208	30	0.016669687196284144
2208	31	0.05370466101201288
2208	32	0.01624690122658734
2208	33	0.02853784541910187
2208	34	-9.107644809347448E-4
2208	35	0.013979118576294525
2208	36	-0.011411272671537631
2208	37	-0.019781259516918226
2208	38	-1.7878512990777224
2208	39	-0.02163946879675649
2208	40	-0.038955921813155214
2208	41	-0.03064168270570633
2208	42	-0.027416744127599202
2208	43	-0.024715499540711505
2208	44	-0.021316726223176374
2208	45	-0.02687302393174207
2208	46	-0.013419500677962048
2208	47	-0.02887007706063116
2208	48	-0.02047617466737961
2208	49	-0.0259360813088918
2208	50	-0.03439063922100871
2208	51	-0.034245770950334986
2209	1	-0.05405050280993606
2209	2	-0.032442509306498835
2209	3	-0.056100961246201564
2209	4	-0.06485962405331236
2209	5	-0.0662856773620959
2209	6	-0.054359731271091505
2209	7	-0.04881589571904499
2209	8	-0.08196347269549875
2209	9	-0.043023788945362185
2209	10	-0.027305660903621742
2209	11	-0.053061482162959805
2209	12	5.112487868075277E-5
2209	13	-0.024752008077975063
2209	14	-0.007475680423183917
2209	15	0.020123479209310347
2209	16	-0.03205144956334749
2209	17	-0.02759080786621837
2209	18	-0.08462970551245519
2209	19	-0.07771819276170078
2209	20	-0.021296830495664665
2209	21	0.9132287151473051
2209	22	-0.04797398244222961
2209	23	-0.03312392728376068
2209	24	-0.00511234514900849
2209	25	0.008931837176774593
2209	26	0.005225628389453618
2209	27	0.023296686467233485
2209	28	0.018843958785410564
2209	29	0.02394125766444688
2209	30	0.025702396121950244
2209	31	-0.007818419182932246
2209	32	0.05434383357764716
2209	33	0.019826968290885816
2209	34	-0.013031849360586989
2209	35	0.035999660023698254
2209	36	-0.024899943696404137
2209	37	0.022510701783005516
2209	38	0.9250549272208133
2209	39	0.023247174848435748
2209	40	-0.005846604913692488
2209	41	0.017145935525519462
2209	42	0.033668442711899615
2209	43	-0.007377892191556157
2209	44	0.03105592891993325
2209	45	0.016401652732270122
2209	46	0.06240110696823109
2209	47	0.04456784861211105
2209	48	-0.0016230945009851894
2209	49	0.032976261708242305
2209	50	0.05112756733277024
2209	51	-0.030706810753144964
2211	1	0.05757404827010504
2211	2	0.030587743557177305
2211	3	-0.04652984496793522
2211	4	-0.08950119297411874
2211	5	-0.0061227230978602165
2211	6	-0.028128752008015567
2211	7	-0.0768846467001012
2211	8	-0.09572306616595228
2211	9	-0.04159784261744193
2211	10	-0.05669848137894462
2211	11	-0.03550024339994451
2211	12	0.01418075374492389
2211	13	-0.041658585722437635
2211	14	0.013027874004279738
2211	15	-0.03425361009600181
2211	16	-0.0018412724226237742
2211	17	-0.0346944178082893
2211	18	-0.0161482991992159
2211	19	-0.009643117152378977
2211	20	-0.04586104212008735
2211	21	0.9172611914666504
2211	22	-0.014548965851460594
2211	23	0.0020056379093276178
2211	24	0.004546261032373877
2211	25	0.011940093782570216
2211	26	0.0488279789066155
2211	27	0.041347610606564444
2211	28	0.035380288380459035
2211	29	0.01641311338089224
2211	30	0.026746100519389415
2211	31	-0.047900677121219815
2211	32	0.04429553426942334
2211	33	0.03937131475865385
2211	34	0.0638776388838238
2211	35	0.07227573579388746
2211	36	-0.052561314407654436
2211	37	-0.06376476750762805
2211	38	0.877815062806981
2211	39	-0.016723201164289492
2211	40	-0.01596318052379786
2211	41	-0.019355014520215263
2211	42	0.015171062777760369
2211	43	-0.05668628098030126
2211	44	-0.01107472288062894
2211	45	0.02853712350657389
2211	46	0.018867546467376428
2211	47	0.008558962597696507
2211	48	0.014582301984169987
2211	49	0.0241141731973471
2211	50	0.01698145652318317
2211	51	-0.05379466319023152
2301	1	0.05477377358705837
2301	2	0.07409413878779958
2301	3	0.05871854674857957
2301	4	0.04563262643424082
2301	5	0.04494155866230898
2301	6	0.06834204482012751
2301	7	0.0355459803595366
2301	8	0.06544426084663968
2301	9	0.04144955171081932
2301	10	0.055319822030320154
2301	11	0.05461815720055796
2301	12	0.042758979112861084
2301	13	0.055463388909529954
2301	14	0.07704292673935242
2301	15	0.06008536778291784
2301	16	0.05303814192840406
2301	17	0.07037432484982986
2301	18	0.06517644772764442
2301	19	0.070609760706553
2301	20	0.08572086987739169
2301	21	0.5806481795968921
2301	22	0.07329454737411822
2301	23	0.07587464690654855
2301	24	0.06480849477891582
2301	25	0.06498762179155193
2301	26	0.05396033140373646
2301	27	0.06865359610468857
2301	28	0.06764646234684335
2301	29	0.07041717301467543
2301	30	0.07296815604443196
2301	31	0.06209841325812704
2301	32	0.06161574373282974
2301	33	0.04180971820222368
2301	34	0.029126443226651588
2301	35	0.04289365363511877
2301	36	0.051006874357213405
2301	37	0.06721155432569503
2301	38	0.9603713215692196
2301	39	0.05757502501853651
2301	40	0.05976055923919432
2301	41	0.025637826515904294
2301	42	0.038259075333122894
2301	43	0.08567651472968407
2301	44	0.06914823114160384
2301	45	0.054994582201828734
2301	46	0.06636309318703582
2301	47	0.05770713759445556
2301	48	0.05630428186200476
2301	49	0.053655419998690945
2301	50	0.03568191782943586
2301	51	0.10309137137303281
2302	1	0.04497138275493029
2302	2	0.021828192145868286
2302	3	0.07858366220302315
2302	4	0.08805185004064242
2302	5	0.05073995609545534
2302	6	0.05624677764749464
2302	7	0.06978465802880862
2302	8	0.10357016483911963
2302	9	0.06784244068536793
2302	10	0.07556797005592841
2302	11	0.054645773664184105
2302	12	0.09365533877917898
2302	13	0.06252367883426047
2302	14	0.0629085629683459
2302	15	0.07255117204933725
2302	16	0.07632746549352021
2302	17	0.06867684248124561
2302	18	0.08865025196217857
2302	19	0.08690225718506639
2302	20	0.06482383169282713
2302	21	1.0173460229414175
2302	22	0.07869723494491154
2302	23	0.0813156391242913
2302	24	0.08900503056617026
2302	25	0.05764063881814252
2302	26	0.08539749166163801
2302	27	0.056263557670227726
2302	28	0.07301188668348857
2302	29	0.057275594783398276
2302	30	0.08791388204069506
2302	31	0.07900968055502489
2302	32	0.0751050301583831
2302	33	0.06257369545224378
2302	34	0.0715992469119513
2302	35	0.049930243274559416
2302	36	0.06993911550697618
2302	37	0.08968939189246328
2302	38	0.996970765677375
2302	39	0.04799169942728554
2302	40	0.06578570752139257
2302	41	0.0893213352362352
2302	42	0.04732870995276528
2302	43	0.089894602929391
2302	44	0.08027743905140028
2302	45	0.0753410977270974
2302	46	0.09003486944303773
2302	47	0.084106991213865
2302	48	0.045556704275178106
2302	49	0.04933247532328977
2302	50	0.050346297110912985
2302	51	0.07626368239602499
2303	1	0.05948357636750501
2303	2	0.05419050851465812
2303	3	0.08731241214398011
2303	4	0.06963734705724534
2303	5	0.06126592998121794
2303	6	0.05380561339294587
2303	7	0.05690764424162609
2303	8	0.07252494486054673
2303	9	0.04680311108399593
2303	10	0.0231470611380189
2303	11	0.05871697348636218
2303	12	0.05723645186835569
2303	13	0.05971752426187038
2303	14	0.05314398202050086
2303	15	0.014617991257907192
2303	16	0.02963405852070622
2303	17	0.04153126690430753
2303	18	0.06080916105855749
2303	19	0.06195057699182627
2303	20	0.027428418380885944
2303	21	1.0090953355586265
2303	22	0.0608698107488479
2303	23	0.06324623737756951
2303	24	0.06802864450472867
2303	25	0.03712762593823271
2303	26	0.02659133732271357
2303	27	0.029919400742187463
2303	28	0.057143071760350495
2303	29	0.05528200338155642
2303	30	0.05495679310153889
2303	31	0.07185171581887317
2303	32	0.08113799235195529
2303	33	0.01704882615651826
2303	34	0.061274948080921376
2303	35	0.05364476657926076
2303	36	0.04250768003551286
2303	37	0.07504472712087562
2303	38	0.9770907889003198
2303	39	0.06904678441329537
2303	40	0.06544661280461384
2303	41	0.08647273208404016
2303	42	0.049937327329473646
2303	43	0.04247143562385247
2303	44	0.060442074033339566
2303	45	0.0689846466182118
2303	46	0.052794086328169954
2303	47	0.05319262540894698
2303	48	0.08312755944193384
2303	49	0.038034796548593874
2303	50	0.08449195041061586
2303	51	0.10126976597720017
2304	1	0.06804661635285925
2304	2	0.04759365707234764
2304	3	0.05052838176251129
2304	4	0.03840052685063
2304	5	0.04667803377878954
2304	6	0.036852712724197545
2304	7	0.05564870701442004
2304	8	0.04047145192473778
2304	9	0.029873306434126334
2304	10	0.018949303251673655
2304	11	0.0024032291709303877
2304	12	0.05791053178532479
2304	13	0.06940943442072722
2304	14	0.02775695049611926
2304	15	0.059648030688627784
2304	16	0.03683104084127109
2304	17	0.04356917515573855
2304	18	0.011101670950253606
2304	19	0.02513529663882963
2304	20	-0.004131824462696443
2304	21	0.9853469939556945
2304	22	0.01286077041748257
2304	23	0.02718276676832687
2304	24	0.04220201766609222
2304	25	0.03543264029297433
2304	26	0.022457100720870926
2304	27	0.03676063105974947
2304	28	0.011826301418558671
2304	29	0.03091880393319002
2304	30	0.015618927412219819
2304	31	0.025285364446169467
2304	32	0.055019501065423526
2304	33	0.03348856636414155
2304	34	0.06304973166388805
2304	35	0.06197931079463359
2304	36	0.03375687020935203
2304	37	0.03686751110558362
2304	38	0.9327869502903354
2304	39	0.034930979082275826
2304	40	0.008753160547435357
2304	41	0.009020856862555604
2304	42	0.04334078393370788
2304	43	0.01697006495400899
2304	44	0.04845880751506826
2304	45	0.027250856066793006
2304	46	0.03945677869864994
2304	47	0.04018909184004826
2304	48	0.05205383318857315
2304	49	0.03620291211517923
2304	50	0.03535485101903646
2304	51	0.040224774167732846
2305	1	0.018341853706651534
2305	2	-0.01015189426626506
2305	3	-0.025608553157915992
2305	4	-0.02179219288141354
2305	5	-0.010338048591421511
2305	6	0.02251852712065272
2305	7	0.017388863568072566
2305	8	-0.007221656002712962
2305	9	-0.015488753320852311
2305	10	-0.0014681703103320842
2305	11	0.03204397428489614
2305	12	0.0043363649203556065
2305	13	-0.0338228536295091
2305	14	0.01262246355625507
2305	15	-0.03363620612577023
2305	16	-0.010429869750872456
2305	17	-0.007313398694655859
2305	18	-0.01018910872449652
2305	19	0.008656361301930815
2305	20	-0.025830763668416523
2305	21	0.9437794751128266
2305	22	-0.020432160076779837
2305	23	0.018519383133977385
2305	24	0.010846004474196036
2305	25	-9.758638329628866E-4
2305	26	9.784852282734846E-4
2305	27	-0.01731544187961731
2305	28	-0.028239394928881723
2305	29	0.010648021706316513
2305	30	0.005655881087733405
2305	31	-0.009349077882568224
2305	32	0.01865750667114696
2305	33	0.022553505166399646
2305	34	0.017103129614845614
2305	35	7.911809283669413E-4
2305	36	0.026119075251124002
2305	37	0.02457198026885976
2305	38	0.9181538794195419
2305	39	0.015780264992557136
2305	40	0.03368599429749253
2305	41	0.024742718165043698
2305	42	0.014629054332324642
2305	43	-0.007351661541122212
2305	44	0.013991272245135633
2305	45	0.03209684876316743
2305	46	0.01167972611906265
2305	47	0.03552088610781112
2305	48	0.02572049434748891
2305	49	0.020154674446551724
2305	50	0.034423386757062246
2305	51	0.026287790817690393
2306	1	0.042047063004645224
2306	2	0.04258754598007641
2306	3	0.034384832196302284
2306	4	0.02791903226549408
2306	5	0.03772193165932691
2306	6	0.045688065444409176
2306	7	0.035546280801362684
2306	8	-0.01956566762893175
2306	9	0.01400738594790596
2306	10	0.006480770542182768
2306	11	0.020289374150422645
2306	12	-0.002979577865566796
2306	13	0.02152237109725519
2306	14	0.02463343965789022
2306	15	0.012584028500903344
2306	16	0.019817897222914382
2306	17	0.01790435841991922
2306	18	0.02895257120719208
2306	19	0.014885011587168151
2306	20	-0.001767880252664611
2306	21	0.9658765966795002
2306	22	0.034142366608385544
2306	23	0.023732572995648127
2306	24	0.03890600427187252
2306	25	0.022801924467920287
2306	26	0.006210265127286618
2306	27	0.027671672362856725
2306	28	-0.0026913184516885735
2306	29	-0.008994359094508297
2306	30	0.006302304654425939
2306	31	0.019795036649391307
2306	32	-0.013062008087480592
2306	33	0.015467144621403861
2306	34	-0.011060523487110174
2306	35	0.01717010697071686
2306	36	0.013017371305018344
2306	37	-0.01744516811965724
2306	38	0.9229346721886103
2306	39	0.03161413710697758
2306	40	0.03222088416897151
2306	41	0.023011597551203522
2306	42	0.005109967494050238
2306	43	0.02941465520880371
2306	44	0.025099125876458572
2306	45	-0.00814413675633574
2306	46	0.029094307335604697
2306	47	0.02983044648541977
2306	48	0.03946396845621791
2306	49	0.02369652205239703
2306	50	0.011323303080949643
2306	51	0.007935330035373056
2307	1	0.09009171627062074
2307	2	0.08215373102265033
2307	3	0.06052677588514399
2307	4	0.0492565106277425
2307	5	0.035884930210926314
2307	6	0.046111988855578545
2307	7	0.040492053931679095
2307	8	0.019576594002465697
2307	9	0.043540716926109724
2307	10	0.02824217231559345
2307	11	0.005028131348289833
2307	12	0.023727597038167403
2307	13	0.008945976565868818
2307	14	0.014883201200973417
2307	15	0.06204175980411719
2307	16	0.003001674513946284
2307	17	0.01652360299398481
2307	18	0.020065093299329817
2307	19	0.009090777556643559
2307	20	0.004136123834499017
2307	21	0.8958760397596777
2307	22	0.02541639672170959
2307	23	0.04171335361710504
2307	24	0.035352295847658866
2307	25	0.013698736207416573
2307	26	-0.01431886343191735
2307	27	0.0418018609396924
2307	28	0.04372168948383859
2307	29	0.04252452903261883
2307	30	0.033339167180102436
2307	31	-3.960775518265791E-4
2307	32	0.014462998832023288
2307	33	0.023744520467808172
2307	34	0.01870017519809153
2307	35	0.03523099141245467
2307	36	-0.0062931064962583605
2307	37	0.035053695246325844
2307	38	0.9051759463465459
2307	39	-0.006977383353358846
2307	40	-2.8192115430414333E-4
2307	41	0.01910297474932321
2307	42	0.020055931510682967
2307	43	0.0242439213409682
2307	44	-0.006297283797017883
2307	45	0.00858750760740179
2307	46	0.011807974769304508
2307	47	0.015662029919823794
2307	48	0.0013246824599590923
2307	49	-0.015359177764487697
2307	50	0.02637379922483518
2307	51	-0.005366571506442597
2308	1	0.041605383242135474
2308	2	0.07418229685234934
2308	3	0.046751976744992874
2308	4	0.030583703094009707
2308	5	0.014472868096788716
2308	6	0.004061476456143964
2308	7	0.02950623018838172
2308	8	0.02961292048737363
2308	9	0.04250857403697239
2308	10	-0.022993347325865443
2308	11	-0.011540546024122023
2308	12	0.010684973185917102
2308	13	0.02232303950131609
2308	14	-0.041212959141077476
2308	15	-0.04146172563611117
2308	16	0.019074352115538318
2308	17	-0.014876601724040484
2308	18	-0.0020766602959980673
2308	19	0.01121531199853365
2308	20	9.324440568008185E-4
2308	21	0.9552399383903278
2308	22	-0.010619555329974162
2308	23	-0.019878994638155234
2308	24	0.008411187247155283
2308	25	-0.038989250173045775
2308	26	-0.017896519752532924
2308	27	-0.006473753290642037
2308	28	2.3426150170990923E-4
2308	29	0.017905323915620386
2308	30	0.008996942835381105
2308	31	0.007211376506148781
2308	32	-0.014001222626269794
2308	33	0.0038189475713039656
2308	34	0.016949239842929842
2308	35	-0.013621091165148869
2308	36	0.0023892789556896332
2308	37	0.023976437036971276
2308	38	-1.893899336000203
2308	39	-0.008612566987224568
2308	40	-0.002352208852620663
2308	41	0.0017192974870283706
2308	42	-0.044276269280445035
2308	43	0.020138304432627763
2308	44	0.02734945379820175
2308	45	0.007716684840225696
2308	46	0.00234836186297116
2308	47	0.00200214427834311
2308	48	0.019251856872571693
2308	49	0.002947997978324679
2308	50	0.016581656557640656
2308	51	-0.02331428355055465
2309	1	0.028927580092393157
2309	2	0.006929077060014777
2309	3	-0.045735071921903625
2309	4	-0.03801816926191037
2309	5	-0.052669836321165064
2309	6	-0.027308929294349582
2309	7	-0.034143581673042434
2309	8	-0.025509077806205482
2309	9	0.007831495776677855
2309	10	-0.006475641188245618
2309	11	-0.029691081399256802
2309	12	-0.06021912003816965
2309	13	0.0014593744972941636
2309	14	-0.005414686519110035
2309	15	-0.028693249772452134
2309	16	-0.03661214824916925
2309	17	0.009868697001472526
2309	18	0.03645795675101482
2309	19	-0.01913945247141413
2309	20	0.04820083960826338
2309	21	0.9843889770272014
2309	22	0.031501301687661964
2309	23	0.04464684765079596
2309	24	0.02213324316550569
2309	25	0.08043348846459963
2309	26	0.0746085841633004
2309	27	0.10735815841047014
2309	28	0.044997356235391806
2309	29	0.08051849469558903
2309	30	0.04783087948428033
2309	31	0.06204067596141272
2309	32	0.07158663187118464
2309	33	0.08056592238344962
2309	34	0.06671283654937099
2309	35	0.06913704989850089
2309	36	0.05363481989738972
2309	37	0.03995216662208634
2309	38	-36.61044351954564
2309	39	0.08694293329279645
2309	40	0.05636406166125596
2309	41	0.03654260609653193
2309	42	0.06988456273555244
2309	43	0.06785690445435222
2309	44	0.04307291221635268
2309	45	0.08838986981007935
2309	46	0.05338869772256061
2309	47	0.10395981680589728
2309	48	0.06839199442032395
2309	49	0.04024022484841083
2309	50	0.09580747061986017
2309	51	0.03764944052762331
2310	1	0.0405949497245075
2310	2	0.007323972620227437
2310	3	-0.06344442624870084
2310	4	-0.05727282154943936
2310	5	-0.09326982454954447
2310	6	-0.0641772259968505
2310	7	-0.04984853608023343
2310	8	-0.11969217087639095
2310	9	-0.061081515303079925
2310	10	-0.11425888795577066
2310	11	-0.11099691356930919
2310	12	-0.06313204005446948
2310	13	-0.12175758196216435
2310	14	-0.11077328218737392
2310	15	-0.0906609799936362
2310	16	-0.10979716364666814
2310	17	-0.14488243951973345
2310	18	-0.1496826842274359
2310	19	-0.13375932890060938
2310	20	-0.12479335717625162
2310	21	0.8141055280502982
2310	22	-0.12098780806197595
2310	23	-0.12097338203775365
2310	24	-0.09876298308041243
2310	25	-0.11771560848264073
2310	26	-0.08710673325230545
2310	27	-0.10640460294505516
2310	28	-0.12703806007860408
2310	29	-0.11352932070139587
2310	30	-0.12391039895580747
2310	31	-0.12355924032905108
2310	32	-0.08816504742092945
2310	33	-0.11938997661169992
2310	34	-0.08057701737631362
2310	35	-0.07776014037698076
2310	36	-0.09487751974026537
2310	37	-0.09521362633249453
2310	38	0.5782139339570875
2310	39	-0.08206706990716128
2310	40	-0.10601834090611817
2310	41	-0.13219062732903808
2310	42	-0.14524355777461295
2310	43	-0.10365582598107181
2310	44	-0.13554677978017793
2310	45	-0.08621530108735698
2310	46	-0.0974727673913236
2310	47	-0.10791783478575923
2310	48	-0.09409304361202686
2310	49	-0.0679637596989906
2310	50	-0.13055469561324173
2310	51	-0.12680836662483586
2311	1	0.03752361822562733
2311	2	0.08197934644173444
2311	3	-0.015884696540489074
2311	4	-0.03972752404258273
2311	5	0.017180206914204632
2311	6	-0.0037766934440028876
2311	7	0.004080244782699083
2311	8	-0.058425743490445825
2311	9	-0.032208603682612136
2311	10	-0.09328112508352149
2311	11	-0.06798031192244736
2311	12	-0.06279735247786533
2311	13	-0.02788461347984139
2311	14	-0.03262187645590586
2311	15	-0.04325782116821841
2311	16	-0.017597656327545508
2311	17	-0.08439937751466431
2311	18	-0.02735186619653973
2311	19	-0.06315520543073916
2311	20	-0.026505456976053665
2311	21	0.8919477418264066
2311	22	-0.021637602296173952
2311	23	-0.004825381997157763
2311	24	-0.03665154628362899
2311	25	-0.005410372942016295
2311	26	-0.013436006215528096
2311	27	-0.04713800294544512
2311	28	-0.02196520125526291
2311	29	-0.03452102442895466
2311	30	-0.029701826605858628
2311	31	0.001500361525181404
2311	32	-0.01800433424393333
2311	33	-0.03224215352155113
2311	34	3.893685547069481E-4
2311	35	0.0048394160100144745
2311	36	-0.019641070770319402
2311	37	-0.03181991360126091
2311	38	0.9017767017046836
2311	39	-0.04294894286766038
2311	40	-0.044551469812645905
2311	41	-0.013850760816815466
2311	42	-0.02632921712401526
2311	43	-0.025318379835731264
2311	44	-0.004375649652892832
2311	45	-0.033605272969410294
2311	46	-0.010039929215551524
2311	47	-0.021972503067765103
2311	48	-0.029422051366424284
2311	49	-0.026093942049641328
2311	50	-0.004956670581407252
2311	51	-0.030725900997218503
2401	1	0.09613838339345904
2401	2	0.08410639151800581
2401	3	0.09919704344744673
2401	4	0.11113560503149955
2401	5	0.09994081395944932
2401	6	0.1019791855057548
2401	7	0.07587246152212401
2401	8	0.1158765098078689
2401	9	0.08880890294872756
2401	10	0.0874168058099869
2401	11	0.10637645801948281
2401	12	0.10225216514115942
2401	13	0.10888971942269876
2401	14	0.09279348988371083
2401	15	0.11091414424397072
2401	16	0.11154331265100126
2401	17	0.11457362119342207
2401	18	0.1151827051426082
2401	19	0.08648499054778114
2401	20	0.09549117141528995
2401	21	1.079337694417518
2401	22	0.10178068007724761
2401	23	0.10861544769544906
2401	24	0.07587052865085298
2401	25	0.09234124719076675
2401	26	0.060667861922510724
2401	27	0.07508350419323051
2401	28	0.09680182260566284
2401	29	0.10078026410888441
2401	30	0.11186143620918898
2401	31	0.10324549378569259
2401	32	0.1188568105212795
2401	33	0.08407243902261996
2401	34	0.10482285931289681
2401	35	0.11864808190460252
2401	36	0.128215912584146
2401	37	0.14287518004007893
2401	38	1.0239853597647013
2401	39	0.10048925552715815
2401	40	0.1178243444348368
2401	41	0.09459065631976671
2401	42	0.11486021274549074
2401	43	0.12400608470309038
2401	44	0.115971688552726
2401	45	0.12191318108429527
2401	46	0.10183958437085039
2401	47	0.11631609821588995
2401	48	0.13772842624229753
2401	49	0.11019882990309071
2401	50	0.11244359000300364
2401	51	0.13615549993775033
2402	1	0.08831676959643886
2402	2	0.09665421908151473
2402	3	0.08365094758248404
2402	4	0.0856072557295775
2402	5	0.07612971485103515
2402	6	0.08999229118617791
2402	7	0.0776700689463965
2402	8	0.08823163829487868
2402	9	0.059919851086426945
2402	10	0.07049150915374014
2402	11	0.0725983941405488
2402	12	0.07709030442601517
2402	13	0.05560870784697869
2402	14	0.07779847909651494
2402	15	0.08310990367208859
2402	16	0.04960929186266583
2402	17	0.0789192621752548
2402	18	0.0448911985996574
2402	19	0.07710728253225341
2402	20	0.03344806361674557
2402	21	1.0121499510522867
2402	22	0.04918651947271968
2402	23	0.08144064841653176
2402	24	0.058216069940208115
2402	25	0.05845252407309687
2402	26	0.04858941463720612
2402	27	0.10142362866218235
2402	28	0.06577205091526395
2402	29	0.05573524359886761
2402	30	0.07592037942627883
2402	31	0.04295984937644448
2402	32	0.04683831722588394
2402	33	0.05066483467846439
2402	34	0.05987278770788862
2402	35	0.07455040799373336
2402	36	0.07133628444479001
2402	37	0.08509942328365838
2402	38	1.0074451327208607
2402	39	0.07207656759439374
2402	40	0.07508335680115152
2402	41	0.06788889827641498
2402	42	0.0886681579989883
2402	43	0.10406492203357232
2402	44	0.06455932373022932
2402	45	0.07834147688163995
2402	46	0.06615867985438229
2402	47	0.06744008402471735
2402	48	0.04492138565027659
2402	49	0.06081996937958678
2402	50	0.08081710849544521
2402	51	0.09536343298756833
2403	1	0.07445442483235354
2403	2	0.06846439096690915
2403	3	0.09568291911357107
2403	4	0.0931918790045998
2403	5	0.07225159885163634
2403	6	0.08031257178434714
2403	7	0.08284438024023899
2403	8	0.07693609410344493
2403	9	0.05416182442394302
2403	10	0.09036224776622248
2403	11	0.0488922881422198
2403	12	0.08752142114499861
2403	13	0.07278358102004034
2403	14	0.06475775858958599
2403	15	0.07209035763411009
2403	16	0.07190817902525737
2403	17	0.08652989056729155
2403	18	0.113754615865858
2403	19	0.07184644591612965
2403	20	0.08228712592649856
2403	21	1.0368434250643972
2403	22	0.06141828498018498
2403	23	0.07990701528013489
2403	24	0.07651222586950723
2403	25	0.07457781366279903
2403	26	0.07210698113823355
2403	27	0.07780457112009032
2403	28	0.08934770661996083
2403	29	0.08592422062099558
2403	30	0.08424715635154456
2403	31	0.09523579636032053
2403	32	0.07815312430309973
2403	33	0.0756442123070542
2403	34	0.08079571311835565
2403	35	0.0634989189814874
2403	36	0.06231306942494541
2403	37	0.07809699576240092
2403	38	0.999461087720448
2403	39	0.11293840141168232
2403	40	0.08142778179784926
2403	41	0.08834080657037191
2403	42	0.0966907015030074
2403	43	0.0845149472303035
2403	44	0.07481460481622548
2403	45	0.08598616600568221
2403	46	0.09729039308364662
2403	47	0.09055971565530996
2403	48	0.07590216826159235
2403	49	0.048551406527380436
2403	50	0.0536113124491564
2403	51	0.09178772527062051
2404	1	0.12321578188107196
2404	2	0.08245169362362503
2404	3	0.07927677038259873
2404	4	0.058428316568750915
2404	5	0.06594145896124814
2404	6	0.076679543624536
2404	7	0.08854891743890647
2404	8	0.07573273471873421
2404	9	0.08400794849459459
2404	10	0.06542207787057919
2404	11	0.08281058661814455
2404	12	0.08625690155701449
2404	13	0.0823772897564865
2404	14	0.058985317671172766
2404	15	0.08093769506916715
2404	16	0.0793823472458044
2404	17	0.07622262280852965
2404	18	0.07762008854676594
2404	19	0.05154000645242718
2404	20	0.07243043676690064
2404	21	1.0062358504733169
2404	22	0.07906926834943562
2404	23	0.07254308988829905
2404	24	0.04480416818009303
2404	25	0.058850922732204936
2404	26	0.0487904585327712
2404	27	0.06284103181972256
2404	28	0.04857216565156364
2404	29	0.059563789717415716
2404	30	0.05863723062623194
2404	31	0.05256763002007858
2404	32	0.04592075284669761
2404	33	0.02429336926589798
2404	34	0.05750571631396184
2404	35	0.02475040504378967
2404	36	0.0785477365105649
2404	37	0.04942923262709087
2404	38	0.9530526068664287
2404	39	0.057037588217582424
2404	40	0.05353021672809888
2404	41	0.09651277346795695
2404	42	0.055696490933982545
2404	43	0.07172526422949943
2404	44	0.06516587494906645
2404	45	0.06535307757785347
2404	46	0.0625901363030934
2404	47	0.04159195860515297
2404	48	0.05084877432851442
2404	49	0.05810650108026749
2404	50	0.04805506922612324
2404	51	0.0663443084710309
2405	1	0.030448099612705448
2405	2	0.02638228591633407
2405	3	0.04948958392085956
2405	4	0.02368920217575976
2405	5	0.016043603599037226
2405	6	0.027860597034546686
2405	7	0.06346108158032848
2405	8	0.07058301923860455
2405	9	0.054789984628236255
2405	10	0.05204027756214202
2405	11	0.05130336304919325
2405	12	0.05931300814751239
2405	13	0.049998943303883436
2405	14	0.05163195970236245
2405	15	0.07335422563939886
2405	16	0.06710640633247067
2405	17	0.062033389390414584
2405	18	0.04386119761809226
2405	19	0.08000992010988739
2405	20	0.06428271274671005
2405	21	0.9987957902503481
2405	22	0.05080877117090665
2405	23	0.056467204226727574
2405	24	0.031167573836739848
2405	25	0.03237909045559206
2405	26	0.03722748498240236
2405	27	0.049309399509958496
2405	28	0.0559918620579154
2405	29	0.031395810870655794
2405	30	0.06495271204827446
2405	31	0.04709325922399188
2405	32	0.04911305338827532
2405	33	0.025140075995665256
2405	34	0.03168454717772562
2405	35	0.05951674046522726
2405	36	0.0421395018877746
2405	37	0.06756312787389618
2405	38	0.9891158304956704
2405	39	0.03538845336765917
2405	40	0.04877320786329875
2405	41	0.043699210695031354
2405	42	0.03832933057002208
2405	43	0.06132655493053818
2405	44	0.024857902838633095
2405	45	0.05397168919361661
2405	46	0.06384306584274668
2405	47	0.05055622731010345
2405	48	0.0462444543212257
2405	49	0.012503171353479559
2405	50	0.0307056025823087
2405	51	0.058757633639920925
2406	1	0.06975888423093579
2406	2	0.1010936291329756
2406	3	0.06912018661361685
2406	4	0.06268861548817029
2406	5	0.0351982999832785
2406	6	0.025631475845891316
2406	7	0.06739409574806388
2406	8	0.06493098670879505
2406	9	0.05214687398714091
2406	10	0.05144925822541069
2406	11	0.027130727932132004
2406	12	0.08212923380060744
2406	13	0.06075746524916781
2406	14	0.052800903053686454
2406	15	0.06361103434198867
2406	16	0.016350095723900893
2406	17	0.03309325024436305
2406	18	0.0222716042696689
2406	19	0.034819816076648635
2406	20	0.022093442403097185
2406	21	0.9551777874668375
2406	22	0.03660654749462822
2406	23	0.03594546173870583
2406	24	0.013628395634363244
2406	25	0.029649064201755948
2406	26	0.02542687165154689
2406	27	0.053199917869235946
2406	28	0.04835159216494844
2406	29	0.03645886145577748
2406	30	0.04182292581226221
2406	31	0.039213835415253584
2406	32	0.04206239279272239
2406	33	0.04766220773603891
2406	34	0.03914495170154453
2406	35	0.06098211504496476
2406	36	0.0967421651588154
2406	37	0.07685017996102772
2406	38	0.9687382227310053
2406	39	0.0810670133160798
2406	40	0.0624143073290071
2406	41	0.04182577293191514
2406	42	0.07358625662009644
2406	43	0.06192260815866746
2406	44	0.0438698770973005
2406	45	0.018124643500037507
2406	46	0.0738010013775039
2406	47	0.06035050609735748
2406	48	0.03844751757443987
2406	49	0.0796094171982844
2406	50	0.0827039803920826
2406	51	0.07980545339640344
2407	1	-0.009129425146802816
2407	2	0.0011717957225414466
2407	3	0.01800556726625757
2407	4	0.0336223501459898
2407	5	0.025755748997653427
2407	6	0.00847310239500132
2407	7	0.00753979810029648
2407	8	-0.0073213881673552805
2407	9	0.013454674052283622
2407	10	0.024335833570525267
2407	11	0.007638574859981873
2407	12	0.0032104081800952144
2407	13	0.041733604583427564
2407	14	0.019256616734658394
2407	15	0.002063424720709861
2407	16	0.02742018289083603
2407	17	0.013716995531666498
2407	18	0.01478343357352685
2407	19	0.027134171554436648
2407	20	0.006210751703051187
2407	21	0.9645632508763029
2407	22	0.027447504454464422
2407	23	0.006355015776946971
2407	24	0.02998749771020215
2407	25	0.04657866725155202
2407	26	0.0224520892558715
2407	27	0.0059351526992657
2407	28	0.014062318570026378
2407	29	0.01064446308490119
2407	30	-0.009334309400600205
2407	31	0.023252191302411518
2407	32	0.009998168569929078
2407	33	0.019444408838957372
2407	34	0.04590293333023254
2407	35	0.03654324323454716
2407	36	0.020056924363373696
2407	37	0.0384389488342336
2407	38	0.93499191799377
2407	39	-0.014102951276058207
2407	40	-0.008015857374786606
2407	41	-0.003742484489741571
2407	42	0.024944373986549806
2407	43	0.04232582623270531
2407	44	0.05186416262964144
2407	45	0.030393775408477097
2407	46	0.049350003428692446
2407	47	0.0040642558554466746
2407	48	0.010780696168573911
2407	49	0.032267492639569184
2407	50	0.0404253696911141
2407	51	0.007152770884765403
2408	1	-0.039016668231496965
2408	2	0.03634144002946016
2408	3	0.0019351120894057772
2408	4	-0.016403294453091632
2408	5	-0.008506403238882854
2408	6	-0.011253985613542739
2408	7	0.014632760737413264
2408	8	8.837938796517619E-4
2408	9	0.0015879236679054998
2408	10	0.007964953521948814
2408	11	0.03188421446490253
2408	12	0.005549132800233281
2408	13	0.05016799920591808
2408	14	0.03886704733621826
2408	15	0.044781380136839743
2408	16	-0.08202302292753672
2408	17	-0.09630303132598073
2408	18	-0.05735114580526357
2408	19	-0.03940261691187885
2408	20	-0.05011025275851466
2408	21	0.9165091275771928
2408	22	-0.03595098661246254
2408	23	-0.011923451943538055
2408	24	-0.040991435339151394
2408	25	-0.030249466675577708
2408	26	1.9586656555503623E-4
2408	27	-0.015218867919443824
2408	28	0.010506526843776953
2408	29	-0.025016468900048494
2408	30	-0.006362455371878184
2408	31	0.012923698972059583
2408	32	0.025229592826825353
2408	33	0.0058472466177974525
2408	34	0.02609703904006011
2408	35	0.02506372476646135
2408	36	-0.012070166948163319
2408	37	-0.03276036088957568
2408	38	0.3449713940066701
2408	39	-0.03608373307834256
2408	40	0.0053445031486987205
2408	41	0.006383702063267549
2408	42	-0.002063667974972816
2408	43	-0.02734594635042953
2408	44	0.023165947998172953
2408	45	0.012593230068056016
2408	46	-0.022378354539306144
2408	47	0.03219659709818501
2408	48	-0.011840991964106706
2408	49	-0.01140023193195816
2408	50	-3.657843362745439E-4
2408	51	-0.004707907840938219
2409	1	0.05803255990061018
2409	2	0.06885705431966471
2409	3	0.01160569205227091
2409	4	0.019932020199497913
2409	5	-0.032163340323393186
2409	6	0.04316276360128768
2409	7	0.037181761313149764
2409	8	0.035203117728933364
2409	9	-0.01372253124368683
2409	10	-0.017522270369539683
2409	11	0.011066006898978742
2409	12	0.026789133553627664
2409	13	0.006844074585231397
2409	14	0.021897253411282236
2409	15	-0.03343081644518264
2409	16	-0.04096684360903424
2409	17	-0.0479589659200883
2409	18	-0.01211866091275482
2409	19	-0.008678346461266528
2409	20	-0.03166520043529886
2409	21	0.929847131128021
2409	22	-0.023037837416104878
2409	23	-0.010572983492842525
2409	24	-0.014590256371931787
2409	25	-0.00612072220351223
2409	26	-0.019281958063800175
2409	27	-0.013080087666523355
2409	28	-0.02375884397077499
2409	29	-0.035239463312201735
2409	30	0.0031032284479408645
2409	31	0.006037851971427699
2409	32	0.01432816848120666
2409	33	0.0028370424493786572
2409	34	-0.002840391389163699
2409	35	-0.010022363835304304
2409	36	-0.0695863745508234
2409	37	-0.034190655160806216
2409	38	0.8291161344682294
2409	39	-0.06286227070867767
2409	40	-0.042163580658552746
2409	41	-0.03557010717761955
2409	42	-0.05168351939885696
2409	43	-0.05274914971914768
2409	44	-0.023390401173870146
2409	45	-0.025289548446124854
2409	46	-0.04975339672679269
2409	47	-0.028346394510016637
2409	48	-0.05445377971466314
2409	49	-0.03900964895088066
2409	50	-0.041584367965164404
2409	51	-0.013572711979342955
2410	1	0.06090866942559359
2410	2	0.07270343147823155
2410	3	0.010263617517423995
2410	4	0.016245490619454017
2410	5	0.041465034843888304
2410	6	-0.006849959692523555
2410	7	0.04616003422815851
2410	8	0.0043708852890489425
2410	9	0.04457689122629915
2410	10	-0.03505453915144585
2410	11	0.01560947719708139
2410	12	0.019251710941716738
2410	13	0.015037804115962672
2410	14	0.0047270429787573676
2410	15	0.011731500527552896
2410	16	-0.01310585172878831
2410	17	-0.0210885215118779
2410	18	-0.01749121340368731
2410	19	-0.012469648798045796
2410	20	-0.020584898468399615
2410	21	0.9311807957867515
2410	22	0.0018213172279502032
2410	23	0.017849313506417275
2410	24	0.02258147464639393
2410	25	-0.004861781568010315
2410	26	-0.002709385975713019
2410	27	0.006009535511068975
2410	28	0.005208236428899227
2410	29	0.0028185860595684176
2410	30	0.014822189213930415
2410	31	-0.008878517148033893
2410	32	4.553670327638315E-4
2410	33	0.007802302412905249
2410	34	0.014640007903217622
2410	35	0.02703547323390154
2410	36	-9.744409854448577E-4
2410	37	-0.0025793654144621314
2410	38	0.930306291381001
2410	39	-0.02028722955143536
2410	40	0.0018125687776517907
2410	41	0.003599705390918473
2410	42	-0.004519992198190437
2410	43	0.023621205092695163
2410	44	0.0042695447396639
2410	45	-0.009168708633389144
2410	46	-0.0014443791538383266
2410	47	0.0028355489042297677
2410	48	0.014817618354733497
2410	49	0.05852437845891956
2410	50	0.02223951941424218
2410	51	0.012304060329519473
2411	1	0.07049302840637495
2411	2	0.05169526725893547
2411	3	-0.032862068169059455
2411	4	-0.052167174474355704
2411	5	0.002157191184899432
2411	6	0.04091940042088993
2411	7	-0.0018504274254240727
2411	8	-0.04779531751152177
2411	9	-0.017793299269229124
2411	10	-0.05149727382772795
2411	11	-2.781796200324038E-4
2411	12	-0.040316004888310886
2411	13	-0.007130694208832722
2411	14	-0.030367047785787804
2411	15	-0.031455239444056815
2411	16	-0.0886879666859457
2411	17	-0.1459718552443121
2411	18	-0.14705295565039478
2411	19	-0.10803022457838551
2411	20	-0.08523464932783043
2411	21	0.8158673202428446
2411	22	-0.09952383403351917
2411	23	-0.06898332326349532
2411	24	-0.08793819891219101
2411	25	-0.07086802501471823
2411	26	-0.07055512738097036
2411	27	-0.02207511578899357
2411	28	-0.05011763805724456
2411	29	-0.11198174197512856
2411	30	-0.08772915101262413
2411	31	-0.0402077574929649
2411	32	-0.052911350933115386
2411	33	-0.04538966248643561
2411	34	-0.044230337870871494
2411	35	-0.04720009291660432
2411	36	-0.2286625889196472
2411	37	-0.20222847544977185
2411	38	0.705344038242572
2411	39	-0.2029389941927704
2411	40	-0.15783685087499322
2411	41	-0.17419336891270376
2411	42	-0.1670252305826665
2411	43	-0.156626760823535
2411	44	-0.11742359206133557
2411	45	-0.14087627610846454
2411	46	-0.13368184802645544
2411	47	-0.09659750050922611
2411	48	-0.1706848317330696
2411	49	-0.12944580106692882
2411	50	-0.10885140957830686
2411	51	-0.1734677259570745
2501	1	0.0759116690717363
2501	2	0.09803683055118739
2501	3	0.1064008993729999
2501	4	0.11169629234473888
2501	5	0.08119165506887072
2501	6	0.09898516910403998
2501	7	0.11395908345487982
2501	8	0.12951453418821757
2501	9	0.10888234199823899
2501	10	0.08818280011988833
2501	11	0.08033690862386322
2501	12	0.12358231587947444
2501	13	0.138354930218064
2501	14	0.09932321660167531
2501	15	0.08129325671219334
2501	16	0.10941283184962458
2501	17	0.14894785750498585
2501	18	0.09124054157085482
2501	19	0.14442351083811644
2501	20	0.08944023503408971
2501	21	1.0353657091388655
2501	22	0.08020067003032239
2501	23	0.06571216857003037
2501	24	0.0711194994429718
2501	25	0.08479914595983473
2501	26	0.06926211110501868
2501	27	0.0990849690487039
2501	28	0.07191825572259347
2501	29	0.08257791471400822
2501	30	0.09103431914158477
2501	31	0.08934445603027541
2501	32	0.1064147411324683
2501	33	0.10195906110048725
2501	34	0.100723046613588
2501	35	0.10826909954824515
2501	36	0.09428439237439079
2501	37	0.11667144891778491
2501	38	1.0154049735306572
2501	39	0.07845741808323226
2501	40	0.1112735551615387
2501	41	0.06978614947739459
2501	42	0.08377851340942044
2501	43	0.07724994008435004
2501	44	0.09849410705087536
2501	45	0.07788003710341229
2501	46	0.08540588279029038
2501	47	0.08093005574690437
2501	48	0.09390534028680264
2501	49	0.06452169530047769
2501	50	0.10079991656388643
2501	51	0.1073723325752951
2502	1	0.058501029003188876
2502	2	0.05249669097999998
2502	3	0.10118525632924502
2502	4	0.09662077116620793
2502	5	0.05990110868823706
2502	6	0.0917835490554495
2502	7	0.06249625083901833
2502	8	0.081777622783477
2502	9	0.05581688760820924
2502	10	0.05948344098575831
2502	11	0.06584305985708738
2502	12	0.10273456660335967
2502	13	0.0843778743760808
2502	14	0.055632146006828975
2502	15	0.09527358652497497
2502	16	0.11150361198669145
2502	17	0.10527156437658647
2502	18	0.0960717213511657
2502	19	0.11057671009501746
2502	20	0.07360414917124558
2502	21	1.04363000077295
2502	22	0.07374472839047286
2502	23	0.08436430777762638
2502	24	0.08185448473618351
2502	25	0.05336844747738212
2502	26	0.08544066574464892
2502	27	0.05694082624219732
2502	28	0.0877589725348642
2502	29	0.06899311996559021
2502	30	0.07849684710922133
2502	31	0.05817093890366465
2502	32	0.056259204487496106
2502	33	0.07677686693772046
2502	34	0.09122310347702012
2502	35	0.07516693361026228
2502	36	0.08764917209366274
2502	37	0.09131036548041749
2502	38	1.012884535439028
2502	39	0.09473702853230037
2502	40	0.07691921097293175
2502	41	0.05325265783464772
2502	42	0.0727950200360894
2502	43	0.07526617853974926
2502	44	0.08276634726502152
2502	45	0.0726942676294513
2502	46	0.0668025459108037
2502	47	0.06931307704935108
2502	48	0.08870660281031917
2502	49	0.06700395349326982
2502	50	0.09555827231923786
2502	51	0.08391705883847322
2503	1	0.06395366230835009
2503	2	0.13372268476501148
2503	3	0.12673358459738182
2503	4	0.10362139698524686
2503	5	0.06905364600991248
2503	6	0.08599139625913921
2503	7	0.09299721564497077
2503	8	0.10422592605537773
2503	9	0.07976740609233701
2503	10	0.10447940283008705
2503	11	0.11182342284942592
2503	12	0.12686524426138845
2503	13	0.09420647362414059
2503	14	0.10210307466953594
2503	15	0.08552702971365278
2503	16	0.0868270791900585
2503	17	0.10180537604049533
2503	18	0.11418023212240058
2503	19	0.10987872068827897
2503	20	0.09164696371807679
2503	21	1.0597280542382137
2503	22	0.10364574990117603
2503	23	0.08086584226783344
2503	24	0.08871812448214911
2503	25	0.08178570477014802
2503	26	0.08323228467020982
2503	27	0.08114782106716234
2503	28	0.09739262653545211
2503	29	0.10659709377328141
2503	30	0.11299709730706553
2503	31	0.10040940451342095
2503	32	0.09721506240531141
2503	33	0.07788015193573727
2503	34	0.058677720088020635
2503	35	0.11389489132402986
2503	36	0.09693956147619076
2503	37	0.13157262250702217
2503	38	1.038526209966406
2503	39	0.1059113647962846
2503	40	0.10710669312631893
2503	41	0.11959581590469526
2503	42	0.08661031818579801
2503	43	0.10817764115796535
2503	44	0.1168069134146208
2503	45	0.10065411742225905
2503	46	0.11648737854888935
2503	47	0.12663208271524695
2503	48	0.10212289912117001
2503	49	0.10375873795197066
2503	50	0.09888405961470426
2503	51	0.10472675609929638
2504	1	0.10268049134423052
2504	2	0.14315260567732224
2504	3	0.12659014041940253
2504	4	0.14022295442126875
2504	5	0.10766700602104606
2504	6	0.13265691601913687
2504	7	0.11400228855115557
2504	8	0.14449685724586914
2504	9	0.11564735909790613
2504	10	0.1502641094045103
2504	11	0.12638680209065
2504	12	0.13138889640890739
2504	13	0.14027955967691952
2504	14	0.12043666706293266
2504	15	0.15384494915308977
2504	16	0.15621830134415404
2504	17	0.14567944182258685
2504	18	0.13943601445592435
2504	19	0.12826296656803038
2504	20	0.13765301042522538
2504	21	1.081582688144529
2504	22	0.1234087510413886
2504	23	0.11750481604499896
2504	24	0.12278471233941701
2504	25	0.1198922920598946
2504	26	0.12647048605217748
2504	27	0.14544304419359833
2504	28	0.10837478020399516
2504	29	0.09759073544785934
2504	30	0.12077591956201417
2504	31	0.12374295530725021
2504	32	0.10462993075599059
2504	33	0.1229141193182599
2504	34	0.1229598524901121
2504	35	0.14141288320745815
2504	36	-0.1578368137770454
2504	37	0.11362538704747038
2504	38	1.026066818326271
2504	39	0.086282378884043
2504	40	0.10534430845991949
2504	41	0.11395394871271947
2504	42	0.10122166418731382
2504	43	0.11061495747703987
2504	44	0.11345179985512033
2504	45	0.13421001146551959
2504	46	0.11693711378617877
2504	47	0.10774497558021778
2504	48	0.13866469545833837
2504	49	0.10240534175917304
2504	50	0.09362141099136068
2504	51	0.11787443604226411
2505	1	0.0407425040512166
2505	2	0.11195473299363101
2505	3	0.1098157907259889
2505	4	0.11017017162674136
2505	5	0.08506246528682482
2505	6	0.07706374969050245
2505	7	0.08742358052088406
2505	8	0.11723664307961457
2505	9	0.09543073015876047
2505	10	0.09424462758398988
2505	11	0.0908102571742333
2505	12	0.09910990908201
2505	13	0.10147567357744691
2505	14	0.08702399102199365
2505	15	0.06929219491509997
2505	16	0.1078980438005459
2505	17	0.09298210595765255
2505	18	0.07819147519850844
2505	19	0.09241591826497597
2505	20	0.09141136240985048
2505	21	-0.9294991339079104
2505	22	0.08705898606278595
2505	23	0.07344629736944341
2505	24	0.07766553563835998
2505	25	0.0860488021824466
2505	26	0.057412033990509315
2505	27	0.08905204708936765
2505	28	0.07672725545151593
2505	29	0.06348601989156322
2505	30	0.09026265937075806
2505	31	0.08497982423224926
2505	32	0.0750550822092535
2505	33	0.07446371951107267
2505	34	0.06765574086815462
2505	35	0.10105902324184513
2505	36	0.09827786936365612
2505	37	0.12071402977293388
2505	38	1.0046432628308608
2505	39	0.07460668279069438
2505	40	0.0635847823601452
2505	41	0.09494103729049641
2505	42	0.05882767925016452
2505	43	0.09099882098046663
2505	44	0.07589868157612045
2505	45	0.05396458061571252
2505	46	0.0912859747220125
2505	47	0.10109917199014973
2505	48	0.06745932715074332
2505	49	0.06913369322621321
2505	50	0.06588260498921272
2505	51	0.10139849152132285
2506	1	0.045081051128200045
2506	2	0.09037869033835477
2506	3	0.07889151059281829
2506	4	0.10355067637377147
2506	5	0.06447409007038374
2506	6	0.10391725273898089
2506	7	0.08740388362564033
2506	8	0.09701500382114858
2506	9	0.09177654307099203
2506	10	0.08773667886580228
2506	11	0.10321074038073164
2506	12	0.11226655163525123
2506	13	0.07611250414787207
2506	14	0.07414524299208836
2506	15	0.12036266623078262
2506	16	0.07816304267733187
2506	17	0.10552807196371816
2506	18	0.08561397261901504
2506	19	0.0745511936436003
2506	20	0.08965779105466254
2506	21	1.017566942551099
2506	22	0.07667227026077938
2506	23	0.0771810214804276
2506	24	0.0919270456426986
2506	25	0.06576017384422528
2506	26	0.07483966584412372
2506	27	0.06906064002835421
2506	28	0.08909406043076729
2506	29	0.08426280916257411
2506	30	0.08677978105090034
2506	31	0.09023936969852997
2506	32	0.07529216039412745
2506	33	0.07770620392302163
2506	34	0.06714493424265555
2506	35	0.09376233451931171
2506	36	0.1434319061922693
2506	37	0.11992628693292318
2506	38	1.0314587085887155
2506	39	0.10748781239276894
2506	40	0.09806373924958223
2506	41	0.06812385163969736
2506	42	0.09035743098498017
2506	43	0.11377348048470992
2506	44	0.11090759970883823
2506	45	0.09119268698879779
2506	46	0.11324695439424914
2506	47	0.12602801378654505
2506	48	0.08241598014762985
2506	49	0.08826894424066722
2506	50	0.10212300921182305
2506	51	0.1034045811716311
2507	1	0.044262148509048416
2507	2	0.0997419954848695
2507	3	0.1049441742051016
2507	4	0.05839363535138631
2507	5	0.08019582041016804
2507	6	0.084053939180464
2507	7	0.08496455645748568
2507	8	0.0825250447876158
2507	9	0.08617723958510481
2507	10	0.0859170258462143
2507	11	0.09301232713251295
2507	12	0.09131870780562679
2507	13	0.10514722396126075
2507	14	0.1108174768399195
2507	15	0.09121426062759497
2507	16	0.09464513178422607
2507	17	0.11530783883078044
2507	18	0.11090025190502928
2507	19	0.12274284077506081
2507	20	0.10373504351009899
2507	21	1.045040155806639
2507	22	0.1129388192282903
2507	23	0.08426850970177924
2507	24	0.08477845947575702
2507	25	0.056135602766289594
2507	26	0.0728414445757295
2507	27	0.08302956858793209
2507	28	0.10028287620095
2507	29	0.10009712174186802
2507	30	0.12290001661369843
2507	31	0.11841623457870298
2507	32	0.08426978837947274
2507	33	0.09089520176988941
2507	34	0.08365674072280882
2507	35	0.10416766040834347
2507	36	0.10573838773490252
2507	37	0.09585135244864063
2507	38	1.0260658482531753
2507	39	0.10556281377309773
2507	40	0.10281774908755636
2507	41	0.12434257210161093
2507	42	0.10674913026842603
2507	43	0.11129352905115297
2507	44	0.11051646011782168
2507	45	0.1003530305746807
2507	46	0.09924683245723287
2507	47	0.0909210306462711
2507	48	0.10476349256556716
2507	49	0.0762342518263992
2507	50	0.11561176257685446
2507	51	0.15811291969858843
2508	1	0.04237417391338738
2508	2	0.09486526065366974
2508	3	0.10053741446995446
2508	4	0.10691574893233735
2508	5	0.11236267000342082
2508	6	0.07126269521972262
2508	7	0.0795678859583262
2508	8	0.122299121330677
2508	9	0.06011052116291182
2508	10	0.10302943934594566
2508	11	0.07613230605726784
2508	12	0.0967120810758999
2508	13	0.0976247162414765
2508	14	0.05649232040907037
2508	15	0.06900146952672515
2508	16	0.07616920304816688
2508	17	0.0736585966283485
2508	18	0.0826154216953725
2508	19	0.06426363346950836
2508	20	0.06723508226912145
2508	21	1.0314710365156543
2508	22	0.029971110502295062
2508	23	0.038761925757960114
2508	24	0.05818909461437016
2508	25	0.04591345874493413
2508	26	0.03595009343771949
2508	27	0.0622776326733856
2508	28	0.06802192376520821
2508	29	0.05288975240583227
2508	30	0.07744266296644042
2508	31	0.0714630917032153
2508	32	0.0542451347930637
2508	33	0.02562639203427608
2508	34	0.07944422079882685
2508	35	0.07540093679910598
2508	36	0.07585499642598137
2508	37	0.07247080180961518
2508	38	0.9813549886658848
2508	39	0.03176299988031417
2508	40	0.06636956200487987
2508	41	0.0818959795424874
2508	42	0.06633019510235982
2508	43	0.09279025721607326
2508	44	0.0672182123086742
2508	45	0.03435100049810558
2508	46	0.0538507689748684
2508	47	0.046490863432076424
2508	48	0.054651574052584806
2508	49	0.06990546734667191
2508	50	0.06596680317721137
2508	51	0.09692381627274926
2509	1	0.039543236371812895
2509	2	0.057333285042254545
2509	3	0.10058299045777375
2509	4	0.06742371102792788
2509	5	0.07237370955024858
2509	6	0.028360614825295727
2509	7	0.08279249765285357
2509	8	0.12201603472359324
2509	9	0.07893912625738153
2509	10	0.06761523511562473
2509	11	0.07335326072881543
2509	12	0.10339944491997954
2509	13	0.08895756418436207
2509	14	0.07917287595191169
2509	15	0.07974128153682614
2509	16	0.08666760481759184
2509	17	0.10483658916449912
2509	18	0.08653449274375191
2509	19	0.07911054201128565
2509	20	0.035937770465771735
2509	21	0.9998297625367982
2509	22	0.07172766983652679
2509	23	0.05161930166245554
2509	24	0.0484386688805003
2509	25	0.034425122981105005
2509	26	0.07196739765038274
2509	27	0.06893109364239791
2509	28	0.08197249394579842
2509	29	0.07159275091864714
2509	30	0.04849299687022324
2509	31	0.0661459091002925
2509	32	0.08210238766466915
2509	33	0.054452596767909256
2509	34	0.05621827892561981
2509	35	0.04879796903018985
2509	36	0.09037448874644838
2509	37	0.0748685862309344
2509	38	0.9897714908689252
2509	39	0.08384074243641493
2509	40	0.08118637682994745
2509	41	0.07662526030705408
2509	42	0.05966037822604875
2509	43	0.08435798807867201
2509	44	0.0737679486772791
2509	45	0.042613710929011006
2509	46	0.06034331996141873
2509	47	0.07562947206992732
2509	48	0.07199012915437919
2509	49	0.08203813207572352
2509	50	0.07202592697799304
2509	51	0.11879184015096911
2510	1	0.0281433368127324
2510	2	0.051780812480558325
2510	3	0.05175129492225494
2510	4	0.09083587577561758
2510	5	0.04185611479194762
2510	6	0.06745311599981108
2510	7	0.07966202556375634
2510	8	0.11451735447710831
2510	9	0.058996184299161314
2510	10	0.0845684340026196
2510	11	0.07274505127541175
2510	12	0.10547793520017024
2510	13	0.063960689695854
2510	14	0.06151288132588917
2510	15	0.10231027880905685
2510	16	0.07451840926670883
2510	17	0.0830655422052402
2510	18	0.07374793238756183
2510	19	0.09398410314150851
2510	20	0.08030626715816425
2510	21	1.0372199318275506
2510	22	0.07165963011358656
2510	23	0.08177713011770749
2510	24	0.07878015039565156
2510	25	0.05996163359753126
2510	26	0.09231986319922925
2510	27	0.06565264551101535
2510	28	0.06730535822623551
2510	29	0.0717803398568293
2510	30	0.09380004428700772
2510	31	0.1035255028290365
2510	32	0.0530139119505435
2510	33	0.06376752213039794
2510	34	0.08293910838213492
2510	35	0.07334662630647415
2510	36	0.07338039541455998
2510	37	0.09130785112175488
2510	38	0.9982419500251041
2510	39	0.07670016640377497
2510	40	0.09541065850920205
2510	41	0.09196781287822375
2510	42	0.09548318367405528
2510	43	0.06723518376367821
2510	44	0.09700112577661457
2510	45	0.0894615027561656
2510	46	0.06776503056573091
2510	47	0.07450599149493797
2510	48	0.06721246881957654
2510	49	0.08023201203715757
2510	50	0.05100331324349838
2510	51	0.09623481483842511
2511	1	0.01558999731705768
2511	2	0.08124960939152714
2511	3	0.10088236961083652
2511	4	0.12198657482084485
2511	5	0.08928257064219736
2511	6	0.10033891379343629
2511	7	0.0760218547143765
2511	8	0.13966475032924563
2511	9	0.13407400302813954
2511	10	0.10337028830077344
2511	11	0.07250206914508084
2511	12	0.11074753104296775
2511	13	0.1333368466440774
2511	14	0.1182229990555399
2511	15	0.12341852476446036
2511	16	0.11380069354344613
2511	17	0.10064846584412379
2511	18	0.13257244490358744
2511	19	0.12816116937032263
2511	20	0.10914769339644437
2511	21	1.0878478184585418
2511	22	0.09527553450273274
2511	23	0.09219394870514463
2511	24	0.08513099295718973
2511	25	0.08885281510982423
2511	26	0.10617254784211383
2511	27	-0.13747159385419394
2511	28	0.12542469681612545
2511	29	0.08993591328174944
2511	30	0.12444248036543115
2511	31	0.11330202777701004
2511	32	0.10701659687164522
2511	33	0.09299481824479727
2511	34	0.08890217004439904
2511	35	0.10786029711108114
2511	36	0.11493753473401824
2511	37	0.11426958857438763
2511	38	1.0384919406425723
2511	39	0.10806533430756815
2511	40	0.10552414392017795
2511	41	0.10689474587628212
2511	42	0.1188720711464697
2511	43	0.1058539630953419
2511	44	0.09374346154547908
2511	45	0.0893112714574329
2511	46	0.11094939445354157
2511	47	0.09610706984673101
2511	48	0.07635136425279399
2511	49	0.0688095323375606
2511	50	0.09689851271505034
2511	51	0.11353694948651594
2601	1	0.06543768906168168
2601	2	0.08904328914910309
2601	3	0.09132026852512354
2601	4	0.08984569028783795
2601	5	0.10959374304417224
2601	6	0.08417890724011556
2601	7	0.11988484169999936
2601	8	0.14762752843405025
2601	9	0.11751695278013585
2601	10	0.12065054717420054
2601	11	0.10982547924709962
2601	12	0.1339767149419302
2601	13	0.07967197981212593
2601	14	0.11648985707653736
2601	15	0.11796128819914031
2601	16	0.10272697114819351
2601	17	0.049494652075722456
2601	18	0.06952709457173967
2601	19	0.07541618725963417
2601	20	0.09346755603283441
2601	21	1.0389744505262897
2601	22	0.0698524391324824
2601	23	0.06605507876630412
2601	24	0.053017778936471416
2601	25	0.06056345377064787
2601	26	0.06603608235528213
2601	27	0.10822489204857533
2601	28	0.08461159868047474
2601	29	0.05907907940084556
2601	30	0.1000584636930526
2601	31	0.10773402716453973
2601	32	0.049811206350625525
2601	33	0.07551451444389556
2601	34	0.06080664183701856
2601	35	0.08925353527192925
2601	36	0.11968992197103745
2601	37	0.14095300160410318
2601	38	1.0523412561987655
2601	39	0.10797625727072813
2601	40	0.12351842151564085
2601	41	0.1377880414681414
2601	42	0.10640025319816715
2601	43	0.12696534304507878
2601	44	0.11021483149429656
2601	45	0.10693934118849313
2601	46	0.11372623091563838
2601	47	0.10979880450926771
2601	48	0.11005667147681208
2601	49	0.09626170254365718
2601	50	0.11903132369589287
2601	51	0.14736708983336655
2602	1	0.07355017094332084
2602	2	0.10679247316118534
2602	3	0.12012065684576356
2602	4	0.11227259255851862
2602	5	0.08265848485392979
2602	6	0.10561898611454268
2602	7	0.09719263668235811
2602	8	0.11058215873447352
2602	9	0.07914797539439178
2602	10	0.12020154225688628
2602	11	0.11133451187816945
2602	12	0.13748096078271033
2602	13	0.12089902204056102
2602	14	0.1025454886606667
2602	15	0.13150615426428658
2602	16	0.13869688826440552
2602	17	0.12068984784788483
2602	18	0.08726210851928329
2602	19	0.11759701974892067
2602	20	0.09616445580208932
2602	21	1.0434443634504689
2602	22	0.10844741682670644
2602	23	0.08701431820905725
2602	24	0.08882696321824568
2602	25	0.10146445125990766
2602	26	0.08671852610100927
2602	27	0.09558683823994585
2602	28	0.11781737270445092
2602	29	0.11201198304063809
2602	30	0.09483791916194662
2602	31	0.11107607207814141
2602	32	0.09388627074142875
2602	33	0.08970352312802277
2602	34	0.1136871100968051
2602	35	0.12685263809070335
2602	36	0.1320403870099156
2602	37	0.10372935941774841
2602	38	1.0215382205188064
2602	39	0.10204140690586883
2602	40	0.1033334283648557
2602	41	0.10712284975306119
2602	42	0.09455270224717793
2602	43	0.10388721149809044
2602	44	0.10152196301880423
2602	45	0.10737693442577978
2602	46	0.10512301737470864
2602	47	0.09617861050251264
2602	48	0.10218557601906753
2602	49	0.1063602100894343
2602	50	0.09479093689787987
2602	51	0.12930789651553454
2603	1	0.04617095832586671
2603	2	0.1229428247899591
2603	3	0.10913336241440419
2603	4	0.09937107610745954
2603	5	0.07040463210375236
2603	6	0.10026176773775575
2603	7	0.12989561162124375
2603	8	0.10541192823739465
2603	9	0.0921694515561029
2603	10	0.10721487914062067
2603	11	0.13019761617330516
2603	12	0.11503296092524806
2603	13	0.09647282075829366
2603	14	0.113491417212785
2603	15	0.10466282328795273
2603	16	0.11049609402367366
2603	17	0.08847694988671861
2603	18	0.11662789293482234
2603	19	0.10391052113862997
2603	20	0.1143689631847522
2603	21	1.0383006362633935
2603	22	0.07755832942658714
2603	23	0.07754144524530204
2603	24	0.04376123122045783
2603	25	0.0771393909743523
2603	26	0.08652523760687103
2603	27	0.08974853818985906
2603	28	0.0931419387592669
2603	29	0.10137629553729255
2603	30	0.09468558062964405
2603	31	0.08997976153061416
2603	32	0.06444579754189306
2603	33	0.08889247045065218
2603	34	0.11451823615362144
2603	35	0.10128175777380477
2603	36	0.1259530371944706
2603	37	0.1173938966176209
2603	38	1.0348536259854768
2603	39	0.1060338792618154
2603	40	0.1062489167549927
2603	41	0.12085147771697535
2603	42	0.09707943981069889
2603	43	0.1272309349292513
2603	44	0.10272989589662274
2603	45	0.09383101902555069
2603	46	0.08691639188143796
2603	47	0.09745133658277183
2603	48	0.08855584575481146
2603	49	0.103142276958053
2603	50	0.10075717968463493
2603	51	0.14335490839326326
2604	1	0.03334767376018988
2604	2	0.09474995343134651
2604	3	0.1171391181082484
2604	4	0.09430543374059397
2604	5	0.09096370444999025
2604	6	0.089071131012318
2604	7	0.1020807077989545
2604	8	0.11264913095750728
2604	9	0.07914630940341993
2604	10	0.12079862582913847
2604	11	0.10050151499518023
2604	12	0.10294248899499792
2604	13	0.08344359211453423
2604	14	0.05524098808152189
2604	15	0.10924939473900253
2604	16	0.12149088633093186
2604	17	0.11867257495094208
2604	18	0.11776266997885898
2604	19	0.096640973810878
2604	20	0.09179735021129432
2604	21	1.066173861730661
2604	22	0.08498557224550751
2604	23	0.08191063700999734
2604	24	0.10564070131736258
2604	25	0.11180407437555573
2604	26	0.10557210906981851
2604	27	0.11670893833022689
2604	28	0.09791307228567803
2604	29	0.09680277058436104
2604	30	0.10654485288233673
2604	31	0.10951411650170684
2604	32	0.12389932973622564
2604	33	0.08094035297467883
2604	34	0.11532657243374445
2604	35	0.09031430642011173
2604	36	0.1181193492530781
2604	37	0.10193991358764265
2604	38	1.0293865637403101
2604	39	0.09572764490179964
2604	40	0.10584003807648656
2604	41	0.07977117928236055
2604	42	0.12081209665699788
2604	43	0.11316728454438874
2604	44	0.11454049311695513
2604	45	0.12479474819433278
2604	46	0.08512648004634116
2604	47	0.1153553550690063
2604	48	0.10620540964455927
2604	49	0.09952503555734182
2604	50	0.10533937081963529
2604	51	0.09001257521541817
2605	1	0.07957938525342456
2605	2	0.09051031122427133
2605	3	0.09780546187693062
2605	4	0.08016765023756278
2605	5	0.09160900800196004
2605	6	0.0800619767186248
2605	7	0.08495427416281842
2605	8	0.12464464188256841
2605	9	0.0660777590709074
2605	10	0.08332529395586619
2605	11	0.08359081691585146
2605	12	0.11939940644382574
2605	13	0.0936812825716018
2605	14	0.03628687311603329
2605	15	0.08856839274380235
2605	16	0.07656906155196452
2605	17	0.09306862606683097
2605	18	0.0889449140853742
2605	19	0.10488587692841378
2605	20	0.08643297299546049
2605	21	-0.2157693651666932
2605	22	0.07072977012963833
2605	23	0.07098811187628229
2605	24	0.085616130256426
2605	25	0.06484545832930877
2605	26	0.06016530665777253
2605	27	0.03957487677407556
2605	28	0.08009997667573288
2605	29	0.06462374444245711
2605	30	0.08312840686325984
2605	31	0.060436045598436294
2605	32	0.06655576178559386
2605	33	0.06677740224647977
2605	34	0.08358084364260776
2605	35	0.09533581516291179
2605	36	0.08953389180902604
2605	37	0.08434934877607247
2605	38	0.989489847104366
2605	39	0.08838645641502296
2605	40	0.0887865069967333
2605	41	0.07124833658095753
2605	42	0.1015567624612217
2605	43	0.0846682922527151
2605	44	0.0821271709623872
2605	45	0.06433764594768121
2605	46	0.06983808299945338
2605	47	0.06173166622085091
2605	48	0.07019340467174828
2605	49	0.08599332529004755
2605	50	0.09498554178735219
2605	51	0.13085511535011563
2606	1	0.018318162489265433
2606	2	0.04817865813349442
2606	3	0.07818152394437305
2606	4	0.09249179410339536
2606	5	0.06431318159267363
2606	6	0.07869746682525403
2606	7	0.07101349093057507
2606	8	0.09059593248748143
2606	9	0.09538136868503955
2606	10	0.05104366131219251
2606	11	0.06683155459508328
2606	12	0.09016392342663693
2606	13	0.10303197659819574
2606	14	0.06981619022120356
2606	15	0.09950495500437029
2606	16	0.08188927711415062
2606	17	0.1032151493626472
2606	18	0.09443533244279223
2606	19	0.06804369380675013
2606	20	0.04088957830330742
2606	21	1.000813614363345
2606	22	0.08386845715808988
2606	23	0.07067725996688523
2606	24	0.03932381710439614
2606	25	0.0818287736101837
2606	26	0.06051521564628359
2606	27	0.06310182115220897
2606	28	0.07420243115014813
2606	29	0.06243715735283928
2606	30	0.0878407694505654
2606	31	0.06830785320079968
2606	32	0.04731603012066188
2606	33	0.0794958814718072
2606	34	0.060467543998804274
2606	35	0.08727826259951144
2606	36	0.08528783690587716
2606	37	0.09184791428924655
2606	38	1.0235294489175644
2606	39	0.0720428048958297
2606	40	0.08262731959315772
2606	41	0.06196855760637732
2606	42	0.08369833146335282
2606	43	0.07443960455476173
2606	44	0.07168645363751835
2606	45	0.08619953711431805
2606	46	0.062107656552655044
2606	47	0.0735954424429508
2606	48	0.07935916481120131
2606	49	0.06629348323909312
2606	50	0.0740491807461865
2606	51	0.11093963964044207
2607	1	0.07250916033787291
2607	2	0.09607465347529853
2607	3	0.11334475281766743
2607	4	0.12172834148874756
2607	5	0.10840540379142283
2607	6	0.12597314133211768
2607	7	0.10553642296962096
2607	8	0.13567944321633973
2607	9	0.13554550790562558
2607	10	0.1115324254339285
2607	11	0.14019035666476043
2607	12	0.13226185956314396
2607	13	0.1349804260598404
2607	14	0.11509855957090309
2607	15	0.1346643221162438
2607	16	0.13596203275654517
2607	17	0.15168030422042733
2607	18	0.13108664466081166
2607	19	0.12546125024223898
2607	20	0.11696542759459305
2607	21	0.04731094826362181
2607	22	0.09683900134308487
2607	23	0.10067148153500938
2607	24	0.09283956741768407
2607	25	0.09641231331053746
2607	26	0.10183761703441263
2607	27	0.126070121338401
2607	28	0.11752312269845078
2607	29	0.11947651854609376
2607	30	0.11922486835928225
2607	31	0.12155349045358577
2607	32	0.10914515370038913
2607	33	0.09313015660731594
2607	34	0.12705712654236834
2607	35	0.13453503344528883
2607	36	0.1428563005752892
2607	37	0.142712090534431
2607	38	1.0609042341981194
2607	39	0.13866433050268512
2607	40	0.12727116045361697
2607	41	0.1400484376425979
2607	42	0.12487304818420597
2607	43	0.12581943307618104
2607	44	0.12870407640889425
2607	45	0.1325899974742768
2607	46	0.10373033342853688
2607	47	0.13130188488135275
2607	48	0.14415326914793525
2607	49	0.1256019600813687
2607	50	0.12201557174287814
2607	51	0.14292325122335114
2608	1	0.0355809373875573
2608	2	0.06447785584447985
2608	3	0.10317332992924122
2608	4	0.10351481705935583
2608	5	0.07640379045153622
2608	6	0.11795234471792782
2608	7	0.11215321606982798
2608	8	0.13758393570491734
2608	9	0.11682422342186527
2608	10	0.10181629590262986
2608	11	0.09624401679150196
2608	12	0.1346315685541981
2608	13	0.10223532823729187
2608	14	0.1189446292649734
2608	15	0.12959684362283497
2608	16	0.09068225641407679
2608	17	0.09879221855776166
2608	18	0.0946603242591948
2608	19	0.09410741094636421
2608	20	0.07338302372549776
2608	21	-36.59624354466325
2608	22	0.06832017992340411
2608	23	0.07922528811109686
2608	24	0.07855473212129027
2608	25	0.0729394037405271
2608	26	0.10041176539228047
2608	27	0.08671126351448066
2608	28	0.0846580546652973
2608	29	0.09994169500899375
2608	30	0.10592946430772088
2608	31	0.10969271317885187
2608	32	0.10747374986788572
2608	33	0.09447332021734667
2608	34	0.10128325658228476
2608	35	0.11948846373185518
2608	36	0.13479741187084926
2608	37	0.12133121182944251
2608	38	1.0530080707490583
2608	39	0.10628072430623803
2608	40	0.11217891668773206
2608	41	0.13659658114193718
2608	42	0.1439787920511577
2608	43	0.12574864734678926
2608	44	0.12063917482994668
2608	45	0.10900760521103336
2608	46	0.12394987944498581
2608	47	0.14118096028480664
2608	48	0.10845099817966286
2608	49	0.11521479161113035
2608	50	0.1320567451982626
2608	51	0.12554408558542463
2609	1	-0.018509203706123856
2609	2	0.0709061379703897
2609	3	0.07905417613045529
2609	4	0.08773609686642914
2609	5	0.06846419990961294
2609	6	0.07346696514530748
2609	7	0.07106571218618996
2609	8	0.11081106361147874
2609	9	0.07901901964419267
2609	10	0.07110018644581118
2609	11	0.08183630279577869
2609	12	0.11327275773386702
2609	13	0.08366337363782606
2609	14	0.09212744932706585
2609	15	0.10890483012966712
2609	16	0.11248628960708373
2609	17	0.10480046604227766
2609	18	0.1165254109882099
2609	19	0.09326858013479722
2609	20	0.07355130365764495
2609	21	1.0409620120107945
2609	22	0.07057144237779767
2609	23	0.09217123240335923
2609	24	0.10203605172271324
2609	25	0.08949074225665044
2609	26	0.0669653537691346
2609	27	0.08364474461236426
2609	28	0.07653342468589841
2609	29	0.07366995571540969
2609	30	0.08368582759741372
2609	31	0.08678687520705353
2609	32	0.08617653423745253
2609	33	0.07423381533456563
2609	34	0.06292024952784914
2609	35	0.08190256932049778
2609	36	0.1040632373574013
2609	37	0.12689962618217265
2609	38	0.9977872652032005
2609	39	0.09567196250749532
2609	40	0.1233376886085793
2609	41	0.11599645054013763
2609	42	0.09848514979018574
2609	43	0.11229373532282239
2609	44	0.09227994833312891
2609	45	0.09293071180636048
2609	46	0.08126714261193513
2609	47	0.0981781567299862
2609	48	0.10012378166271674
2609	49	0.09599774853687393
2609	50	0.09353066668597165
2609	51	0.11616062715118858
2610	1	-0.011275196707586588
2610	2	0.06821979305115633
2610	3	0.07527579152297648
2610	4	0.09146296082903405
2610	5	0.0631999149075213
2610	6	0.06257057823323464
2610	7	0.08309323148194636
2610	8	0.09547552744735555
2610	9	0.07508088504062016
2610	10	0.09138617264097348
2610	11	0.07723274644130385
2610	12	0.120198068326971
2610	13	0.08495910210795898
2610	14	0.07691918940408726
2610	15	0.0945014261710071
2610	16	0.0936555793952607
2610	17	0.10246044639224294
2610	18	0.06831353705211285
2610	19	0.08859730356950735
2610	20	0.0861542085367688
2610	21	1.0224013763072506
2610	22	0.06363683745168203
2610	23	0.07584319419649432
2610	24	0.07322178687505243
2610	25	0.07784882839516882
2610	26	0.05411372358341282
2610	27	0.08502979686011969
2610	28	0.08029668665157175
2610	29	0.0829387094355809
2610	30	0.1109559843029686
2610	31	0.0763003645108995
2610	32	0.08655070418389954
2610	33	0.08540303680934613
2610	34	0.07845396656254167
2610	35	0.08391910504899869
2610	36	0.1090117396968111
2610	37	0.09494997908491598
2610	38	1.0116344462140034
2610	39	0.07400325033633948
2610	40	0.08476191100024977
2610	41	0.09373472094580393
2610	42	0.08259364558414006
2610	43	0.09375326205849888
2610	44	0.11139159741104265
2610	45	-0.09724190988574577
2610	46	0.10501589608033868
2610	47	0.07982213054009435
2610	48	0.07661560028606829
2610	49	0.10493865469980079
2610	50	0.09380747498718733
2610	51	0.10765789860285224
2611	1	0.00439639993234664
2611	2	0.11093244449403983
2611	3	0.09497771711811964
2611	4	0.09569794767735118
2611	5	0.07762504206284149
2611	6	0.10557682678528835
2611	7	0.07231678469820224
2611	8	0.12703553488073993
2611	9	0.10531357605091074
2611	10	0.10080334653503797
2611	11	0.09515499105174285
2611	12	0.12179813108450332
2611	13	0.1383758560868671
2611	14	0.12113720522067695
2611	15	0.12434624548453854
2611	16	0.09744357720263253
2611	17	0.12194217795285311
2611	18	0.09785237408384262
2611	19	0.11774372872852723
2611	20	0.0915223832644827
2611	21	1.0408339107533067
2611	22	0.08710898048542504
2611	23	0.09360124747666276
2611	24	0.11449165902700997
2611	25	0.09437827320392955
2611	26	0.12167433951260165
2611	27	0.09777796427426466
2611	28	0.10205787204493788
2611	29	0.10826544389689019
2611	30	0.10823730822232847
2611	31	0.10483137853405822
2611	32	0.10959917092220905
2611	33	0.10288588782942298
2611	34	0.0875234795057338
2611	35	0.08310021221491581
2611	36	0.10317299220121612
2611	37	0.07343144142986802
2611	38	1.026284092892638
2611	39	0.10460779127495812
2611	40	0.09742653387682765
2611	41	0.08730436331900648
2611	42	0.10186670710157131
2611	43	0.09361761497760313
2611	44	0.08918339933390484
2611	45	0.09431180750389956
2611	46	0.10113759202340589
2611	47	0.07198251883160367
2611	48	0.09237251158196358
2611	49	0.08951467138164304
2611	50	0.08244824596985012
2611	51	0.10226297619645663
>>END_MODULE
>>Per sequence quality scores	pass
#Quality	Count
19	6016.0
20	11324.0
21	13394.0
22	17491.0
23	20795.0
24	28747.0
25	34624.0
26	41645.0
27	44624.0
28	55313.0
29	63337.0
30	77528.0
31	86994.0
32	114128.0
33	138136.0
34	181096.0
35	216140.0
36	327864.0
37	506288.0
38	1372885.0
39	9532534.0
40	2.4295217E7
>>END_MODULE
>>Per base sequence content	fail
#Base	G	A	T	C
1	34.56027948062342	11.923144979901103	16.89417449306354	36.62240104641194
2	28.67091269538204	18.51474690018749	31.244157766392405	21.570182638038062
3	27.404300948212367	25.193548908450392	22.323684624022878	25.078465519314364
4	29.351871074476175	30.57204946361707	18.075502364860867	22.000577097045888
5	27.762603358457405	33.664810956346074	20.49004843742773	18.08253724776879
6	20.156743967910607	36.395286736018704	23.278145178900083	20.169824117170602
7	17.940766608616332	17.977753527391403	43.45384514437107	20.62763471962119
8	21.30593619339689	20.356407175580564	28.6476163686881	29.69004026233444
9	25.501845850010703	20.11870289236952	29.162558503011336	25.216892754608438
10	22.79189871413428	35.50842443437984	22.501786828472373	19.1978900230135
11	27.732584817106797	25.74546602775053	20.38745336597671	26.134495789165957
12	24.497764219552888	21.615645837748062	28.637160854641465	25.249429088057585
13	23.131418389442082	24.557945276355802	29.407660707812482	22.902975626389633
14	23.389359173444173	26.7247573455845	27.40509192745733	22.480791553513992
15	24.152151394122324	25.639203552293168	26.656203981485564	23.552441072098944
16	24.19877499481323	25.485349109536354	26.646811505362304	23.66906439028811
17	24.17754013893718	26.356751908837104	26.283968350138213	23.1817396020875
18	23.811477993442978	25.146301767572993	26.288124682379475	24.75409555660455
19	25.151454095143635	26.07021800110208	25.268459082696065	23.50986882105822
20	24.689133996400088	25.72842504044751	26.252761844127754	23.32967911902465
21	25.19244267598888	25.126341833197625	26.59648782388924	23.084727666924255
22	24.439274746548957	25.946848089089237	26.184760800633867	23.429116363727942
23	24.525457874625044	26.273310788730765	25.526194021435302	23.675037315208893
24	23.956517006810042	27.289212169092274	25.819110931305033	22.935159892792644
25	25.05537658499632	26.2813682696016	24.752157558291664	23.911097587110415
26	24.117608133935768	26.248700941231807	25.831715825372807	23.801975099459618
27	24.482267859026244	26.37483713620447	25.266842571541858	23.876052433227425
28	24.674682600019835	25.90350706841348	25.644693707017247	23.77711662454944
29	24.386809557812082	25.715752228510986	25.74048893733468	24.156949276342253
30	25.179662848461298	25.799329049816176	25.365692453144213	23.655315648578313
31	24.72823009554455	26.162718751848164	25.809365989608875	23.29968516299841
32	24.127992370463332	27.479991179290614	25.08964355556441	23.302372894681646
33	23.523539264587072	27.310823885706448	25.889296746018992	23.27634010368748
34	24.240845455442077	26.78854182126507	25.53186273248625	23.438749990806603
35	24.242731677052912	26.18923896294495	25.631972666371766	23.936056693630373
36	23.586995341618046	25.56559010901523	26.500433377030845	24.346981172335873
37	24.73982685682895	25.367329939448492	26.378265795596455	23.5145774081261
38	23.698270910857072	26.784230734300564	26.20181495143684	23.315683403405522
39	24.164929466026848	25.996779123355985	25.62113603146003	24.217155379157134
40	24.1542703538131	26.20927845485471	26.149804638439768	23.48664655289242
41	24.440090553611853	26.017418412342824	25.920602970995176	23.621888063050143
42	24.667460156621413	25.877336357429137	25.712175075338163	23.74302841061129
43	24.79124789297983	25.910518024252386	25.464218781876465	23.834015300891323
44	25.62968989471834	25.520944388792817	25.66706164334085	23.182304073147996
45	24.387034045956412	26.2029920723863	26.099882378753385	23.310091502903905
46	23.611047927536216	26.02892416476478	26.644189413664932	23.715838494034074
47	25.2874678289072	25.80298929755129	25.888416125911974	23.021126747629538
48	23.527344590404812	26.70582868451376	26.122056684975455	23.64477004010597
49	25.256368466378483	25.743898025992824	25.979811098986488	23.019922408642206
50	24.204044921470665	21.715593564866538	28.428028395516165	25.65233311814663
51	25.949109712094	0.0	38.252392697124	35.798497590782006
>>END_MODULE
>>Per sequence GC content	warn
#GC Content	Count
0	750.0
1	683.0
2	396.5
3	1465.0
4	2759.0
5	4858.0
6	6965.5
7	7789.5
8	8599.0
9	8243.0
10	7794.0
11	9379.5
12	11362.0
13	16473.5
14	22850.5
15	34509.0
16	43748.5
17	64243.5
18	86322.5
19	93838.5
20	101687.0
21	98611.5
22	93680.0
23	114656.0
24	137484.0
25	161885.0
26	203499.5
27	233327.5
28	262347.5
29	290039.0
30	346575.5
31	409521.0
32	454967.5
33	508127.5
34	617354.5
35	729703.0
36	858800.5
37	1039416.0
38	1313829.0
39	1541983.5
40	1751304.0
41	2011114.5
42	2338994.5
43	2715626.5
44	2895180.0
45	2922308.5
46	3120437.0
47	3374585.5
48	3508107.0
49	3683001.5
50	3888108.0
51	4018805.5
52	3931883.5
53	3732416.0
54	3372853.5
55	3038067.5
56	2654651.5
57	2275691.5
58	1949777.5
59	1660457.0
60	1480481.5
61	1206337.5
62	894585.0
63	676333.5
64	448200.5
65	245196.5
66	189520.0
67	143678.0
68	103236.0
69	67779.0
70	47909.0
71	30436.5
72	22913.0
73	16816.0
74	12594.0
75	7258.0
76	4934.0
77	3652.5
78	2477.5
79	1971.5
80	1459.0
81	1227.0
82	1019.5
83	1050.0
84	1078.5
85	1127.5
86	1182.5
87	1407.0
88	1628.0
89	1791.0
90	1951.0
91	1692.5
92	1435.5
93	1435.5
94	1432.5
95	1553.0
96	1676.5
97	4501.5
98	7360.0
99	49706.0
100	92018.0
>>END_MODULE
>>Per base N content	pass
#Base	N-Count
1	0.0
2	0.0
3	1.1025619236424774E-4
4	0.0
5	0.0
6	0.0
7	0.0
8	0.0
9	0.0
10	3.28079401669225E-4
11	5.109433304684651E-5
12	0.0
13	0.0
14	1.3445877117591187E-5
15	0.0
16	0.0
17	0.001231735553584181
18	0.0
19	2.6897079240785824E-6
20	0.0
21	2.3405590395711626
22	0.0
23	0.0
24	0.0
25	0.0
26	0.0
27	4.6827369047060615E-4
28	0.0
29	5.544868076552557E-4
30	2.6917898954621857E-6
31	0.00193274962679493
32	0.0021647426215259317
33	0.0025718953136808754
34	0.0024488191411557543
35	0.0025894878917189874
36	0.0
37	1.3477976460821934E-4
38	1.9723372113046964
39	9.978089733014904E-5
40	2.6974691750756224E-5
41	1.3495320362711027E-5
42	0.0
43	2.491545738456107E-4
44	4.895503572439338E-5
45	2.806921617994646E-4
46	0.0
47	5.701668267017129E-4
48	0.0019255122075958894
49	3.646724413950348E-4
50	1.5014400010762322E-4
51	3.745272529749324E-4
>>END_MODULE
>>Sequence Length Distribution	warn
#Length	Count
15	155.0
16	2659.0
17	570.0
18	3978.0
19	3416.0
20	3197.0
21	5993.0
22	1011.0
23	1646.0
24	1579.0
25	1357.0
26	2802.0
27	5502.0
28	785.0
29	1468.0
30	855.0
31	8473.0
32	8525.0
33	12217.0
34	8347.0
35	8788.0
36	5240.0
37	7804.0
38	8507.0
39	9460.0
40	21906.0
41	56343.0
42	68668.0
43	156435.0
44	73430.0
45	117284.0
46	97169.0
47	178522.0
48	653599.0
49	2347066.0
50	9271070.0
51	2.4030294E7
>>END_MODULE
>>Sequence Duplication Levels	fail
#Total Deduplicated Percentage	18.974355054957005
#Duplication Level	Percentage of total
1	11.90926390730891
2	6.638855711317772
3	4.212607603079452
4	2.7518172070883056
5	2.00149656360919
6	1.4945657614416363
7	1.2379015150484536
8	0.9823047688485205
9	0.7843015447272724
>10	9.524844783260859
>50	3.691836322005141
>100	8.643148212805697
>500	4.445345535982778
>1k	16.269614521820255
>5k	9.045477386317872
>10k+	16.36661865533792
>>END_MODULE
>>Overrepresented sequences	warn
#Sequence	Count	Percentage	Possible Source
CCCCACTCTTCTCGAATCAGTTCAGTCCCGGATAGCGACGGGCGGTGTGT	108634	0.2921358829584802	No Hit
GTCGCAACGGCGGAGTATAGGTCTCTCGCTTAAGCGCCATCCATTTTCAG	100154	0.26933167536704555	No Hit
GGGGGGGGGGGGGGGGGGGGGGGGGGGGGGGGGGGGGGGGGGGGGGGGGG	90694	0.24389207586056305	No Hit
CCGACATTGAACCAGAGTGATCTGGCGTTGGCAAGCGTCGCAGAATTCAC	82659	0.22228455133259398	No Hit
GGGTATTGTAATTATTGCCCTTAAACGAGGAATGCCTAGTAAGTGTGAGT	82416	0.22163108170467904	No Hit
CGAAAATTTCTTGCTTCCCGGTGTCGGGAGGCATCTCTATCTCGTGGCAA	75904	0.2041191713467283	No Hit
CAAACGTGGAGTTAAGGTGCCTAACTTCTCGCTCATGAGACCCCATAAA	67798	0.18232071536368946	No Hit
GGAACAGCGGGTTCAAACATTTGGTTCATAGACTTGATCGACAGATCAAT	62085	0.16695745616912977	No Hit
GTGATTTAGCGCCCCGACATTGAACCAGAGTGATCTGGCGTTGGCAAGCG	54690	0.1470710039122124	No Hit
GAAAATTTCTTGCTTCCCGGTGTCGGGAGGCATCTCTATCTCGTGGCAAC	49174	0.13223751227608582	No Hit
GGAAGCTCCAGCCGAGCCTACGCTCATAGCCTTCAACGCAACCGCCACGA	43951	0.11819194903905006	No Hit
GCGGAGTATAGGTCTCTCGCTTAAGCGCCATCCATTTTCAGGGCTAGTTG	42186	0.11344555441654036	No Hit
CCCACTCTTCTCGAATCAGTTCAGTCCCGGATAGCGACGGGCGGTGTGTA	41556	0.11175137389972387	No Hit
GCGCCATCCATTTTCAGGGCTAGTTGATTCGGCAGGTGAGTTGTTACACA	40598	0.1091751438439934	No Hit
ATAAGCTCTCGTGTTGCCACGAGATAGAGATGCCTCCCGACACCGGGAAG	40080	0.10778215097461095	No Hit
CGGGGCTGCACGCGTGCTACACTGGTGGAGTCAGCGGGTTTTTCCTATGC	39255	0.10556358125020841	No Hit
CGGCGGAGTATAGGTCTCTCGCTTAAGCGCCATCCATTTTCAGGGCTAGT	38212	0.10275877128347889	No Hit
CCGGGATAGGGTATTGTAATTATTGCCCTTAAACGAGGAATGCCTAGTA	37761	0.10154595316747217	No Hit
AAAATTTCTTGCTTCCCGGTGTCGGGAGGCATCTCTATCTCGTGGCAACA	37742	0.10149485883442531	No Hit
GCCATTTTTGGTAAGCAGAACTGGCGCTGTGGGATGAACCAAACGTGGAG	37241	0.10014758194724269	No Hit
>>END_MODULE
>>Adapter Content	pass
#Position	Illumina Universal Adapter	Illumina Small RNA 3' Adapter	Illumina Small RNA 5' Adapter	Nextera Transposase Sequence	PolyA	PolyG
1	5.378350847036475E-6	1.3445877117591187E-5	0.0	0.0	7.9330674993788E-4	0.27064668214914595
2	5.378350847036475E-6	4.5715982199810036E-5	5.378350847036475E-6	0.0	9.385222228078648E-4	0.27478801230136407
3	1.6135052541109424E-5	6.185103474091947E-5	5.378350847036475E-6	0.0	0.0010003732575487843	0.27529357728098547
4	1.8824227964627662E-5	6.185103474091947E-5	8.067526270554712E-6	0.0	0.0010460892397485943	0.2756512376123134
5	1.8824227964627662E-5	6.185103474091947E-5	1.3445877117591187E-5	0.0	0.0011590346075363604	0.2762858830122637
6	2.420257881166414E-5	6.185103474091947E-5	1.6135052541109424E-5	0.0	0.0012128181160067251	0.2772566753401538
7	2.9580929658700612E-5	8.60536135525836E-5	1.8824227964627662E-5	0.0	0.0013338310100650458	0.2783780614917609
8	3.227010508221885E-5	9.412113982313831E-5	1.8824227964627662E-5	0.0	0.0015408975176759501	0.280085687885695
9	3.495928050573709E-5	1.2101289405832069E-4	1.8824227964627662E-5	0.0	0.0017963691829101826	0.2826888096956606
10	4.033763135277356E-5	1.3714794659943011E-4	1.8824227964627662E-5	0.0	0.0023046233379551296	0.28395810049556125
11	4.5715982199810036E-5	1.3983712202294836E-4	1.8824227964627662E-5	0.0	0.002401433653201786	0.28733301565207664
12	6.991856101147418E-5	1.425262974464666E-4	1.8824227964627662E-5	0.0	0.0025332032489541797	0.2888039946087411
13	1.075670169407295E-4	1.425262974464666E-4	1.8824227964627662E-5	0.0	0.002812877493000076	0.2901055555137239
14	1.3176959575239363E-4	1.452154728699848E-4	1.8824227964627662E-5	0.0	0.0029527146150230246	0.29191805974917523
15	1.4790464829350305E-4	1.4790464829350305E-4	1.8824227964627662E-5	0.0	0.0031194434912811555	0.2933137417939812
16	1.5866134998757602E-4	1.5866134998757602E-4	1.8824227964627662E-5	2.6891754235182375E-6	0.00326465896415114	0.2945911001201524
17	2.3933661269312314E-4	1.6672887625813072E-4	1.8824227964627662E-5	5.378350847036475E-6	0.003442144542103344	0.29559416255312465
18	2.581608406577508E-4	1.6941805168164896E-4	1.8824227964627662E-5	1.075670169407295E-5	0.003678791979372949	0.2965864682844029
19	3.038768228575608E-4	1.8286392879924014E-4	2.15134033881459E-5	1.075670169407295E-5	0.0038562775573251526	0.29749003122670503
20	3.1463352455163377E-4	1.8286392879924014E-4	2.15134033881459E-5	1.075670169407295E-5	0.0040445198369714296	0.29832098643257215
21	3.657278575984803E-4	1.9093145506979487E-4	2.15134033881459E-5	1.6135052541109424E-5	0.004208559537806042	0.2990228612181104
22	4.517814711510639E-4	2.070665076109043E-4	2.15134033881459E-5	1.6135052541109424E-5	0.0043752884140641725	0.3001308014925999
23	4.86740751656801E-4	2.070665076109043E-4	2.15134033881459E-5	1.6135052541109424E-5	0.0045715982199810035	0.3008622572077969
24	5.001866287743922E-4	2.070665076109043E-4	2.15134033881459E-5	1.6135052541109424E-5	0.004754462148780243	0.30167169901027585
25	5.136325058919833E-4	2.15134033881459E-4	2.15134033881459E-5	1.6135052541109424E-5	0.004907745147920783	0.3024354248305551
26	5.432134355506839E-4	2.312690864225684E-4	2.15134033881459E-5	1.6135052541109424E-5	0.00505027144536725	0.30319108312456367
27	5.566593126682751E-4	2.366474372696049E-4	2.15134033881459E-5	1.6135052541109424E-5	0.005225067847895936	0.30388220120840786
28	5.620376635153116E-4	2.447149635401596E-4	2.15134033881459E-5	1.6135052541109424E-5	0.0054106209521186934	0.3046109677481813
29	5.808618914799392E-4	2.4740413896367786E-4	2.15134033881459E-5	1.6135052541109424E-5	0.005628444161423671	0.30510308685068516
30	5.969969440210488E-4	2.5278248981071435E-4	2.15134033881459E-5	1.6135052541109424E-5	0.005848956546152167	0.3058076508116469
31	6.104428211386399E-4	2.5278248981071435E-4	2.15134033881459E-5	1.6135052541109424E-5	0.006109806562233436	0.30643422868532666
32	6.104428211386399E-4	2.6891754235182374E-4	2.15134033881459E-5	1.6135052541109424E-5	0.006359899876620632	0.307146860172559
33	6.185103474091946E-4	2.7698506862237844E-4	2.15134033881459E-5	1.6135052541109424E-5	0.006626128243548937	0.30779495144962693
34	6.211995228327129E-4	2.823634194694149E-4	2.15134033881459E-5	1.6135052541109424E-5	0.006833194751159842	0.3085156504631298
35	6.238886982562311E-4	2.850525948929332E-4	2.15134033881459E-5	1.6135052541109424E-5	0.007021437030806118	0.3093681190723851
36	6.238886982562311E-4	2.877417703164514E-4	2.15134033881459E-5	1.6135052541109424E-5	0.007150517451134993	0.3100350345774176
37	6.238886982562311E-4	2.877417703164514E-4	2.420257881166414E-5	1.6135052541109424E-5	0.007405989116369226	0.3107422877138029
38	6.238886982562311E-4	2.877417703164514E-4	2.9580929658700612E-5	1.6135052541109424E-5	0.007677595834144568	0.311344663008671
39	6.238886982562311E-4	2.931201211634879E-4	2.9580929658700612E-5	1.6135052541109424E-5	0.0079034865697201	0.3121137671797972
40	6.238886982562311E-4	2.958092965870061E-4	2.9580929658700612E-5	1.6135052541109424E-5	0.0079034865697201	0.3127161424746653
>>END_MODULE
```
