## Supplemental Data Set 2 for "The *pos-1* 3ʹ untranslated region governs germline specification and proliferation to ensure reproductive robustness": fastqc_data.txt

```
##FastQC	0.12.1
>>Basic Statistics	pass
#Measure	Value
Filename	DG4222_20_rep2.R1.fastq.gz
File type	Conventional base calls
Encoding	Sanger / Illumina 1.9
Total Sequences	49533518
Total Bases	2.4 Gbp
Sequences flagged as poor quality	0
Sequence length	15-51
%GC	47
>>END_MODULE
>>Per base sequence quality	pass
#Base	Mean	Median	Lower Quartile	Upper Quartile	10th Percentile	90th Percentile
1	38.928994181273374	40.0	40.0	40.0	40.0	40.0
2	39.15179588092249	40.0	40.0	40.0	40.0	40.0
3	39.36611883694592	40.0	40.0	40.0	40.0	40.0
4	39.375112343120875	40.0	40.0	40.0	40.0	40.0
5	39.42267666108432	40.0	40.0	40.0	40.0	40.0
6	39.438937811766166	40.0	40.0	40.0	40.0	40.0
7	39.4825165456651	40.0	40.0	40.0	40.0	40.0
8	39.444181251168146	40.0	40.0	40.0	40.0	40.0
9	39.509077509899456	40.0	40.0	40.0	40.0	40.0
10	39.21316014743794	40.0	40.0	40.0	40.0	40.0
11	39.47798458409516	40.0	40.0	40.0	40.0	40.0
12	39.460560261437514	40.0	40.0	40.0	40.0	40.0
13	39.51144838935123	40.0	40.0	40.0	40.0	40.0
14	39.491025289178936	40.0	40.0	40.0	40.0	40.0
15	39.49409496817892	40.0	40.0	40.0	40.0	40.0
16	39.557171935026645	40.0	40.0	40.0	40.0	40.0
17	39.56692821217888	40.0	40.0	40.0	40.0	40.0
18	39.58765925554724	40.0	40.0	40.0	40.0	40.0
19	39.580071253409756	40.0	40.0	40.0	40.0	40.0
20	39.56537702752653	40.0	40.0	40.0	40.0	40.0
21	39.594332058859756	40.0	40.0	40.0	40.0	40.0
22	39.58852216203731	40.0	40.0	40.0	40.0	40.0
23	39.597990288215556	40.0	40.0	40.0	40.0	40.0
24	39.58703467838561	40.0	40.0	40.0	40.0	40.0
25	39.5986135580887	40.0	40.0	40.0	40.0	40.0
26	39.58632164052315	40.0	40.0	40.0	40.0	40.0
27	39.57688653002963	40.0	40.0	40.0	40.0	40.0
28	39.575549848242495	40.0	40.0	40.0	40.0	40.0
29	39.585384114875815	40.0	40.0	40.0	40.0	40.0
30	39.57834692208344	40.0	40.0	40.0	40.0	40.0
31	39.57155885642942	40.0	40.0	40.0	40.0	40.0
32	39.56411611291192	40.0	40.0	40.0	40.0	40.0
33	39.5796175763261	40.0	40.0	40.0	40.0	40.0
34	39.569358124101505	40.0	40.0	40.0	40.0	40.0
35	39.5560635712357	40.0	40.0	40.0	40.0	40.0
36	39.55079222116032	40.0	40.0	40.0	40.0	40.0
37	39.56386101643309	40.0	40.0	40.0	40.0	40.0
38	39.56446346275125	40.0	40.0	40.0	40.0	40.0
39	39.558789761596515	40.0	40.0	40.0	40.0	40.0
40	39.56173707298455	40.0	40.0	40.0	40.0	40.0
41	37.128274926307455	40.0	40.0	40.0	40.0	40.0
42	39.55455842452036	40.0	40.0	40.0	40.0	40.0
43	39.558371078510625	40.0	40.0	40.0	40.0	40.0
44	39.56356145904163	40.0	40.0	40.0	40.0	40.0
45	39.56593775177986	40.0	40.0	40.0	40.0	40.0
46	39.57096684099326	40.0	40.0	40.0	40.0	40.0
47	39.56760230959946	40.0	40.0	40.0	40.0	40.0
48	39.56743566984677	40.0	40.0	40.0	40.0	40.0
49	39.56255824449915	40.0	40.0	40.0	40.0	40.0
50	39.562486347468074	40.0	40.0	40.0	40.0	40.0
51	39.50600865355974	40.0	40.0	40.0	40.0	40.0
>>END_MODULE
>>Per tile sequence quality	fail
#Tile	Base	Mean
1101	1	0.9091539550430241
1101	2	-0.10639975306272476
1101	3	0.05775665705801458
1101	4	-0.014057370222651855
1101	5	0.005372575013602443
1101	6	0.028321684167103456
1101	7	0.005100430153241575
1101	8	0.03236179292313324
1101	9	0.04600982078403604
1101	10	0.343576003177013
1101	11	0.06089420750920027
1101	12	0.04435447461632691
1101	13	0.024342374588499638
1101	14	0.05432799746825623
1101	15	0.06705378600161538
1101	16	0.07007633493390131
1101	17	0.05117283609451562
1101	18	0.040153586847829104
1101	19	0.05322874637834474
1101	20	0.0279683101257433
1101	21	0.023208961083454938
1101	22	0.0563570070329078
1101	23	0.043437823085433536
1101	24	0.036259187741030985
1101	25	0.01618908996808699
1101	26	0.023366829176183046
1101	27	0.04303545488112803
1101	28	0.03068506947496985
1101	29	0.056292638336600476
1101	30	0.040679427850349725
1101	31	0.019280167357081268
1101	32	0.041074088115927054
1101	33	0.0417557625919045
1101	34	0.0709663568533685
1101	35	0.04588539383407664
1101	36	0.06143440764523689
1101	37	0.05834409839059873
1101	38	0.03641830941398183
1101	39	0.04567444748499838
1101	40	0.050084192579745945
1101	41	2.412339720883402
1101	42	0.06265490499788484
1101	43	0.0338937919007023
1101	44	0.017119624819656565
1101	45	0.01185831255637737
1101	46	0.04375079225589218
1101	47	0.05834082472426161
1101	48	0.019724445701804427
1101	49	0.029152265203947536
1101	50	0.023166128788787432
1101	51	0.012735557381937213
1102	1	0.9430169807982551
1102	2	-0.005273600618011187
1102	3	0.05693137961070249
1102	4	0.005857358070336716
1102	5	0.030263203205343814
1102	6	0.002716099001283112
1102	7	-0.006363219058272307
1102	8	0.013283722536662879
1102	9	-0.013995451116613822
1102	10	0.2968097022541727
1102	11	-9.744172313972399E-4
1102	12	0.02836817458977947
1102	13	0.029322266395595875
1102	14	-0.002889106731679192
1102	15	0.06848876290997907
1102	16	0.05837406518654831
1102	17	0.04978652377071313
1102	18	0.04638463575762586
1102	19	0.03148182694632595
1102	20	0.032403002056781816
1102	21	0.014373054638433302
1102	22	0.03910190640488054
1102	23	0.009067494050562175
1102	24	0.031820967728506844
1102	25	0.008576873396535234
1102	26	0.0379559132838736
1102	27	0.024480985620641604
1102	28	0.024793564225049636
1102	29	-7.507189690656446E-4
1102	30	0.013443414040310131
1102	31	0.0034103375433289784
1102	32	0.030458281432771628
1102	33	0.04673052692320567
1102	34	0.007276681308695743
1102	35	0.03704400973734323
1102	36	0.014760882558178423
1102	37	-0.030384419488264314
1102	38	-0.005813925783563434
1102	39	0.020628528620022735
1102	40	0.02179131463732631
1102	41	2.422475863471
1102	42	-0.0036954513355453855
1102	43	0.0019956065643995657
1102	44	0.029571726849425772
1102	45	0.008412301911405962
1102	46	0.014644309953247614
1102	47	-0.008337759735340455
1102	48	-0.004565232526147156
1102	49	0.01752262243779512
1102	50	-0.017485688952206146
1102	51	-0.003295380201535636
1103	1	0.9594631787387655
1103	2	0.005291383846667941
1103	3	0.07912802368970517
1103	4	0.052101226599504
1103	5	0.08404913286825888
1103	6	0.09784834999030068
1103	7	0.07177776800553204
1103	8	0.07339050373741429
1103	9	0.07717096505889032
1103	10	0.2783209618405422
1103	11	0.07950559232238419
1103	12	0.09556635707737371
1103	13	0.0732695881566201
1103	14	0.07380179725807068
1103	15	0.09994907248993457
1103	16	0.09260426638952879
1103	17	0.05646604875186512
1103	18	0.05915649341467599
1103	19	0.05962265080298579
1103	20	0.04880723258489894
1103	21	0.044953457139030206
1103	22	0.05291148329611417
1103	23	0.0487318539223196
1103	24	0.04452318354162088
1103	25	0.05140447190795072
1103	26	0.06880660794074345
1103	27	0.07057832581180179
1103	28	0.05742964619664548
1103	29	0.06967533831038963
1103	30	0.05058944618813399
1103	31	0.06895761978059056
1103	32	0.07545220613344128
1103	33	0.0511279675420937
1103	34	0.06809398006377876
1103	35	0.08340358808771953
1103	36	-0.1075117772535421
1103	37	-0.11160835923351442
1103	38	-0.07651004946133355
1103	39	-0.06607563122618387
1103	40	-0.06149857303096695
1103	41	2.3934152306196097
1103	42	-0.059325096718701786
1103	43	-0.049750162448702895
1103	44	-0.04574986517316404
1103	45	-0.04826075450048961
1103	46	-0.03612882362813252
1103	47	-0.044703855681852644
1103	48	-0.04171570075175879
1103	49	-0.029877326181136254
1103	50	-0.04331320557734841
1103	51	-0.0779021082571063
1104	1	0.9430413278908532
1104	2	0.048722212921461505
1104	3	0.04852044933481636
1104	4	0.05762988622918641
1104	5	0.052766306869301616
1104	6	0.04085391088005963
1104	7	0.06870779113162939
1104	8	0.04139958121007936
1104	9	0.028378825324999468
1104	10	0.3365519851870076
1104	11	0.011089333622749109
1104	12	0.03358070942439184
1104	13	0.03989489546689384
1104	14	0.04306750609438126
1104	15	0.060863118347221246
1104	16	0.04457015866122305
1104	17	0.03648304339818509
1104	18	0.010292435997570237
1104	19	0.02853305937166084
1104	20	2.5576148493655637E-4
1104	21	0.024062105096973596
1104	22	0.020788878581882386
1104	23	0.004541529645223363
1104	24	0.012158093984012908
1104	25	0.024466837534149022
1104	26	0.014816416893211226
1104	27	0.04405484329215881
1104	28	0.02997689141005111
1104	29	0.0330362401719313
1104	30	0.02242624804826221
1104	31	0.021090980916525837
1104	32	0.014493429311571049
1104	33	-0.01515714486432529
1104	34	0.027532354687764382
1104	35	0.032067226351990996
1104	36	0.038031207317679616
1104	37	0.03607644398525878
1104	38	0.03712052053761994
1104	39	0.02783326411027076
1104	40	0.01911741581221804
1104	41	2.455421213747954
1104	42	-0.0027677196695208295
1104	43	0.016996355757697756
1104	44	0.03266034639187154
1104	45	0.012221480136354046
1104	46	0.026726065467840954
1104	47	0.015154906164362103
1104	48	0.01782252722644273
1104	49	0.02068939313473095
1104	50	0.0071788968293162725
1104	51	0.010862751983488295
1105	1	0.9188493836228631
1105	2	-0.10310655709914585
1105	3	0.02429763577045918
1105	4	0.017172171867692043
1105	5	0.0511262425324972
1105	6	0.015417881824483004
1105	7	0.027761609263215803
1105	8	0.03240784794051166
1105	9	0.029712957727269895
1105	10	0.3658650518626132
1105	11	0.028244353242300235
1105	12	0.014479471921163167
1105	13	0.042253101132857296
1105	14	0.05471596989763583
1105	15	0.03871053954324566
1105	16	0.022631167230294125
1105	17	0.004239115082953049
1105	18	0.0346287627513604
1105	19	0.007401882031516038
1105	20	0.030581611578305967
1105	21	0.034494192491806075
1105	22	0.0031179993017929064
1105	23	0.023459186656204167
1105	24	0.017397352676177036
1105	25	0.028484528791231867
1105	26	0.025051143502444972
1105	27	0.03365848744360278
1105	28	0.019475503160286678
1105	29	0.023977186617656798
1105	30	0.010880325715966421
1105	31	0.008521364767744899
1105	32	0.04066386748205986
1105	33	0.026821850286978588
1105	34	0.025443089482806158
1105	35	0.01330219536195898
1105	36	0.018652556973826506
1105	37	-0.02879149494994948
1105	38	-0.00638301844687561
1105	39	-0.0039806765325280935
1105	40	-0.0040334997442457166
1105	41	2.436508138647028
1105	42	-0.014783028588617242
1105	43	-0.027033950675047436
1105	44	-0.009338164594218767
1105	45	-4.4024927996133556E-4
1105	46	-0.0024880536034572742
1105	47	-0.004241142508035978
1105	48	-0.016358811148357688
1105	49	-0.03162175184646543
1105	50	-0.020297958519648773
1105	51	-0.02890515878480926
1106	1	0.9395796738154445
1106	2	-0.003954685585959794
1106	3	0.028348980801773394
1106	4	0.01499001750323714
1106	5	0.029720134073649263
1106	6	0.01791626414138392
1106	7	0.05089136179385889
1106	8	0.06347143715910875
1106	9	0.038976599611359575
1106	10	0.3493585376993167
1106	11	0.019054718544076366
1106	12	0.03480067263944164
1106	13	0.007660891596948716
1106	14	0.014485817734069428
1106	15	0.050727724017022524
1106	16	0.0321452744877746
1106	17	0.011591047382061959
1106	18	0.020883096352250163
1106	19	-0.006173846527154581
1106	20	0.010956894972373732
1106	21	-0.010748644947447872
1106	22	-0.007305214886130784
1106	23	-0.00564189002326998
1106	24	-0.005897092476196519
1106	25	0.005938938253791548
1106	26	0.023769884034791744
1106	27	0.03881914989056412
1106	28	0.011397807738006804
1106	29	0.033095162580757176
1106	30	0.00884868183537435
1106	31	0.020799534946142728
1106	32	0.02356092001178922
1106	33	0.014335785624666642
1106	34	0.004605121869886375
1106	35	-0.002211148935352014
1106	36	0.01328999740239567
1106	37	9.502701237380506E-4
1106	38	0.02053013907419654
1106	39	-0.016533784399570095
1106	40	0.012091759288423987
1106	41	2.431231294404803
1106	42	-0.0336046933483658
1106	43	-0.0027200841065990744
1106	44	-0.004525383291202445
1106	45	-0.005177187311041109
1106	46	-0.003620034148838158
1106	47	0.02154335966924492
1106	48	8.454989757922249E-4
1106	49	-0.006064510627290076
1106	50	-0.0061414011161531334
1106	51	-0.025434652177352746
1107	1	0.908382366326073
1107	2	0.015392420180816657
1107	3	0.04318653763899505
1107	4	0.06992372783298606
1107	5	0.064207612051014
1107	6	0.03811202395932867
1107	7	0.021728012308088296
1107	8	0.017026583488089386
1107	9	0.02078612243470701
1107	10	0.3511208544181983
1107	11	0.03067779699942008
1107	12	0.0030795194370796253
1107	13	-0.011167298094356681
1107	14	0.020484268471584244
1107	15	0.0215276604690402
1107	16	0.010493802495716409
1107	17	-0.027268074704721812
1107	18	-0.01173176028525802
1107	19	-0.006573722940800053
1107	20	-0.021227048492498568
1107	21	0.0011055998669959877
1107	22	7.885001743801467E-4
1107	23	0.013440670904948604
1107	24	0.005155760821999422
1107	25	-0.003985681020843401
1107	26	0.0159745633077506
1107	27	0.019381544974102383
1107	28	0.007756752491104635
1107	29	0.015813333479080427
1107	30	0.02368869824578468
1107	31	-0.010692929406516782
1107	32	0.027637291239052786
1107	33	-0.009831694785432887
1107	34	0.01377029702896948
1107	35	0.031025833632767785
1107	36	0.01676004940014053
1107	37	0.01827427354969302
1107	38	-0.009164320522700109
1107	39	0.05205273543455746
1107	40	0.014308851045193194
1107	41	0.2328786553901807
1107	42	0.0014683714036678452
1107	43	0.0235996692460958
1107	44	0.017196201033122804
1107	45	-0.002941052842530212
1107	46	-0.005987861868256061
1107	47	-0.015925621330382
1107	48	-0.0011017933146959535
1107	49	-0.004902031371607052
1107	50	-0.01646290897731717
1107	51	-0.026520587839691245
1108	1	0.8426829512482001
1108	2	-0.461319087109338
1108	3	-0.1210142571047399
1108	4	-0.05323242901560832
1108	5	-0.017500252464508037
1108	6	0.027793795271655597
1108	7	0.014143448545631543
1108	8	-0.033350559207768526
1108	9	0.021780144451511774
1108	10	0.3267281937602178
1108	11	-0.00491782955839426
1108	12	0.010007800287212376
1108	13	0.003650552370814353
1108	14	0.015584833403046616
1108	15	0.02667432761808186
1108	16	0.04107043828753376
1108	17	0.008948450287121545
1108	18	0.029304652545306453
1108	19	-0.015263279518350714
1108	20	0.015930083555261376
1108	21	0.018284357143187435
1108	22	0.02706007150519696
1108	23	0.005190987965555394
1108	24	-0.006016386555110387
1108	25	-0.026407128886333453
1108	26	0.007899971631758262
1108	27	0.02540634640310202
1108	28	-0.007424664221858279
1108	29	0.015619741097211204
1108	30	-0.003107415758087484
1108	31	-0.008448941188909487
1108	32	0.03404867066263506
1108	33	0.02300447015726803
1108	34	0.04147455449218285
1108	35	0.021485357608888478
1108	36	0.018231941951135866
1108	37	-0.0082887876281319
1108	38	-0.009909599447844641
1108	39	-0.008977057188502613
1108	40	-0.01171908742814054
1108	41	2.332111546453774
1108	42	0.010137633748314556
1108	43	0.009394058544799577
1108	44	-0.033626049175595085
1108	45	0.01308629927753202
1108	46	0.0143089269610428
1108	47	-0.0151829682767044
1108	48	-1.0791052121561506E-4
1108	49	-0.010369752825681644
1108	50	-0.003808388657127182
1108	51	-0.024134247788765606
1109	1	0.8984200803392426
1109	2	-0.08432178338042462
1109	3	-0.05613799545005804
1109	4	-0.03819176296831017
1109	5	0.0329267882835893
1109	6	0.02787640612553588
1109	7	0.003991274411731638
1109	8	-0.01770859731791319
1109	9	0.009678531080851371
1109	10	0.2869058051594209
1109	11	-0.009030858730490365
1109	12	-0.0016752420022854153
1109	13	0.01017129824983698
1109	14	-0.001423560059649276
1109	15	0.009049626722578807
1109	16	-0.01155497866815125
1109	17	-0.016152734400051827
1109	18	-0.046956434748047116
1109	19	-0.02954240625837201
1109	20	-0.019053410148636374
1109	21	-0.002896988946702095
1109	22	-0.038339129239048475
1109	23	-0.02449516795778095
1109	24	-0.01145075548424046
1109	25	-0.012921304691253965
1109	26	-0.010643405758514746
1109	27	-0.006030662998362857
1109	28	-0.011756367270265855
1109	29	-0.028427411708946693
1109	30	-0.007154036963626709
1109	31	-0.02764359578672071
1109	32	-0.021992791882702534
1109	33	-0.02286285903986851
1109	34	-0.02322816619579271
1109	35	-0.010529306298550978
1109	36	0.003416485639384348
1109	37	-0.032593540316689484
1109	38	-0.021426698942299538
1109	39	-0.0323700585820248
1109	40	-0.04175813907541226
1109	41	0.5909401493698283
1109	42	-0.057839410716731265
1109	43	-0.05265927237584833
1109	44	-0.020506126613305753
1109	45	-0.04051162201745484
1109	46	-0.03862663922927112
1109	47	-0.055195957013587815
1109	48	-0.03394203971809162
1109	49	-0.02147644231668977
1109	50	-0.022465610775512346
1109	51	-0.08168894112365876
1110	1	0.9070740881332
1110	2	0.07151806470306354
1110	3	0.018074436610703515
1110	4	-0.0018278665101334468
1110	5	0.02750954770904457
1110	6	0.018874392309065513
1110	7	0.0015240223354879845
1110	8	-0.041513715619039715
1110	9	-0.011519824140222568
1110	10	0.29385787599270685
1110	11	-0.032042548406302274
1110	12	-0.07294184374897128
1110	13	-0.02943334577769008
1110	14	-0.05808522749047995
1110	15	-0.008561423733091544
1110	16	0.011301524433854127
1110	17	-0.02652944392373513
1110	18	-0.0220517199320156
1110	19	-0.01995913624548251
1110	20	-0.016588452308020862
1110	21	-0.00372491682641396
1110	22	-0.03442308149400475
1110	23	-0.01129093419710614
1110	24	-0.00653089859600442
1110	25	-0.024665591637997863
1110	26	0.017694120679983882
1110	27	0.0012353602413099907
1110	28	-0.021473183513577965
1110	29	-0.025036747947872584
1110	30	-0.018307005776478036
1110	31	-0.04491392559771157
1110	32	0.0028656025689954845
1110	33	-0.05340286238291014
1110	34	0.005305528453177999
1110	35	-0.015429993818948162
1110	36	-0.0307249005171073
1110	37	0.004518197064577123
1110	38	-0.05136773414277229
1110	39	-0.010680528289434221
1110	40	-0.024905483892617042
1110	41	2.3410597569001155
1110	42	-0.03695003694195975
1110	43	-0.024463043866852274
1110	44	-0.011644745960978753
1110	45	-0.051481684718694964
1110	46	-0.038301637459362325
1110	47	-0.032425938981283764
1110	48	-0.005147189241014871
1110	49	-0.04714749678262109
1110	50	-0.04361094238572605
1110	51	-0.06093257816176134
1111	1	0.9693703372074509
1111	2	0.06908136877996185
1111	3	0.009319270329029905
1111	4	-0.004768156126374379
1111	5	0.0032020966515773353
1111	6	0.058566680037174024
1111	7	0.022419622447280574
1111	8	-0.03039612314252338
1111	9	-0.005035375532585817
1111	10	0.2766062695974867
1111	11	-0.007183953811299659
1111	12	-0.08211935217912014
1111	13	-0.011618574521939706
1111	14	-0.04869620676949893
1111	15	-0.0032555267334686278
1111	16	-0.0380846636644705
1111	17	-0.060021532213369255
1111	18	-0.0817342779882253
1111	19	-0.03281574681028587
1111	20	-0.035971749875919556
1111	21	-0.01338094602284201
1111	22	-0.03426746028404182
1111	23	-0.050944254850506354
1111	24	-0.04959780057259877
1111	25	-0.052358123974791226
1111	26	-0.030093569707048573
1111	27	-0.03742508913902043
1111	28	-0.02005457681956102
1111	29	-0.05534277695242906
1111	30	-0.03031208917632
1111	31	-0.029547282277853526
1111	32	-0.03324705283701235
1111	33	-0.039464741974370554
1111	34	-0.032009680625257886
1111	35	-0.019738479795947228
1111	36	-0.03616352209418494
1111	37	-0.03313333489640513
1111	38	-0.034062899849864436
1111	39	-0.06509441455722964
1111	40	-0.04088046724386629
1111	41	2.388012140453931
1111	42	-0.05453040444795931
1111	43	-0.04425566706856898
1111	44	-0.02229492973903291
1111	45	-0.0692021130844509
1111	46	-0.06806158800537787
1111	47	-0.058970472022707554
1111	48	-0.025129458810887684
1111	49	-0.027596927150618455
1111	50	-0.050752603310236566
1111	51	-0.07422621999873513
1201	1	0.9278744910115648
1201	2	-0.05116252704554114
1201	3	-0.03734786986952088
1201	4	-0.02706194483233304
1201	5	0.014110322550735077
1201	6	0.04721038195712879
1201	7	0.04551208691334807
1201	8	0.056915166567890196
1201	9	0.017859975914028325
1201	10	0.3229786397810912
1201	11	0.03896339187758713
1201	12	0.022728498001654884
1201	13	0.04773446783669044
1201	14	0.043652022951881975
1201	15	0.053768458372829286
1201	16	0.09540573599667823
1201	17	0.05973368327291695
1201	18	0.0398818544708206
1201	19	0.0571587515765728
1201	20	0.019744411132265327
1201	21	0.05301230776810684
1201	22	0.05191700732859772
1201	23	0.05617431976571652
1201	24	0.05601073289334835
1201	25	0.054652245568355795
1201	26	0.07562612925549672
1201	27	0.028477914857326425
1201	28	0.05712094462663231
1201	29	0.04821985848740695
1201	30	0.06426554235834914
1201	31	0.03325041710304788
1201	32	0.03258097919613334
1201	33	0.07700939341071233
1201	34	0.043021973065101804
1201	35	0.057738708520609805
1201	36	0.04173966274071006
1201	37	0.04885811913045046
1201	38	0.049068386320051616
1201	39	0.03228483566138607
1201	40	0.05387725977193725
1201	41	2.4841605265760194
1201	42	0.05022687625410782
1201	43	0.03582700173719644
1201	44	0.05731623595613655
1201	45	0.05693294272793281
1201	46	0.04410184145483953
1201	47	0.036765724420966706
1201	48	0.053134821270560906
1201	49	0.01519201015876348
1201	50	0.04169060725577367
1201	51	0.07493868222009326
1202	1	1.0026769384694632
1202	2	-0.015586482763893628
1202	3	-0.26092562663640706
1202	4	-0.008737191241856124
1202	5	-0.011598878913773092
1202	6	0.0061136561127455025
1202	7	0.026168679009110463
1202	8	-0.023807055698732427
1202	9	0.010987501982938852
1202	10	0.31375963215403146
1202	11	-0.011597921247997078
1202	12	0.024530169406425273
1202	13	0.005829024302215657
1202	14	-0.0029276367835890937
1202	15	0.031478632767651504
1202	16	0.054387350757295394
1202	17	0.050014770026500344
1202	18	0.04862304288917585
1202	19	0.026967399358795774
1202	20	0.06165098251371148
1202	21	0.03320261830609894
1202	22	0.030255868271822806
1202	23	0.02942690340222498
1202	24	0.034962010353609685
1202	25	0.04358025316230396
1202	26	0.05371594453268358
1202	27	0.05147709039268733
1202	28	0.05900153569318434
1202	29	0.04629707820394202
1202	30	0.03323887244047796
1202	31	0.04791164783620161
1202	32	0.008483289442700936
1202	33	-0.04354126525622348
1202	34	0.06186753096853437
1202	35	0.0640307125589672
1202	36	0.07708141108081179
1202	37	0.05248392099726118
1202	38	0.04996293353062953
1202	39	0.021218629754130802
1202	40	0.037287942306036825
1202	41	2.50942980946558
1202	42	0.010699551950843045
1202	43	0.05233539195040038
1202	44	0.047843551082202396
1202	45	0.03115105659206563
1202	46	0.03182287392510119
1202	47	0.026370520182574353
1202	48	0.04868244598572602
1202	49	0.04055593875592223
1202	50	0.05461680717873918
1202	51	0.014828933845279835
1203	1	0.8480618091096659
1203	2	-0.04120350674264017
1203	3	-0.04986837981023484
1203	4	-0.028067159797871
1203	5	0.013919575989774557
1203	6	0.021238891184019337
1203	7	-0.008985656712418688
1203	8	-0.011447784470952627
1203	9	-0.008443162634101498
1203	10	-1.0332294044562573
1203	11	-0.023343210058669683
1203	12	-0.013515709425064415
1203	13	-0.015420617805027348
1203	14	0.0020983127245202127
1203	15	-0.1802500588101239
1203	16	-1.2312030816839297
1203	17	-0.1030825409211289
1203	18	-0.06059409201982646
1203	19	-0.10768528672115707
1203	20	-0.0710979668571099
1203	21	-0.5036261741531263
1203	22	-0.09293063279857705
1203	23	-0.08990733117427396
1203	24	-0.04225822275213886
1203	25	-0.06498234380747192
1203	26	-0.22980898096033542
1203	27	-0.30779791669667844
1203	28	-0.14827445599026134
1203	29	-0.521041353983783
1203	30	-0.15664698997569815
1203	31	-0.14752166140637257
1203	32	-0.1587405390538521
1203	33	-0.19816090545424458
1203	34	-0.15987335259158186
1203	35	-0.12377776509723759
1203	36	-0.1641186859679209
1203	37	-0.17393220015669897
1203	38	-0.15278538714843393
1203	39	-0.16757094960587438
1203	40	-0.15830561565764611
1203	41	2.300364091730998
1203	42	-0.12541908127475665
1203	43	-0.13402182409562613
1203	44	-0.17484448674065334
1203	45	-0.15963538076656647
1203	46	-0.16998315444237733
1203	47	-0.17146173794588293
1203	48	-0.15059808548807752
1203	49	-0.1930806951587627
1203	50	-0.16979650815436287
1203	51	-0.2168550676493055
1204	1	0.807553729596485
1204	2	-0.07408504001102756
1204	3	-0.004758024770346481
1204	4	-0.0036138672591832233
1204	5	0.011575720819010371
1204	6	0.016764119616681228
1204	7	0.027612146627284062
1204	8	0.001298257631212607
1204	9	-0.006785291277090266
1204	10	0.2780966792475468
1204	11	0.0012938833963858087
1204	12	0.011787656690152915
1204	13	-5.424448750233068E-4
1204	14	0.027969223050540393
1204	15	0.01956645718627925
1204	16	0.008005031821511466
1204	17	-0.012322722969337008
1204	18	-0.02332909379364878
1204	19	-0.014829176670843935
1204	20	0.009387832952484132
1204	21	0.010560358833913597
1204	22	0.01046579900769018
1204	23	-0.01367448587629383
1204	24	-9.061323756753836E-4
1204	25	-0.002423678501457971
1204	26	0.003951064208358446
1204	27	0.0032788489178656732
1204	28	0.01191692283268253
1204	29	0.0109157294814608
1204	30	0.03480487725820325
1204	31	0.010206459144256996
1204	32	0.005077164779194732
1204	33	-0.0019392622271823257
1204	34	0.0365143318852148
1204	35	0.038570861170072135
1204	36	-0.005131490716017595
1204	37	-0.011616605453333761
1204	38	0.013015552249747486
1204	39	0.008729133515167575
1204	40	0.01010668569541906
1204	41	2.4527301728761373
1204	42	0.016725002755862306
1204	43	0.010907761550939199
1204	44	0.0066919054846010795
1204	45	-0.005324400384367323
1204	46	0.006957070005086052
1204	47	-0.010179725562871056
1204	48	-0.026742804549108712
1204	49	-0.0036412244344390388
1204	50	-0.016127558897501615
1204	51	0.006139535190264667
1205	1	0.9621427243434155
1205	2	-0.05397303065699788
1205	3	-0.0031824577844403734
1205	4	-0.11288292239989772
1205	5	-0.0982749540480583
1205	6	-0.14430705586136128
1205	7	-0.017622799988650684
1205	8	-0.09190901412798524
1205	9	-0.009544443434599259
1205	10	0.2137602326945185
1205	11	-0.16243741012131352
1205	12	-0.13275839029730463
1205	13	-0.1470669153768327
1205	14	-0.14001267998914102
1205	15	-0.06234707703783471
1205	16	-0.036154270034749914
1205	17	-0.018958097605711544
1205	18	9.695836993302009E-4
1205	19	-0.008976846381656856
1205	20	-0.0032042046039464367
1205	21	-0.03505635307477206
1205	22	-0.05170901071416978
1205	23	-0.033341601729482306
1205	24	-0.08779501089261998
1205	25	-0.09866305307239287
1205	26	-0.10190033106792384
1205	27	-0.06660076600222453
1205	28	-0.05530817265712784
1205	29	-0.056329909603398676
1205	30	-0.10074376398736717
1205	31	-0.06195673308452854
1205	32	-0.032943472247318084
1205	33	-0.04355411141893484
1205	34	-0.03334396734912559
1205	35	-0.0690158711174007
1205	36	-0.0643730044750086
1205	37	-0.061537244799843904
1205	38	-0.003879394289114657
1205	39	-0.04140001097089652
1205	40	-0.015999617015786782
1205	41	2.3155025952631476
1205	42	-0.0611239564829944
1205	43	-0.050158265762185295
1205	44	-0.04084116776794389
1205	45	-0.027837749235224862
1205	46	-0.025648760427792183
1205	47	-0.02474864690256595
1205	48	-0.051255266045892256
1205	49	-0.029104940183700023
1205	50	-0.04131973941103695
1205	51	-0.0481377398479097
1206	1	0.9411352623383422
1206	2	-0.08144641950814702
1206	3	-0.045786436102716266
1206	4	-0.07411121972420887
1206	5	-0.011625485645552658
1206	6	0.02123541877219992
1206	7	-0.029326786688393724
1206	8	-0.049192268838183395
1206	9	-0.013173562392601923
1206	10	0.2785730595872593
1206	11	-0.01627023869034616
1206	12	-0.016943668192880068
1206	13	-0.016063879285241
1206	14	-0.020693455036898456
1206	15	-0.0020634232698668598
1206	16	-0.013181872573206022
1206	17	-0.0239358166715391
1206	18	-0.0023438918186613478
1206	19	-0.03254397655490493
1206	20	0.009154625259618854
1206	21	0.0036012478892928357
1206	22	-0.020672908055352934
1206	23	-0.003979129026063788
1206	24	-0.00515428515254257
1206	25	-0.007777506149452051
1206	26	-0.01404365304615851
1206	27	0.011658294722202811
1206	28	0.01062199712269063
1206	29	0.017290519298825302
1206	30	-8.279776677113659E-4
1206	31	-0.01503774454380391
1206	32	0.009983073950792232
1206	33	-0.01550836186260085
1206	34	0.004054981980331718
1206	35	-0.007999239797960911
1206	36	-0.04490017713990824
1206	37	0.004823360841811564
1206	38	-0.015525553470048692
1206	39	-0.016751567627956376
1206	40	-0.028580261804712848
1206	41	2.0631175791578045
1206	42	-0.01980456962218824
1206	43	-0.030559771103263245
1206	44	-0.039385587481959305
1206	45	-0.00964884814887057
1206	46	-0.02844423547038133
1206	47	-0.019026153629830844
1206	48	-0.021853990390845013
1206	49	-0.03106937905629792
1206	50	-0.04019579348531721
1206	51	-0.0416754714176264
1207	1	0.9036842400433329
1207	2	-0.1213332208469069
1207	3	-0.06480829582377368
1207	4	-0.10545011779792901
1207	5	-0.02946727547622885
1207	6	-0.06301977531294511
1207	7	-0.02097970205443289
1207	8	-0.05302069080313032
1207	9	-0.04791037205273341
1207	10	0.24200926098115616
1207	11	-0.07914811108572195
1207	12	-0.11393015042364141
1207	13	-0.03851491051080558
1207	14	-0.08634973226104137
1207	15	-0.07315200531437682
1207	16	-0.04392712028874257
1207	17	-0.05283927975070668
1207	18	-0.031700042508248316
1207	19	-0.06743605934519081
1207	20	-0.06658984925579858
1207	21	-0.048038635936535456
1207	22	-0.05140017602170843
1207	23	-0.03548665519981853
1207	24	-0.044107544077057526
1207	25	-0.04681865238113403
1207	26	-0.0355631297355643
1207	27	-0.026978203934703515
1207	28	-0.03792104921932804
1207	29	-0.03255935468421711
1207	30	-0.05538335417086415
1207	31	-0.025721989803834333
1207	32	-0.026613160899984223
1207	33	-0.06824934661592152
1207	34	-0.043467210959256875
1207	35	-0.05027672851141318
1207	36	-0.0042556612017961015
1207	37	-0.008723361736791446
1207	38	-0.050076645746187864
1207	39	-0.03398117659229172
1207	40	-0.04316815736932966
1207	41	2.286440332504476
1207	42	-0.037140455367200786
1207	43	-0.06399560375680835
1207	44	-0.08723391075321985
1207	45	-0.05716875867401683
1207	46	-0.04643963542275742
1207	47	-0.04972624295290018
1207	48	-0.02186506171757685
1207	49	-0.06371239301208931
1207	50	-0.03944736912728075
1207	51	-0.10045909641742412
1208	1	0.9355960464979773
1208	2	0.022416176063799753
1208	3	-0.04081956629246264
1208	4	-0.036234047357758925
1208	5	-4.0945939787206953E-4
1208	6	0.022109525481532444
1208	7	-0.02847130800282116
1208	8	-0.07952019507160912
1208	9	-0.04796663922768829
1208	10	0.1928455836164531
1208	11	-0.09377113362551626
1208	12	-0.10718276503178004
1208	13	-0.09743149955870223
1208	14	-0.07071559327889076
1208	15	-0.06174988668583836
1208	16	-0.04520453649137579
1208	17	-0.058028080641214785
1208	18	-0.04782116482301291
1208	19	-0.04883552861576135
1208	20	-0.08485525473780342
1208	21	-0.04525031589935935
1208	22	-0.058744692652389574
1208	23	-0.06131653298899664
1208	24	-0.07231321737635454
1208	25	-0.05860357088405266
1208	26	-0.0587997299627645
1208	27	-0.04463802010737794
1208	28	-0.03255067406763601
1208	29	-0.04071819385697495
1208	30	-0.08138465993372535
1208	31	-0.05049769049221453
1208	32	-0.02965131134628507
1208	33	-0.0459046165535284
1208	34	-0.025483253137480233
1208	35	-0.0328485381099739
1208	36	-0.05853449044081316
1208	37	-0.03923282416581486
1208	38	-0.06230088201401429
1208	39	-0.06539269473865517
1208	40	-0.04371037652551024
1208	41	2.375182412657253
1208	42	-0.04610245077474673
1208	43	-0.025264386472663602
1208	44	-0.07169398018747586
1208	45	-0.05405573434157418
1208	46	-0.06170932907151183
1208	47	-0.0435176602133609
1208	48	-0.066331185567293
1208	49	-0.07801293695911937
1208	50	-0.06935836931517514
1208	51	-0.09164504195602774
1209	1	0.7002949594471204
1209	2	-0.014009287583434116
1209	3	-0.09116467754024882
1209	4	-0.11271529558030835
1209	5	-0.022243702310206004
1209	6	-0.05498766433480995
1209	7	-0.09544864347691373
1209	8	-0.09076282828456073
1209	9	-0.0797922059559184
1209	10	0.21220098616221605
1209	11	-0.09383137889081894
1209	12	-0.13342420113459497
1209	13	-0.07648335330524247
1209	14	-0.0941048749071669
1209	15	-0.08326568652667277
1209	16	-0.010418484817982687
1209	17	-0.058182462969419646
1209	18	-0.09767667098447674
1209	19	-0.041535394736229136
1209	20	-0.02655439365893386
1209	21	-0.02853934450427431
1209	22	-0.04296955421795445
1209	23	-0.03881595893811607
1209	24	-0.04488346258915499
1209	25	-0.04107318989967723
1209	26	-0.017092534062896902
1209	27	-0.034870312765889366
1209	28	-0.039712682286420886
1209	29	-0.06081478704061993
1209	30	-0.06440216859654413
1209	31	-0.02557121528100481
1209	32	-0.05259084890113286
1209	33	-0.04065958107037915
1209	34	-0.04214378449718481
1209	35	-0.056533776541947134
1209	36	-0.06486463484009874
1209	37	-0.06674943890657659
1209	38	-0.040232145350188375
1209	39	-0.0366204542700288
1209	40	-0.03719762944236038
1209	41	2.2698845447630447
1209	42	-0.07048779146549577
1209	43	-0.07821297164174013
1209	44	-0.07674054364376559
1209	45	-0.07285218732907595
1209	46	-0.08314905052109367
1209	47	-0.06588874518429577
1209	48	-0.07786648980417255
1209	49	-0.078524310850284
1209	50	-0.07906879061273031
1209	51	-0.08175667425638267
1210	1	0.8193573267753607
1210	2	0.05799794007829462
1210	3	-0.09117690777581089
1210	4	-0.0952338949734397
1210	5	-0.038091130577285526
1210	6	-0.03873655786728136
1210	7	-0.01601584250052923
1210	8	-0.07794824107188703
1210	9	-0.03380733522244128
1210	10	0.22934340790884278
1210	11	-0.10361829113062271
1210	12	-0.07371334935843521
1210	13	-0.06824302700486129
1210	14	-0.10157304493662167
1210	15	-0.037244626413567516
1210	16	-0.07002811142218235
1210	17	-0.07000764771673573
1210	18	-0.07345215735985988
1210	19	-0.08797785280927428
1210	20	-0.07436918404721382
1210	21	-0.0947221372732443
1210	22	-0.0774732454985525
1210	23	-0.08448891862533969
1210	24	-0.07298075567846496
1210	25	-0.06101972830289526
1210	26	-0.07395065879826035
1210	27	-0.025010333171366028
1210	28	-0.062453858669485385
1210	29	-0.03980363951462351
1210	30	-0.0629643724394171
1210	31	-0.05592132626464519
1210	32	-0.07081365421177566
1210	33	-0.18489740499322238
1210	34	-0.14584066912677685
1210	35	-0.13079328780741406
1210	36	-0.16961750441100065
1210	37	-0.18596287222882069
1210	38	-0.20644918479747787
1210	39	-0.18544060151344155
1210	40	-0.18444502201046475
1210	41	2.289581248728929
1210	42	-0.1898701698300158
1210	43	-0.14966675191864454
1210	44	-0.15714390092017538
1210	45	-0.1406489956331214
1210	46	-0.1330869850388936
1210	47	-0.13140160640262621
1210	48	-0.16699419154195283
1210	49	-0.1488587783490516
1210	50	-0.15967988383034992
1210	51	-0.21461621869534753
1211	1	0.9094130633928756
1211	2	-0.04115402702517912
1211	3	-0.09046395838345944
1211	4	-0.11369512249820701
1211	5	-0.012681319768574895
1211	6	-0.03458555403874897
1211	7	-0.06303092693431012
1211	8	-0.10575168220597675
1211	9	-0.0856046561309256
1211	10	0.19852858444674837
1211	11	-0.09714904648510014
1211	12	-0.12837637163912774
1211	13	-0.10227656737667701
1211	14	-0.10278791489249528
1211	15	-0.11045634255708592
1211	16	-0.06590586898664696
1211	17	-0.09231306848871412
1211	18	-0.06553799191539156
1211	19	-0.04854431724334063
1211	20	-0.07914867885236987
1211	21	-0.06988790087834218
1211	22	-0.08870997595147401
1211	23	-0.09198675905800258
1211	24	-0.09134463942655202
1211	25	-0.04388871034360875
1211	26	-0.04733738898210049
1211	27	-0.049843519253684576
1211	28	-0.05553754835992919
1211	29	-0.056661085510818054
1211	30	-0.07799915941422597
1211	31	-0.09374848005713687
1211	32	-0.040834838358811965
1211	33	-0.05801454143979612
1211	34	-0.07443640399927176
1211	35	-0.0906689429052463
1211	36	-0.14061179780129862
1211	37	-0.15768610976780906
1211	38	-0.15114021460301075
1211	39	-0.1420001778602753
1211	40	-0.11221428076644457
1211	41	2.286467617800213
1211	42	-0.12858624144344333
1211	43	-0.13576662096470216
1211	44	-0.13322402596014626
1211	45	-0.11349397158049612
1211	46	-0.1295639648755369
1211	47	-0.10975871185823394
1211	48	-0.10230766980994588
1211	49	-0.13347461072063282
1211	50	-0.14547813974008506
1211	51	-0.14966861686148292
1301	1	0.8574587464654755
1301	2	-0.2185003477707994
1301	3	-0.030147966048112096
1301	4	-0.006941427538059486
1301	5	-0.007214975356966136
1301	6	0.007954594424518291
1301	7	-0.03985653437328551
1301	8	-0.06787080653831623
1301	9	-0.03159442433267401
1301	10	0.2919228894001549
1301	11	0.01729711054600358
1301	12	-0.007044584966784839
1301	13	0.0053818633099211866
1301	14	-0.019246412081031394
1301	15	-0.023906716106104398
1301	16	-0.01804141199675513
1301	17	-0.05287358429639255
1301	18	-0.04215097633399978
1301	19	-0.041255704912387614
1301	20	-0.11843424287928173
1301	21	0.009109252700561399
1301	22	-0.060412264737337296
1301	23	-0.03581003694527851
1301	24	-0.02679862110641551
1301	25	-0.023069962987015913
1301	26	0.0035979923372835287
1301	27	-0.026686818440715854
1301	28	-0.012710596582095945
1301	29	0.021407710032455896
1301	30	-0.04461056372048233
1301	31	0.0049478689934829845
1301	32	-0.007365263131092092
1301	33	-0.014332634508171793
1301	34	-0.24629927496020798
1301	35	-0.01413443529587255
1301	36	-0.03332048468944748
1301	37	-0.022475921032388158
1301	38	-0.016101874644213865
1301	39	-0.02944609206925719
1301	40	-0.038489532722643105
1301	41	2.433374722614282
1301	42	-0.04097986354899774
1301	43	-0.020516186472995912
1301	44	-0.007150288563238405
1301	45	3.7116026594929963E-4
1301	46	-0.02232887715624088
1301	47	-0.11465083309162338
1301	48	-0.001422351835550728
1301	49	-0.5897899503894166
1301	50	-0.2288074757620535
1301	51	-0.3942506671877197
1302	1	0.8167101623750028
1302	2	0.05002375974221707
1302	3	-0.09198065768764963
1302	4	0.010552355345524234
1302	5	0.05998986390073213
1302	6	0.036878704859447
1302	7	0.010843326009492671
1302	8	0.05260162706387206
1302	9	0.024189236336667364
1302	10	0.3379185861957055
1302	11	0.04205909847352984
1302	12	0.0374380708691362
1302	13	0.04292764647129843
1302	14	0.039597229678662416
1302	15	0.05103649436372848
1302	16	0.01753760473702215
1302	17	0.007377129564645202
1302	18	0.013584780529726004
1302	19	0.035392590481038155
1302	20	0.04692373147112505
1302	21	0.02466677272683171
1302	22	0.019951864955444876
1302	23	0.014846801804843324
1302	24	1.3116002450175301E-4
1302	25	0.01915003049203534
1302	26	0.03645982434112227
1302	27	0.04029351594292052
1302	28	0.05306661672243962
1302	29	0.04749102743849676
1302	30	0.050434919385885735
1302	31	0.04205393942024216
1302	32	0.0697616926317437
1302	33	-0.01163277923595274
1302	34	0.05217090038556904
1302	35	0.057177410493302716
1302	36	0.03948607129749604
1302	37	0.03747330738474375
1302	38	0.043521345121419586
1302	39	0.04246619106294247
1302	40	0.050000027005751235
1302	41	2.458571741016769
1302	42	0.016054827915674252
1302	43	0.04317000534514648
1302	44	0.053281315519527084
1302	45	0.02053585473009889
1302	46	0.055583118175078994
1302	47	0.02892449498639138
1302	48	0.027971670439775664
1302	49	0.04297922504816398
1302	50	0.020006898193912548
1302	51	0.050898510645339456
1303	1	0.8657794673359902
1303	2	0.010022246451931949
1303	3	0.0866953554551273
1303	4	-0.3728547706692922
1303	5	-0.39451432969148925
1303	6	-0.41636111818358756
1303	7	-1.494639802740238
1303	8	-0.8014839367451003
1303	9	-0.6441908436050952
1303	10	-0.2767181095500959
1303	11	-0.6038837559819967
1303	12	-0.6746350692180556
1303	13	-0.5491805294368817
1303	14	-0.6164223890707419
1303	15	-1.2306381363713044
1303	16	-0.10234642020481033
1303	17	-0.09214217520686674
1303	18	-0.12660179503081537
1303	19	-0.13829361371071514
1303	20	-0.08532003541452582
1303	21	-0.0679514421034213
1303	22	-0.05104001462334651
1303	23	-0.05140836564339679
1303	24	-0.03435659064120955
1303	25	-0.08621196094917138
1303	26	-0.09379558757574813
1303	27	-0.31905787407422537
1303	28	-0.06933370297414143
1303	29	-0.07293956989161643
1303	30	-0.03560293058784936
1303	31	-0.4237006415944009
1303	32	-0.43367846178854563
1303	33	-0.28210634358136133
1303	34	-0.4421088606384913
1303	35	-0.5940350040710953
1303	36	-0.3356700583726848
1303	37	-0.3847499631842908
1303	38	-0.36812503223637805
1303	39	-0.39841548288180917
1303	40	-0.373415936938855
1303	41	2.230016397804391
1303	42	-0.15171692350523358
1303	43	-0.34374824508024915
1303	44	-0.342175237546094
1303	45	-0.14623786416030526
1303	46	-0.14591962783250523
1303	47	-0.07538994028112711
1303	48	-0.31100685749282775
1303	49	0.014851208315796782
1303	50	-0.028437122181152574
1303	51	-0.009115796387064279
1304	1	0.8713993709371621
1304	2	-0.19121986291951032
1304	3	-0.019283220830118353
1304	4	9.469542136102405E-4
1304	5	0.008485933455304462
1304	6	-0.030159635812715635
1304	7	-0.032360585189344704
1304	8	-0.062289824530381566
1304	9	-0.03756151241200456
1304	10	0.2664698130155756
1304	11	-0.06878341287793432
1304	12	-7.169498612569214E-4
1304	13	-0.004091558833820841
1304	14	-0.06220977523003768
1304	15	-0.0025048116504038376
1304	16	-0.21885610972569225
1304	17	-0.08729111619446428
1304	18	-0.1150797261144163
1304	19	-0.1121120380848808
1304	20	-0.10374092216210329
1304	21	-0.08898486875101241
1304	22	-0.10789205139064961
1304	23	-0.09611996968222059
1304	24	-0.07284790659255691
1304	25	-0.08014488081784066
1304	26	-0.05841996224236112
1304	27	-0.024599084874978416
1304	28	-0.05543235692415038
1304	29	-0.06455942953250116
1304	30	-0.033522700131491945
1304	31	-0.02815524202117814
1304	32	-0.06882237910134847
1304	33	-9.90084183683848E-4
1304	34	-0.1556812138491992
1304	35	-0.13981933108659206
1304	36	-0.1881327599209257
1304	37	-0.0572984011987856
1304	38	-0.17981329400990376
1304	39	-0.18368656380733484
1304	40	-0.08768193364753785
1304	41	2.304131545061672
1304	42	-0.21856389126954667
1304	43	-0.16810992983279505
1304	44	-0.09437775120827752
1304	45	-0.20106667105013543
1304	46	-0.196044849415415
1304	47	-0.18789401584930943
1304	48	-0.1694368297283262
1304	49	-0.15988928816640424
1304	50	-0.10694828924997779
1304	51	-0.14320600634324165
1305	1	0.885620195951418
1305	2	-0.20598233448355785
1305	3	-0.4913081162727053
1305	4	-0.10187798126425918
1305	5	-0.0740987415213823
1305	6	-0.03250660102114722
1305	7	-0.021125024971169637
1305	8	-0.07333700131290044
1305	9	-0.028903295313178035
1305	10	0.26800209362220073
1305	11	-0.030158932628395974
1305	12	-0.07710730003049804
1305	13	-0.0586698059766988
1305	14	-0.054154922588857346
1305	15	-0.03665701177506264
1305	16	-0.06462271283113097
1305	17	-0.05178705556292584
1305	18	-0.07171736506568749
1305	19	-0.07866133163482658
1305	20	-0.06860561144856803
1305	21	-0.020525697520483277
1305	22	-0.035587785830131224
1305	23	-0.05365581281652965
1305	24	-0.05477736482405504
1305	25	-0.036812323128842195
1305	26	-0.014380871499774628
1305	27	-0.02454574503191509
1305	28	0.008924076915157286
1305	29	-0.011895600976359333
1305	30	-0.029204252534057673
1305	31	-0.030575540796277778
1305	32	-0.005512061765749365
1305	33	-0.06643308385736901
1305	34	0.0077743524590943025
1305	35	-0.02284978331309162
1305	36	-0.08196001488178695
1305	37	-0.09441914761109871
1305	38	-0.058798931234306906
1305	39	-0.02260008080310172
1305	40	-0.06310751596580388
1305	41	2.26914020191208
1305	42	-0.04051169325017412
1305	43	-0.05233936376652082
1305	44	-0.047387177842381334
1305	45	-0.046238940954168584
1305	46	-0.05666462788349236
1305	47	-0.06482183795564112
1305	48	-0.061684215895944305
1305	49	-0.04919584125690335
1305	50	-0.05195577864753176
1305	51	-0.09974867116944353
1306	1	0.8748103242184371
1306	2	-0.10265678762270625
1306	3	-0.03367804935324159
1306	4	-0.13597447786375483
1306	5	-0.2288974616139683
1306	6	-0.1954870138864706
1306	7	-0.11461797378198213
1306	8	-0.34598110493903533
1306	9	-0.08750274414841641
1306	10	-0.11403363887592377
1306	11	-0.3982618825913704
1306	12	-0.22232878836597791
1306	13	-0.11260125592808379
1306	14	-0.30136557969821354
1306	15	-0.06137229051834936
1306	16	-0.10572145396378119
1306	17	-0.07538376152400872
1306	18	-0.06327676129424731
1306	19	-0.028372627443992826
1306	20	-0.13651609643358853
1306	21	-0.12264339752059072
1306	22	-0.09681328890467
1306	23	-0.12128203297822893
1306	24	-0.052588344615912774
1306	25	-0.09266157095738947
1306	26	-0.04938086669417885
1306	27	-0.01330038073359674
1306	28	-0.08887829446055662
1306	29	-0.060507987147317976
1306	30	-0.15010038682785876
1306	31	-0.07248510319341506
1306	32	-0.07131574375824812
1306	33	0.004323233700766593
1306	34	0.013094367186397449
1306	35	-0.08083586381541608
1306	36	-0.09800266388817391
1306	37	-0.03605206879147005
1306	38	-0.04588176566231539
1306	39	-0.05143426730101197
1306	40	-0.10737647925790839
1306	41	2.436908847116648
1306	42	0.010107265365100204
1306	43	-0.010527454070462738
1306	44	-0.08005825305978931
1306	45	0.010139352529684231
1306	46	0.004755121674818952
1306	47	0.00631118384165319
1306	48	-0.04127788989617187
1306	49	0.014337540953633265
1306	50	-0.016546900487860228
1306	51	-0.027836289856622898
1307	1	0.8806870647428724
1307	2	-0.1965441340353209
1307	3	-0.05484905278725449
1307	4	-0.5718901932288034
1307	5	-0.05745704821971742
1307	6	-0.07273288532029198
1307	7	-0.05903504651330849
1307	8	-0.11202055720126225
1307	9	-0.07015024533012593
1307	10	0.2297518798835796
1307	11	-0.04336134567267891
1307	12	-0.07685307890197635
1307	13	-0.0484442076689362
1307	14	-0.0686476173802717
1307	15	-0.03507081572684001
1307	16	-0.024141124358692423
1307	17	-0.062394269153756454
1307	18	-0.03138502610520533
1307	19	-0.05219424832022668
1307	20	-0.044863419336792276
1307	21	-0.00765809369667636
1307	22	-0.02777379249162948
1307	23	-0.031797975680611046
1307	24	-0.12439300990124735
1307	25	-0.20235424120075152
1307	26	-0.17030982815281703
1307	27	-0.5675109200439508
1307	28	-0.23605663178686598
1307	29	-0.1681362795500121
1307	30	-0.04497938695477188
1307	31	-0.6579102449839169
1307	32	-0.786099947329582
1307	33	-0.07645211898655191
1307	34	-0.6353453848768069
1307	35	-0.7760622390889935
1307	36	-0.5906702449554686
1307	37	-0.49594476900433904
1307	38	-0.44280066658520667
1307	39	-0.5406734362365313
1307	40	-0.5038689746688405
1307	41	1.773855496170917
1307	42	-0.32871634045461917
1307	43	-0.5115983070551593
1307	44	-0.5211050386095124
1307	45	-0.31305782569546636
1307	46	-0.32710264994235416
1307	47	-0.3217477209070978
1307	48	-0.482877707375728
1307	49	-0.29484339288142536
1307	50	-0.29346666684539
1307	51	-0.3457253047102782
1308	1	0.9089695764205459
1308	2	-0.07906380900404741
1308	3	-0.07160512742441938
1308	4	-0.07463117455283452
1308	5	0.006997627735145784
1308	6	-0.04714987823820138
1308	7	-0.03474391133767085
1308	8	-0.0724421363131924
1308	9	-0.09504597064378117
1308	10	0.25689791199241085
1308	11	-0.07064953817255315
1308	12	-0.1399575954222243
1308	13	-0.061245232050879395
1308	14	-0.051821051824553876
1308	15	-0.03969201949250589
1308	16	-0.030309306067728414
1308	17	-0.039625378359836816
1308	18	-0.06568297086509034
1308	19	-0.05583264361614937
1308	20	-0.038357958332539965
1308	21	-0.03922848191447059
1308	22	-0.0345344791098654
1308	23	-0.017799427688913738
1308	24	-0.041111469379657706
1308	25	-0.05985772433475489
1308	26	0.004791439913688578
1308	27	-0.02799472732444741
1308	28	-0.016725079970143497
1308	29	-0.031114081393795345
1308	30	-0.06501885592069812
1308	31	-0.028945406855932276
1308	32	-0.004102054778250874
1308	33	-0.05603134897045692
1308	34	-0.019713670215828927
1308	35	-0.04978186223289072
1308	36	-0.056347203672793
1308	37	-0.03863839743966224
1308	38	-0.046543467033863806
1308	39	-0.02682175617871252
1308	40	-0.03700726860311221
1308	41	2.2018980724748474
1308	42	-0.05882301075357077
1308	43	-0.06859309944269398
1308	44	-0.06345337778918747
1308	45	-0.07017739030613512
1308	46	-0.07669625446143158
1308	47	-0.0676808573840404
1308	48	-0.039288964731511555
1308	49	-0.0441234388349514
1308	50	-0.07480310421444614
1308	51	-0.0678927800699256
1309	1	0.7798069050545422
1309	2	-0.22320561842172992
1309	3	-0.15515658257771037
1309	4	-0.1362063164399956
1309	5	-0.05167498221121036
1309	6	-0.0783520966018969
1309	7	-0.06522049671616514
1309	8	-0.11483983502000683
1309	9	-0.1130831334188116
1309	10	0.20185346697206796
1309	11	-0.08454022674642658
1309	12	-0.11611536876558404
1309	13	-0.05751340526983739
1309	14	-0.12065252356374145
1309	15	-0.09090097587678514
1309	16	-0.10691541693407913
1309	17	-0.10162923694444004
1309	18	-0.12094875782903358
1309	19	-0.09215443148589486
1309	20	-0.10701229962267433
1309	21	-0.09484664174546253
1309	22	-0.045595048711355446
1309	23	-0.09438386056216075
1309	24	-0.11376122320744742
1309	25	-0.07320174608651797
1309	26	-0.0892101997732766
1309	27	-0.057719444836443756
1309	28	-0.04256541069066344
1309	29	-0.05052637758954859
1309	30	-0.10147956225949883
1309	31	-0.08439183887595192
1309	32	-0.04391682633752225
1309	33	-0.07311613984620635
1309	34	-0.0933632317613231
1309	35	-0.08882281675722226
1309	36	-0.05292355836419915
1309	37	-0.057982163819104926
1309	38	-0.07092749298828238
1309	39	-0.03218481840403342
1309	40	-0.048067701234948856
1309	41	2.402239974355325
1309	42	-0.05797836757970032
1309	43	-0.05680509691160296
1309	44	-0.06065179471576698
1309	45	-0.05904547726840548
1309	46	-0.07027418781932937
1309	47	-0.06764123181284276
1309	48	-0.03724502142122077
1309	49	-0.07678304952501946
1309	50	-0.08691179160508256
1309	51	-0.10125433290349406
1310	1	0.8374054881118198
1310	2	0.009677456783663274
1310	3	-0.0915334330915556
1310	4	-0.09624615022336513
1310	5	-0.015070144479956582
1310	6	-0.05170792172120997
1310	7	-0.06843397945594631
1310	8	-0.1525476705106712
1310	9	-0.10836823860049094
1310	10	0.21614737293746344
1310	11	-0.10995325597107808
1310	12	-0.12488984924293334
1310	13	-0.08989845776253702
1310	14	-0.11952998992251906
1310	15	-0.10778776002749879
1310	16	-0.05610797440173343
1310	17	-0.12714442074487664
1310	18	-0.08341976538532947
1310	19	-0.08890782292152721
1310	20	-0.09990698116398278
1310	21	-0.10409166610843101
1310	22	-0.0786795697359679
1310	23	-0.061760886043124685
1310	24	-0.03775566584135959
1310	25	-0.07793783194483694
1310	26	-0.06377960996292131
1310	27	-0.059012320442846544
1310	28	-0.08614094008080286
1310	29	-0.05911287330660997
1310	30	-0.09780283530646017
1310	31	-0.05969233529988571
1310	32	-0.07741357076358923
1310	33	-0.0923219521552241
1310	34	-0.06265702127233652
1310	35	-0.07934006797307802
1310	36	-0.07732169361980823
1310	37	-0.09915018436032597
1310	38	-0.07673203517325788
1310	39	-0.0844895132779655
1310	40	-0.10170404249326026
1310	41	2.3386647973677057
1310	42	-0.07579478470379541
1310	43	-0.09268410546906125
1310	44	-0.0960434695981931
1310	45	-0.09119557748116591
1310	46	-0.12055815213159349
1310	47	-0.11042022393775852
1310	48	-0.09524739724697184
1310	49	-0.08280061927214888
1310	50	-0.07934306711725014
1310	51	-0.17112587860518147
1311	1	0.9132938801329757
1311	2	0.02367277827502079
1311	3	-0.058073187409199534
1311	4	-0.046915856035617765
1311	5	-0.014484102067910953
1311	6	0.005146256646163749
1311	7	-0.004967394442260797
1311	8	-0.1300229160078672
1311	9	-0.023191587792588564
1311	10	0.2134572197150888
1311	11	-0.052339631901077155
1311	12	-0.07682926239935028
1311	13	-0.08843910075668049
1311	14	-0.054664520209648515
1311	15	-0.06813292267898419
1311	16	-0.05207686761927022
1311	17	-0.055074033295092306
1311	18	-0.06486624890683146
1311	19	-0.08807463993775144
1311	20	-0.054649588514983805
1311	21	-0.06486597053559962
1311	22	-0.07644750323832028
1311	23	-0.06397956030356511
1311	24	-0.06478687363679825
1311	25	-0.0633280059401713
1311	26	-0.06377139091843986
1311	27	-0.047527308329868845
1311	28	-0.06460284714001574
1311	29	-0.04179856737309251
1311	30	-0.07143344348637726
1311	31	-0.05751467116198228
1311	32	-0.09467319888491232
1311	33	-0.05525623268763269
1311	34	-0.05362122670535996
1311	35	-0.047412308156566496
1311	36	-0.07310609727223749
1311	37	-0.08925383530286979
1311	38	-0.04234192960259264
1311	39	-0.0872191516398928
1311	40	-0.06265984435556504
1311	41	2.3403484048129286
1311	42	-0.06016565777697025
1311	43	-0.04290605335032183
1311	44	-0.07101307970443571
1311	45	-0.07677311990659774
1311	46	-0.08892837065852177
1311	47	-0.08854654171064169
1311	48	-0.07406688108430615
1311	49	-0.09694298677996471
1311	50	-0.08383768593181884
1311	51	-0.10022312578055192
1401	1	0.7902905709539283
1401	2	-0.06587591916725444
1401	3	0.027544025852158427
1401	4	0.050683551913735414
1401	5	0.07393856049361602
1401	6	0.08204908657632615
1401	7	0.07977082449965422
1401	8	0.06765890149386422
1401	9	0.05253393640636972
1401	10	0.3950290473926472
1401	11	0.07838829606613018
1401	12	0.07711960751662161
1401	13	0.06226421580900876
1401	14	0.0795742834048454
1401	15	0.06404447389552814
1401	16	0.03128829463658889
1401	17	0.04794656976821443
1401	18	0.042997008277971815
1401	19	0.016412522557367026
1401	20	0.022826599930901637
1401	21	0.03484206373622811
1401	22	0.016242039300109923
1401	23	0.03717455809726289
1401	24	0.02985900293686683
1401	25	0.04484303804590439
1401	26	0.05899498340841092
1401	27	0.03673464739821242
1401	28	0.05484273678719376
1401	29	0.04522579803983007
1401	30	0.04605672915027981
1401	31	0.05660853918330844
1401	32	0.06824486229407256
1401	33	0.045453703057788175
1401	34	0.058933871169230656
1401	35	0.07632027753640358
1401	36	0.0762180376862247
1401	37	0.06191811348227105
1401	38	0.05504154315802623
1401	39	0.056078067220177275
1401	40	0.03834894483274098
1401	41	2.500262437935177
1401	42	0.0668941288527165
1401	43	0.028260854756446463
1401	44	0.05635429336808073
1401	45	0.0453308625414266
1401	46	0.05554033993652041
1401	47	0.053360130223481406
1401	48	0.058816069103855284
1401	49	0.041618406619228665
1401	50	0.039575256158528305
1401	51	0.051113870869372136
1402	1	0.9686270816854687
1402	2	0.06679734248798042
1402	3	0.10599924227949487
1402	4	0.09016967035337586
1402	5	0.0908204177873273
1402	6	0.09144521089303481
1402	7	0.07335446260867684
1402	8	0.12228536999779749
1402	9	0.08016981803876178
1402	10	0.37918848284786577
1402	11	0.0659353730693013
1402	12	0.07417855433551779
1402	13	0.05173413863833787
1402	14	0.08621546841875727
1402	15	0.07221071767592946
1402	16	0.08538373802734611
1402	17	0.04549971177713985
1402	18	0.033753185745766245
1402	19	0.06862433610704954
1402	20	0.07353734357591435
1402	21	0.05370443975289163
1402	22	0.052539051286501603
1402	23	0.05320955190629206
1402	24	0.0362964616287087
1402	25	0.06421278613525772
1402	26	0.06030391086449072
1402	27	0.05484348617645196
1402	28	0.05342311689815915
1402	29	0.05038775287254538
1402	30	0.05291308165246278
1402	31	0.05913285164301385
1402	32	0.060297582095877544
1402	33	0.05391009332597463
1402	34	0.05178823051345205
1402	35	0.05898864620768052
1402	36	0.054458260645859013
1402	37	0.05845580094175773
1402	38	0.05161587938515311
1402	39	0.0858627921244306
1402	40	0.06378132630802469
1402	41	2.491450378153303
1402	42	0.051220312277365565
1402	43	0.04148725481893223
1402	44	0.047062791936639314
1402	45	0.05273038649919215
1402	46	0.06463216811874872
1402	47	0.06181551811231856
1402	48	0.037761679435298845
1402	49	0.05034736767041892
1402	50	0.033127804290863594
1402	51	0.08494418181406616
1403	1	0.9379207728841266
1403	2	0.03420377819993092
1403	3	0.09971003311206772
1403	4	0.08450988874493959
1403	5	0.07183161069522725
1403	6	0.09817870674177698
1403	7	0.0886087102627684
1403	8	0.0640596501931725
1403	9	0.04498774872234179
1403	10	0.38165467089949345
1403	11	0.05789549323518628
1403	12	0.058605966907187224
1403	13	0.07432309148492777
1403	14	0.06703250531300142
1403	15	0.0909005350019143
1403	16	0.08757082680934047
1403	17	0.0595497854683984
1403	18	0.06945630158587335
1403	19	0.057221525252536765
1403	20	0.0770557154764333
1403	21	0.055565161855057
1403	22	0.06667497707757519
1403	23	0.06997445561594873
1403	24	0.05754683396304472
1403	25	0.057515579732154265
1403	26	0.051818673017891115
1403	27	0.07228013651372578
1403	28	0.055008283151977366
1403	29	0.0575838616983404
1403	30	0.049493715097909785
1403	31	0.04973092032106052
1403	32	0.06339402244164205
1403	33	0.072509365653886
1403	34	0.0811991839289874
1403	35	0.06606040197969065
1403	36	0.08120832893767727
1403	37	0.08102225790067763
1403	38	0.06066948748465961
1403	39	0.047192356124490686
1403	40	0.08814436315406482
1403	41	2.497673296591607
1403	42	0.06743422829282508
1403	43	0.06922305400177464
1403	44	0.05452409485656773
1403	45	0.05044459657467826
1403	46	0.05995732771100393
1403	47	0.055584892307059874
1403	48	0.05150082999434602
1403	49	0.04860173243937993
1403	50	0.05635234518243948
1403	51	0.02853552824884531
1404	1	0.9579577112222495
1404	2	-0.04337053650886702
1404	3	0.015318597340368001
1404	4	0.043198530850716566
1404	5	0.06256530151336648
1404	6	0.0680579868536384
1404	7	0.05441036259064447
1404	8	0.045078124344392734
1404	9	0.05007781261166855
1404	10	0.3545112431106432
1404	11	0.049264378358287786
1404	12	0.03768523901410248
1404	13	0.04197521940625393
1404	14	0.05288518419450128
1404	15	0.08055430025439136
1404	16	0.07981290915896011
1404	17	0.040525168101609665
1404	18	0.07756594315445398
1404	19	0.0659463927486783
1404	20	0.04177752499335696
1404	21	0.040860298681721474
1404	22	0.06949955077769232
1404	23	0.0696230455936373
1404	24	0.032921307308157566
1404	25	0.02767588864834636
1404	26	0.06751212876166335
1404	27	0.04500402943467918
1404	28	0.06692127936037906
1404	29	0.04493958839855594
1404	30	0.052686568589962235
1404	31	0.06320663119918635
1404	32	0.057591470744064566
1404	33	0.050934900331377264
1404	34	0.05857666905167491
1404	35	0.059486909897103146
1404	36	0.07368142156771285
1404	37	0.04677569264472936
1404	38	0.05724284585355832
1404	39	0.049268127551592045
1404	40	0.03661355409619205
1404	41	2.494329767238675
1404	42	0.03608660247731166
1404	43	0.041927344410360945
1404	44	0.05313053373316734
1404	45	0.03575957269971042
1404	46	0.033668156338237054
1404	47	0.053970147520260525
1404	48	0.018875822378873863
1404	49	0.0455653859654106
1404	50	0.033125194438667904
1404	51	0.02139700639041564
1405	1	0.8966807190676889
1405	2	-0.028412771158940586
1405	3	3.310781009915331E-4
1405	4	0.0514709005091305
1405	5	0.013544693804497854
1405	6	0.05404380505984818
1405	7	0.06586967287226031
1405	8	0.018050944184778928
1405	9	0.044784038023053085
1405	10	0.3440724581247281
1405	11	0.03656181696940308
1405	12	0.016852113290489967
1405	13	0.03593905347742066
1405	14	0.04773306776318975
1405	15	0.05498182827329856
1405	16	0.0349558171793376
1405	17	4.81278880897662E-4
1405	18	0.015042157387505029
1405	19	0.0035665177606674092
1405	20	0.02350455036209098
1405	21	0.029980028003606662
1405	22	0.00733639379370743
1405	23	0.031749162184112834
1405	24	0.00606201858207811
1405	25	0.03751676865127962
1405	26	0.043646728614795904
1405	27	0.02952698587309044
1405	28	0.00364165847440745
1405	29	0.004619353858480224
1405	30	0.026977667177767728
1405	31	0.044704232796433985
1405	32	0.02344906248382017
1405	33	0.02265065862462734
1405	34	0.034925746081029274
1405	35	0.024617898131673144
1405	36	-0.03674371168123258
1405	37	-0.07826414062845544
1405	38	-0.053972114217792466
1405	39	-0.06249976823043113
1405	40	-0.08039041519003831
1405	41	2.3850934743936136
1405	42	-0.06859469505653948
1405	43	-0.057323608740020404
1405	44	-0.059794372335630896
1405	45	-0.04298323401356896
1405	46	-0.05788152181737871
1405	47	-0.04835540324622656
1405	48	-0.07829243310511913
1405	49	-0.07371082842295351
1405	50	-0.09691677076214944
1405	51	-0.06937864759568413
1406	1	0.9437261839536362
1406	2	-0.06489685621990304
1406	3	-0.015444195329564536
1406	4	-0.020928627806782174
1406	5	0.006065805317632567
1406	6	0.04089315246964276
1406	7	0.05790593012299894
1406	8	0.002586620890653535
1406	9	-0.008516946306599493
1406	10	0.3023792984565361
1406	11	0.014926825368839047
1406	12	7.103333691560465E-4
1406	13	0.039833631388638935
1406	14	0.019867649650414876
1406	15	-0.0010604833201171004
1406	16	0.04171973438421617
1406	17	0.030053704093184308
1406	18	0.020115991188319526
1406	19	0.013864023752219623
1406	20	0.03845336404905453
1406	21	0.020940153860649957
1406	22	0.01836120057298274
1406	23	0.01081724666521211
1406	24	0.041860906756504335
1406	25	0.011451757296967457
1406	26	0.010748795884587992
1406	27	0.06681190054440833
1406	28	0.021578215950171398
1406	29	0.014026414354070482
1406	30	0.010200113132874833
1406	31	0.010897507657901429
1406	32	0.02822944806588623
1406	33	0.0029377339029466043
1406	34	0.01256296094941689
1406	35	0.012789158728146788
1406	36	0.012902859292736935
1406	37	6.191490566962443E-4
1406	38	0.007363010547237536
1406	39	0.018463162824907897
1406	40	-0.00462360746742263
1406	41	2.4741494281464327
1406	42	0.013289018581254197
1406	43	-0.027919338791832615
1406	44	0.02914365060527757
1406	45	-0.02288446192456206
1406	46	0.020562289752525942
1406	47	4.7885216611120995E-4
1406	48	-0.005603949864443791
1406	49	-0.00389209376502464
1406	50	0.006558809351865591
1406	51	-0.018178441980651883
1407	1	0.9642311138877133
1407	2	0.006146880111231212
1407	3	0.04093785344630163
1407	4	0.03473001868502479
1407	5	0.036804432854403046
1407	6	0.06246364845539176
1407	7	0.019759038210281687
1407	8	0.014512061963031897
1407	9	0.022006446446305006
1407	10	0.31670592591346747
1407	11	-0.011000173616643849
1407	12	2.600314739780174E-4
1407	13	0.002176674703527226
1407	14	0.024137684433398476
1407	15	0.024471612732739345
1407	16	0.014502911089124382
1407	17	0.011633093771926895
1407	18	2.474638781038152E-4
1407	19	0.01154325724073857
1407	20	0.0184972202667808
1407	21	0.027214206832837817
1407	22	0.03017093085144751
1407	23	0.01823402222506587
1407	24	0.003399650792445641
1407	25	0.012638114956622815
1407	26	0.01473622226991722
1407	27	0.012624033351194441
1407	28	0.0436493072255999
1407	29	0.011794941643913148
1407	30	0.010889745342346657
1407	31	0.024362302473925013
1407	32	0.020369947734977245
1407	33	0.021571193148432144
1407	34	0.06248717670980852
1407	35	0.043491418958026884
1407	36	0.054496778755662945
1407	37	0.04548181863390255
1407	38	0.009742113649394923
1407	39	-0.029600175301730758
1407	40	0.018649305622631118
1407	41	2.4713329405356177
1407	42	6.808209531854459E-4
1407	43	0.006433612248791576
1407	44	-0.0035259667666522887
1407	45	0.016463267285075744
1407	46	0.03130995296199046
1407	47	0.018057860187965957
1407	48	-0.0030105049193664968
1407	49	0.013523686769495669
1407	50	0.0034142446318412567
1407	51	-0.0016474519462690296
1408	1	0.9596946522890732
1408	2	0.12592820492623247
1408	3	0.05973970361797143
1408	4	0.03219973179904656
1408	5	0.03987070814955729
1408	6	0.037141645804787515
1408	7	0.0188300841990241
1408	8	0.01839555201498655
1408	9	0.009124666703868911
1408	10	0.2959805657785637
1408	11	-0.006814140428730298
1408	12	0.001387458513121942
1408	13	-0.0232515289524855
1408	14	-0.0022092068935464226
1408	15	-0.010246151875932696
1408	16	0.031804707129204246
1408	17	-0.015577613396722256
1408	18	-0.0267623998755937
1408	19	-0.0017522022679301585
1408	20	-0.004837940210954628
1408	21	-1.212706676056996E-5
1408	22	-0.032075236073140445
1408	23	-0.014513195865845319
1408	24	-0.0021892753755565764
1408	25	-0.03092696503390613
1408	26	-0.0058707429716449155
1408	27	0.0308080344384436
1408	28	-0.023489618805975
1408	29	0.0027444279476256384
1408	30	-0.029098482860810293
1408	31	0.008411239465921483
1408	32	0.012163604006708795
1408	33	4.904456078094199E-4
1408	34	0.0036227700039788147
1408	35	0.0035124202567260454
1408	36	0.021908593489136763
1408	37	-0.009973891367110355
1408	38	0.0030156917189287924
1408	39	0.0121904975145668
1408	40	0.0019406958430820964
1408	41	2.4568739569358797
1408	42	-0.014203879610953152
1408	43	0.024739361083710776
1408	44	-0.01177776146187881
1408	45	-9.835805137967668E-4
1408	46	-0.004459958680698151
1408	47	-0.0021511737833890265
1408	48	-0.019569147706498313
1408	49	-0.019085983454750988
1408	50	-0.005159271555754685
1408	51	0.001866421376981009
1409	1	0.9747926487361127
1409	2	0.08258737528111482
1409	3	-0.0010155662117981024
1409	4	-0.019796547828782707
1409	5	0.02685934837967352
1409	6	0.023648883588897718
1409	7	0.004467180112861513
1409	8	-0.03287632583409561
1409	9	0.012911951579575032
1409	10	0.30487678745442537
1409	11	-1.6509686217602848E-4
1409	12	-0.018176820934442617
1409	13	-0.04040220851642573
1409	14	0.016237230731256602
1409	15	-0.015027486018283298
1409	16	-0.002494139338516277
1409	17	-0.02959704625572357
1409	18	-0.025210414077676546
1409	19	-0.03350190579650558
1409	20	-0.06958556460532606
1409	21	-0.07081987464862749
1409	22	-0.07167636111383757
1409	23	-0.051904606807084974
1409	24	-0.05154654273204784
1409	25	-0.006460391952316513
1409	26	-0.027107083928008535
1409	27	0.008290823017546245
1409	28	-0.005709332786622667
1409	29	-0.03535994339218007
1409	30	-0.024412706042618026
1409	31	-0.010313219651777672
1409	32	-0.01519893004513051
1409	33	-0.008034151534396017
1409	34	-0.03141242419582824
1409	35	-0.026428819050593688
1409	36	-0.12412008478168701
1409	37	-0.13728520031151703
1409	38	-0.09865705846293338
1409	39	-0.12021805329590762
1409	40	-0.1071964465088513
1409	41	2.3253661616036894
1409	42	-0.1286528848090711
1409	43	-0.09937975196516646
1409	44	-0.10590696821776646
1409	45	-0.1410456655242669
1409	46	-0.12086305815977738
1409	47	-0.13081766899171754
1409	48	-0.13065496102552032
1409	49	-0.16295986121151174
1409	50	-0.12615502610208296
1409	51	-0.11934957525419065
1410	1	0.998378580463509
1410	2	0.1300843430953762
1410	3	0.0409350371260544
1410	4	-0.020141395114571026
1410	5	0.03552004245580065
1410	6	0.00647057134538187
1410	7	0.013431102379435345
1410	8	-0.023073382008092835
1410	9	-0.03840596552213782
1410	10	0.27398217852606876
1410	11	-0.03666582844477517
1410	12	-0.06547219601116439
1410	13	-0.035371753657351235
1410	14	-0.03360243785854067
1410	15	-0.03806773270250119
1410	16	-0.01791387203218875
1410	17	-0.049139562517503066
1410	18	-0.02046057712291116
1410	19	-0.06362841416952136
1410	20	-0.052087792058465254
1410	21	-0.04025405879262678
1410	22	-0.011333891419056386
1410	23	-0.03713856642271196
1410	24	-0.025235163008005657
1410	25	-0.04865633467896657
1410	26	-0.05521629468503875
1410	27	-0.07322620235019883
1410	28	-0.05944074983919023
1410	29	-0.028134033531387104
1410	30	-0.027206158104867484
1410	31	-0.03281423930292249
1410	32	-0.039949008197126545
1410	33	-0.048823412087678264
1410	34	-0.02015669346184268
1410	35	-0.04608519253984156
1410	36	-0.007978928080895287
1410	37	-0.031186642765916872
1410	38	-0.06005113514765981
1410	39	-0.02622594050706084
1410	40	-0.03725575893572142
1410	41	2.403379560179296
1410	42	-0.0379205416044428
1410	43	-0.044614878615917064
1410	44	-0.03855469970273617
1410	45	-0.0638767416310344
1410	46	-0.0673240678693432
1410	47	-0.03138445946034096
1410	48	-0.042427557170128694
1410	49	-0.052341989347667095
1410	50	-0.06742507503258821
1410	51	-0.06122163791101087
1411	1	0.9201688031636053
1411	2	0.08687476541394545
1411	3	-0.02757362820141651
1411	4	-0.018278017120017864
1411	5	0.021408418145313135
1411	6	-0.010809420810332426
1411	7	-0.02178393743567142
1411	8	-0.05985002610031387
1411	9	-0.03292497537808714
1411	10	0.2596620042766986
1411	11	-0.009466649910564229
1411	12	-0.046659615131545706
1411	13	-0.06630973551326491
1411	14	-0.06179445756706059
1411	15	-0.0551393517799994
1411	16	-0.039030697736912146
1411	17	-0.05455521304810418
1411	18	-0.07788476014041379
1411	19	-0.07049642552052404
1411	20	-0.04750649822715047
1411	21	-0.05637795804940282
1411	22	-0.04669804502135122
1411	23	-0.03322741390316253
1411	24	-0.06559343568075349
1411	25	-0.047288469561152624
1411	26	-0.06681328416942733
1411	27	-0.033512132869340405
1411	28	-0.09637346759982535
1411	29	-0.03739907405791598
1411	30	-0.0770851047464376
1411	31	-0.059739666833507954
1411	32	-0.050837410732455623
1411	33	-0.057391770792058594
1411	34	-0.08266115156092724
1411	35	-0.06989958883505665
1411	36	-0.2138596336246934
1411	37	-0.20895623264555496
1411	38	-0.15435451376985299
1411	39	-0.18152789952503667
1411	40	-0.16172340067658553
1411	41	2.284585390995616
1411	42	-0.18121666102250344
1411	43	-0.18665474220655653
1411	44	-0.14751578544379385
1411	45	-0.18578798686827724
1411	46	-0.13504188490737334
1411	47	-0.14456689608230278
1411	48	-0.16468478846328338
1411	49	-0.14771389062323692
1411	50	-0.11853216082723605
1411	51	-0.15342939479569395
1501	1	0.7135849759437534
1501	2	-0.1417496652565049
1501	3	0.004925220212442127
1501	4	0.02170647973352402
1501	5	0.04011863574199026
1501	6	0.03334716917786551
1501	7	0.046390300700075215
1501	8	0.0664272655180298
1501	9	0.03885821482399621
1501	10	0.3736981869736482
1501	11	0.07611090470863502
1501	12	0.06743699251529023
1501	13	0.03731037908933388
1501	14	0.08032711912468216
1501	15	0.05388782260632041
1501	16	0.06412040415944631
1501	17	0.05874433957877301
1501	18	0.029989410571580777
1501	19	0.05695044695113438
1501	20	0.07443767828888781
1501	21	0.029818554738831438
1501	22	0.02547092805805562
1501	23	0.023548103702630385
1501	24	0.046371751893140356
1501	25	0.054377672696261925
1501	26	0.06396925306275847
1501	27	0.06456054420396384
1501	28	0.04631527173621208
1501	29	0.06583609167199711
1501	30	0.07235992383915146
1501	31	0.04559331009229339
1501	32	0.07229731306308906
1501	33	0.053880727942988926
1501	34	0.05336770500816357
1501	35	0.06878489268165566
1501	36	0.07776802102372926
1501	37	0.06205837363872746
1501	38	0.05082410055618425
1501	39	0.059802315847555576
1501	40	0.06186377736316473
1501	41	2.4929256777305824
1501	42	0.05426357864762821
1501	43	0.06078515904152226
1501	44	0.06949208548308405
1501	45	0.06099189157408347
1501	46	0.060800114643086545
1501	47	0.04627947768407381
1501	48	0.05565570382606211
1501	49	0.08842832922188393
1501	50	0.06039437078573684
1501	51	0.08836403891457678
1502	1	0.8553287762395385
1502	2	-0.150913325884666
1502	3	0.00537118123681779
1502	4	0.019129926939626785
1502	5	0.030160607376373605
1502	6	-0.001449692656699142
1502	7	0.03457473444287018
1502	8	0.05850990619947538
1502	9	0.043145144522029
1502	10	0.34104623052130023
1502	11	0.05794762619404992
1502	12	0.05510408600421357
1502	13	0.02734207276209588
1502	14	0.04598090679147049
1502	15	0.02175395095310506
1502	16	0.07688895596648848
1502	17	0.053624733132011215
1502	18	0.06469939260775703
1502	19	0.07390188202919035
1502	20	0.04392110510277547
1502	21	0.03671378758352262
1502	22	0.0554593624199029
1502	23	0.051481323458936856
1502	24	0.03469431522995592
1502	25	0.026847243291882705
1502	26	0.08046235812877711
1502	27	0.048855207008706714
1502	28	0.015460943942578353
1502	29	0.04849880937756268
1502	30	0.036387901928179645
1502	31	0.045409309980215085
1502	32	0.0692229009373122
1502	33	0.043261302892673825
1502	34	0.028167806821443264
1502	35	0.058098824090265566
1502	36	0.052739602833376864
1502	37	0.05509543012238538
1502	38	0.023754276445060896
1502	39	0.06911321478590793
1502	40	0.039836151421766886
1502	41	2.5031851096997286
1502	42	0.037806329134440375
1502	43	0.05801269379927021
1502	44	0.05380612141249941
1502	45	0.03805450905555574
1502	46	0.02508581444012492
1502	47	0.027865748775816712
1502	48	0.025474343350090578
1502	49	0.021716836689776642
1502	50	0.027905962183922384
1502	51	0.033689478000070494
1503	1	0.7582040793543285
1503	2	-0.12592601800768932
1503	3	0.021691304321109328
1503	4	0.06564719817962583
1503	5	0.06334140296778656
1503	6	0.060273021986759545
1503	7	0.06173758171825483
1503	8	0.08679365223085256
1503	9	0.04744664980087521
1503	10	0.37895517297180703
1503	11	0.07817344244115532
1503	12	0.0782000488519543
1503	13	0.05601804924318543
1503	14	0.04523858473901754
1503	15	0.07155252238052867
1503	16	0.07031675564054751
1503	17	0.06516684822058494
1503	18	0.07923439691649747
1503	19	0.05434053672890826
1503	20	0.06285953016892876
1503	21	0.06717629536964864
1503	22	0.06298587508685927
1503	23	0.06224429055726688
1503	24	0.060938125039342594
1503	25	0.059567109102715676
1503	26	0.08041410762790946
1503	27	0.057890265987538214
1503	28	0.06248708411668957
1503	29	0.06454124423256502
1503	30	0.05655087186759289
1503	31	0.06427319923530916
1503	32	0.07641538874887743
1503	33	0.056194034908493506
1503	34	0.09097668244296386
1503	35	0.10330788063614449
1503	36	0.08800838879109563
1503	37	0.06955510906171725
1503	38	0.06596076559602437
1503	39	0.06965882058646855
1503	40	0.05866722885379261
1503	41	2.5091175434281396
1503	42	0.08060682932523378
1503	43	0.09932996507533431
1503	44	0.06588194263392921
1503	45	0.0714483718700194
1503	46	0.05262239966675253
1503	47	0.04164648757343059
1503	48	0.05521195246794264
1503	49	0.0638040550647716
1503	50	0.062487199695198115
1503	51	0.08111186710245022
1504	1	0.8852403939854341
1504	2	-0.14183503982650336
1504	3	8.61753637124707E-5
1504	4	0.005619036068473804
1504	5	0.018748656503291272
1504	6	-0.01850656060713618
1504	7	0.004056542468781288
1504	8	0.03263161022031369
1504	9	0.04122694729055354
1504	10	0.346866889555713
1504	11	0.024321627200968976
1504	12	0.03558082750460301
1504	13	0.04837286288535125
1504	14	0.07474147763736738
1504	15	0.03416980072260145
1504	16	0.06813432524341323
1504	17	0.05996060084166288
1504	18	0.07332569645682696
1504	19	0.07056471224087346
1504	20	0.057798932619441246
1504	21	0.07312850482136923
1504	22	0.024741481413357747
1504	23	0.048224576104352934
1504	24	0.027694846807335693
1504	25	0.050023594795383985
1504	26	0.038964601014960465
1504	27	0.05966656902246115
1504	28	0.06878260221250088
1504	29	0.053387469563134005
1504	30	0.056241542679885015
1504	31	0.05736032195875396
1504	32	0.0631886611077519
1504	33	0.04856806404953318
1504	34	0.08095940625118914
1504	35	0.060594461870685734
1504	36	0.06620730612433334
1504	37	0.05543968681104161
1504	38	0.028118453568872326
1504	39	0.03479374552965453
1504	40	0.050971657217395716
1504	41	2.47506895519367
1504	42	0.03776258825565293
1504	43	0.044544775583446494
1504	44	0.052362592916878725
1504	45	0.04225058699344686
1504	46	0.027475010655159338
1504	47	0.008141124264525956
1504	48	0.021294547860684077
1504	49	0.07191271016217371
1504	50	0.030561877885951105
1504	51	0.03502427528945873
1505	1	0.8344875108897654
1505	2	-0.1626894760035711
1505	3	-0.04797268057184567
1505	4	0.0016813256416412514
1505	5	0.011587216111628607
1505	6	-0.03254293498716976
1505	7	0.01578383390796745
1505	8	0.01957224091591314
1505	9	0.01764278602909286
1505	10	0.32762132682280765
1505	11	0.007339859530524961
1505	12	0.03211770305657069
1505	13	0.01253157002745553
1505	14	0.020650098291326913
1505	15	0.014835293981050768
1505	16	0.06908253023915023
1505	17	0.05146347845422383
1505	18	0.049476112957805185
1505	19	0.06317608643394124
1505	20	0.05411436513415424
1505	21	0.06274206212565758
1505	22	0.051369419859881305
1505	23	0.03704336504664241
1505	24	0.03398450220257132
1505	25	0.04862853385805721
1505	26	0.046537275194665995
1505	27	0.049715590373523355
1505	28	0.058329210017745936
1505	29	0.05813584487181345
1505	30	0.053717079159746106
1505	31	0.05729824417279872
1505	32	0.05266516932667997
1505	33	0.012328759850859683
1505	34	0.042769607954248556
1505	35	0.06663070839717022
1505	36	0.06980899689150988
1505	37	0.06996114993125246
1505	38	0.06391709084696373
1505	39	0.03989204250524381
1505	40	0.05170213805028112
1505	41	2.4869181785192964
1505	42	0.05280485513435451
1505	43	0.04274837136499343
1505	44	0.04214935981142531
1505	45	0.03986074269873541
1505	46	0.02862497992699531
1505	47	0.04164323457485608
1505	48	0.05800538576218628
1505	49	0.041018284772128766
1505	50	0.05280853576458355
1505	51	0.0742975012124063
1506	1	0.7781244199278632
1506	2	-0.13193446478762638
1506	3	0.012555676656660353
1506	4	0.03638803172673022
1506	5	0.0016238420445233714
1506	6	0.024896815674580353
1506	7	0.024869562991973737
1506	8	0.057185285474837144
1506	9	0.024801118611669892
1506	10	0.3515301367603456
1506	11	0.058287203158613465
1506	12	0.09006494706371626
1506	13	0.038359171832247796
1506	14	0.07268729391416429
1506	15	0.07404708123282688
1506	16	0.06595760746200341
1506	17	0.05482934206971635
1506	18	0.03913607717110068
1506	19	0.04135420385514266
1506	20	0.032240090157422685
1506	21	0.06390513180046753
1506	22	0.04294243427408162
1506	23	0.041255719085413034
1506	24	0.04962352523409663
1506	25	0.039187962893940664
1506	26	0.049666895206279094
1506	27	0.04648450441794694
1506	28	0.04745111381090794
1506	29	0.06388232240897196
1506	30	0.05814862653424058
1506	31	0.08250429369286394
1506	32	0.08889568487266786
1506	33	0.0552715102405017
1506	34	0.048001305339056444
1506	35	0.07094813810816447
1506	36	0.0706373611378055
1506	37	0.05971039767058528
1506	38	0.04719020887660719
1506	39	0.04101558467144173
1506	40	0.07440499637073117
1506	41	2.507888850461285
1506	42	0.05116796625748066
1506	43	0.02741908884985378
1506	44	0.050503987308594844
1506	45	0.06079818204033671
1506	46	0.04217828294029857
1506	47	0.052058000010454464
1506	48	0.0575771384807382
1506	49	0.056064926289643324
1506	50	0.06320479176496718
1506	51	0.04323722719650647
1507	1	0.846778433299832
1507	2	-0.23152744736385955
1507	3	-0.033691903773600984
1507	4	0.010825626007857636
1507	5	0.010976319883098995
1507	6	-0.033267607273380406
1507	7	0.02103378390511068
1507	8	0.06561257546358945
1507	9	0.005890969203228735
1507	10	0.31187732132079304
1507	11	-0.008951621441781299
1507	12	0.05214493948735566
1507	13	0.011437820731650561
1507	14	0.049913148803099716
1507	15	0.07212007928870179
1507	16	0.08474913094578795
1507	17	0.049395445000698146
1507	18	0.054442266519757254
1507	19	0.06915850015203517
1507	20	0.036815112053830035
1507	21	0.04870090912362457
1507	22	0.05804165785040283
1507	23	0.07318676130526569
1507	24	0.05235568761257525
1507	25	0.04382581537953456
1507	26	0.08382212323036953
1507	27	0.07585557366158469
1507	28	0.06591905750757121
1507	29	0.0776242261891511
1507	30	0.050297436733849565
1507	31	0.06422063570315117
1507	32	0.0745908198760219
1507	33	0.07124734250687936
1507	34	0.07259365199993084
1507	35	0.07657881313195958
1507	36	0.06953223764362093
1507	37	0.061307993599598376
1507	38	0.09076840358513749
1507	39	0.058764729240685654
1507	40	0.06604947934644656
1507	41	2.481820312862162
1507	42	0.061678161167392886
1507	43	0.05080636479444678
1507	44	0.05755988502748011
1507	45	0.0767613682318995
1507	46	0.05280109641361719
1507	47	0.06188292439584586
1507	48	0.03461373510200616
1507	49	0.05167966263154966
1507	50	0.03463362932122038
1507	51	0.047715315539448966
1508	1	0.7977406583600413
1508	2	-0.10482945865234683
1508	3	0.010731396083727418
1508	4	0.02904344514675472
1508	5	0.014832943627062889
1508	6	0.023599034682099784
1508	7	0.026216666384904386
1508	8	0.055030361522426574
1508	9	0.014896330061326069
1508	10	0.3407601497050621
1508	11	0.048710115743944016
1508	12	0.03976486666089585
1508	13	0.038551004451939264
1508	14	0.0695248512400255
1508	15	0.049518052859497175
1508	16	0.0823229878157008
1508	17	0.061438752171874
1508	18	0.08365778262987789
1508	19	0.0592246933495062
1508	20	0.06167853002226309
1508	21	0.054639400151494044
1508	22	0.04524574323848185
1508	23	0.05574387705464545
1508	24	0.055000670014486275
1508	25	0.05473119289854367
1508	26	0.05346155725690238
1508	27	0.06082997250254607
1508	28	0.051953113685918595
1508	29	0.06876584854978063
1508	30	0.05727199686860729
1508	31	0.08163046130290041
1508	32	0.07077059055706059
1508	33	0.07665897857805248
1508	34	0.06400748188987393
1508	35	0.08379027501240444
1508	36	0.07571324957714154
1508	37	0.0845626328327711
1508	38	0.07152743744749301
1508	39	0.07920479892450771
1508	40	0.07993491284774734
1508	41	2.52811232613157
1508	42	0.0853101248086574
1508	43	0.09256270054940785
1508	44	0.06522006962563864
1508	45	0.040067441851974195
1508	46	0.06894301686452309
1508	47	0.05954578994524695
1508	48	0.08843603530774402
1508	49	0.057010370336691096
1508	50	0.07099667137155308
1508	51	0.0878036645958673
1509	1	0.8382292431827949
1509	2	-0.16554456591785538
1509	3	-0.02490212291913707
1509	4	0.021027735925528646
1509	5	0.02984816434525328
1509	6	0.012352647145924323
1509	7	0.005624187929434754
1509	8	0.04791728446274135
1509	9	0.040803192395721055
1509	10	0.34714702681672804
1509	11	0.0680412334367162
1509	12	0.04042240901574701
1509	13	0.041607799582003224
1509	14	0.05730670639251656
1509	15	0.040943405033907254
1509	16	0.06415164153254693
1509	17	0.09791524120589656
1509	18	0.04703824846350102
1509	19	0.06746164192672666
1509	20	0.06910118759217454
1509	21	0.06537596356790232
1509	22	0.044740786252162934
1509	23	0.04119740954135409
1509	24	0.04677925406299721
1509	25	0.07498784824191773
1509	26	0.06288216294502291
1509	27	0.08375076549246785
1509	28	0.0635337467078756
1509	29	0.07345510770488772
1509	30	0.046872726849969126
1509	31	0.08399190541117463
1509	32	0.0772670035094194
1509	33	0.07713893249454173
1509	34	0.06416108256149045
1509	35	0.0896473594192031
1509	36	0.0879276380643148
1509	37	0.06761927709018778
1509	38	0.040472938572470696
1509	39	0.063200885179576
1509	40	0.06672373428639844
1509	41	2.520164746045509
1509	42	0.047665808112348884
1509	43	0.05481862665391901
1509	44	0.08702897361746409
1509	45	0.045526307237402364
1509	46	0.034878845268494274
1509	47	0.05526365164381275
1509	48	0.04402192773223845
1509	49	0.045225220399757404
1509	50	0.025398563955256748
1509	51	0.05280298169859776
1510	1	0.7740052224725673
1510	2	-0.2826293800741979
1510	3	-0.08919699266665049
1510	4	0.015010410436268273
1510	5	0.012321808877373996
1510	6	0.01722583406122169
1510	7	0.04642269078501471
1510	8	0.05000525461456107
1510	9	0.013902926526469628
1510	10	0.36498874977504414
1510	11	0.05063026206546084
1510	12	0.0527709655970483
1510	13	0.04554570199469765
1510	14	0.06453790959386652
1510	15	0.05422854904291796
1510	16	0.06953093111847153
1510	17	0.05624036366265983
1510	18	0.059595159519616914
1510	19	0.06521851247799759
1510	20	0.0713987932811051
1510	21	0.06976307742597498
1510	22	0.033489182540932916
1510	23	0.05930039795505593
1510	24	0.04182369577672773
1510	25	0.06404677641363321
1510	26	0.09755512380980491
1510	27	0.09015590330403
1510	28	0.0577251822503726
1510	29	0.09169875265775573
1510	30	0.08018686760816962
1510	31	0.062479873684957
1510	32	0.06683778370769744
1510	33	0.0798103795226055
1510	34	0.08883681376202901
1510	35	0.07871461976766625
1510	36	0.08159406877776121
1510	37	0.06979357372519956
1510	38	0.0447775517116753
1510	39	0.05246721216621353
1510	40	0.07179980563304866
1510	41	2.510512104201652
1510	42	0.06552844314061446
1510	43	0.07470496472144816
1510	44	0.04765712807930811
1510	45	0.06422480212631143
1510	46	0.0400714696144604
1510	47	0.07023181895274888
1510	48	0.05497331575198672
1510	49	0.07758983442416678
1510	50	0.0511428133555043
1510	51	0.09570024146393763
1511	1	0.7210697851807879
1511	2	-0.3252728522406514
1511	3	-0.09333124027476458
1511	4	-0.08704838211203736
1511	5	-0.018786583527493406
1511	6	-0.05434449035447386
1511	7	-0.026064760793722996
1511	8	0.02155323194333647
1511	9	-0.004684699676587911
1511	10	0.3473797649949617
1511	11	-0.005719885628288068
1511	12	0.032716193782469816
1511	13	0.039543315790922406
1511	14	0.040471285527637235
1511	15	0.04752715617124181
1511	16	0.04467153490071496
1511	17	0.04380782204844991
1511	18	0.03884652083418416
1511	19	0.03601314350800067
1511	20	0.03791772367194568
1511	21	0.07118038747326239
1511	22	0.015601505473249233
1511	23	0.04347888787927445
1511	24	0.05803713002865862
1511	25	0.035263806689940225
1511	26	0.05859014841751531
1511	27	0.033680696975388
1511	28	0.03337466712992665
1511	29	0.059147216198056185
1511	30	0.06169968282269167
1511	31	0.0626701323670602
1511	32	0.059480252038774495
1511	33	0.058046916641401936
1511	34	0.04398843537218511
1511	35	0.061200613108489677
1511	36	0.05910499586615714
1511	37	0.04980292978066103
1511	38	0.04803865528779738
1511	39	0.05019090854185748
1511	40	0.05310336888348388
1511	41	2.4760995729973914
1511	42	0.04922785914503436
1511	43	0.06486538962500532
1511	44	0.04379649563074395
1511	45	0.028888287171774607
1511	46	-0.00910066286728295
1511	47	0.05006278718386881
1511	48	0.02929376561856145
1511	49	0.0537960353872009
1511	50	0.05757231199724089
1511	51	0.04934895339350476
1601	1	0.8390499170967729
1601	2	-6.620492347835238E-4
1601	3	0.06738843034543862
1601	4	0.08172261716865847
1601	5	0.08872888781117183
1601	6	0.07591154264193278
1601	7	0.08213312590739008
1601	8	0.10141218701829757
1601	9	0.08996985870068386
1601	10	0.40284339993242924
1601	11	0.11134173028634109
1601	12	0.12020193306830862
1601	13	0.1083212000602316
1601	14	0.08883554913985847
1601	15	0.1173065639629769
1601	16	0.10276912088164636
1601	17	0.08484460793177107
1601	18	0.10079768913580978
1601	19	0.10769234924612903
1601	20	0.09223948467125354
1601	21	0.1037012171375764
1601	22	0.08406796483181012
1601	23	0.07817075014577313
1601	24	0.09830157161685804
1601	25	0.08435046912654087
1601	26	0.08567594717080596
1601	27	0.09088808058445608
1601	28	0.11171759141745241
1601	29	0.08178847118962551
1601	30	0.08165615914204238
1601	31	0.08309508674999933
1601	32	0.07287006631612769
1601	33	0.10361452377589586
1601	34	0.1015758867710872
1601	35	0.1029371864161277
1601	36	0.12644379995553834
1601	37	0.06804410435306352
1601	38	0.06931173705545035
1601	39	0.07254192045164132
1601	40	0.08891103529856537
1601	41	2.528326428754845
1601	42	0.10111926896681922
1601	43	0.07387259245577837
1601	44	0.09364922166969336
1601	45	0.07189275495033343
1601	46	0.062226501288307645
1601	47	0.08037847419834776
1601	48	0.08061477075433032
1601	49	0.0878790277040764
1601	50	0.09695141462416501
1601	51	0.14523066253289585
1602	1	0.9324230012965131
1602	2	0.05685806032352758
1602	3	0.054208423610312195
1602	4	0.06588496898460505
1602	5	0.06983319574285218
1602	6	0.0834983780854941
1602	7	0.0820422032553978
1602	8	0.08622596118640757
1602	9	0.08907383474901565
1602	10	0.38033243662111005
1602	11	0.09514870266240649
1602	12	0.0906609957385669
1602	13	0.09234589502845125
1602	14	0.08002717206581167
1602	15	0.07741272809150956
1602	16	0.07326264449276465
1602	17	0.05502604810250489
1602	18	0.07694851982468265
1602	19	0.05163964309173963
1602	20	0.051365876958684
1602	21	0.07998261899152226
1602	22	0.05911747599466821
1602	23	0.04788388336042004
1602	24	0.06114076898752785
1602	25	0.05775209296425743
1602	26	0.08216864946339797
1602	27	0.07280314075763528
1602	28	0.0592606519310479
1602	29	0.07131610876445649
1602	30	0.07538095083084784
1602	31	0.07153112107515369
1602	32	0.08388594012942008
1602	33	0.08467329357401354
1602	34	0.08317588081757776
1602	35	0.08851695114813651
1602	36	0.023624222121831906
1602	37	0.024096927721117822
1602	38	0.03386440716410277
1602	39	0.016889263820687006
1602	40	0.036195523670635055
1602	41	2.481680487437295
1602	42	0.03287662080213494
1602	43	0.042158922103247676
1602	44	0.013145657344296069
1602	45	0.03923296008292709
1602	46	0.030233247254152218
1602	47	0.05410712828300035
1602	48	0.03444404143599655
1602	49	0.04179745246592148
1602	50	0.056509461101086345
1602	51	0.033709030481375635
1603	1	0.8337594126962671
1603	2	-0.04785452400100354
1603	3	0.07917746614710097
1603	4	0.0936339427787587
1603	5	0.09891658500374945
1603	6	0.12178375920553464
1603	7	0.0736944522049896
1603	8	0.1022754185280732
1603	9	0.10005966693139356
1603	10	0.40551220947361344
1603	11	0.10561857359736848
1603	12	0.09679821064354144
1603	13	0.0713960346114959
1603	14	0.12397957971125351
1603	15	0.08776729256146609
1603	16	0.10242858787069764
1603	17	0.10136505990271871
1603	18	0.09141611891435986
1603	19	0.10329700289959476
1603	20	0.09490555105417542
1603	21	0.09140699857512402
1603	22	0.08207083225376977
1603	23	0.07876623733259436
1603	24	0.07666408379665768
1603	25	0.07795959493478932
1603	26	0.08428093045203866
1603	27	0.10584328508258523
1603	28	0.11029311100156747
1603	29	0.09923896199158122
1603	30	0.08132961991300647
1603	31	0.10028070971870306
1603	32	0.0976839730236918
1603	33	0.08328553230188618
1603	34	0.09820387037925826
1603	35	0.0852243782276787
1603	36	0.04280184324634462
1603	37	0.06018561332305694
1603	38	0.04148982469681073
1603	39	0.04277543950925633
1603	40	0.06085892237006618
1603	41	2.488765963254288
1603	42	0.07888619918107054
1603	43	0.06972784065388993
1603	44	0.07009072823898066
1603	45	0.07304848162193167
1603	46	0.0342021944561921
1603	47	0.07619488698808397
1603	48	0.07720116779296404
1603	49	0.059992135307055605
1603	50	0.06785139995221812
1603	51	0.0811593797124388
1604	1	0.8950373659656847
1604	2	0.10621098123435502
1604	3	0.10455670866049616
1604	4	0.08314339702217666
1604	5	0.06696706286737708
1604	6	0.07672564869465504
1604	7	0.07500425950879475
1604	8	0.1134804123569495
1604	9	0.08886879976664375
1604	10	0.3724451938535651
1604	11	0.0839335918345725
1604	12	0.08821544432405659
1604	13	0.050949058461128516
1604	14	0.05797457908458625
1604	15	0.05166002763234445
1604	16	0.08399496938410067
1604	17	0.060260524712454355
1604	18	0.06544984446620106
1604	19	0.05002324939182756
1604	20	0.08377721576775343
1604	21	0.06243810656739868
1604	22	0.03694240845157282
1604	23	0.05712607884790799
1604	24	0.052764462416789115
1604	25	0.05157924525247637
1604	26	0.06552946300300277
1604	27	0.07360393897840822
1604	28	0.07619612927268804
1604	29	0.06813212535774937
1604	30	0.04613588523291412
1604	31	0.05837109880123137
1604	32	0.06252614496010267
1604	33	0.06709889726377583
1604	34	0.07471084303460174
1604	35	0.08454031675369578
1604	36	0.050551069946699556
1604	37	0.042490937977206045
1604	38	0.06619926511134366
1604	39	0.05519918940491664
1604	40	0.05669834537951601
1604	41	1.5283451749051835
1604	42	0.05869092862737091
1604	43	0.052511970159415
1604	44	0.06355784450503421
1604	45	0.03670328416174584
1604	46	0.0558577112352765
1604	47	0.04641102794969498
1604	48	0.04801936061887346
1604	49	0.05917825979302904
1604	50	0.056679242543850705
1604	51	0.05967304638829063
1605	1	0.7542593358973804
1605	2	-0.09259346543093727
1605	3	0.04669332116259994
1605	4	0.08883247392305549
1605	5	0.07508082524567072
1605	6	0.11826009777789892
1605	7	0.10858386047294744
1605	8	0.1311733639367958
1605	9	0.10350891520033656
1605	10	0.4504688415597897
1605	11	0.1242478569444998
1605	12	0.13805763190967468
1605	13	0.1265079612770066
1605	14	0.12403499285305486
1605	15	0.09877848053699267
1605	16	0.09539770238895784
1605	17	0.06412327035911147
1605	18	0.07882143401778308
1605	19	0.07735384252059418
1605	20	0.04437706917958906
1605	21	0.08730089612340208
1605	22	0.05444583956334981
1605	23	0.06480964500985209
1605	24	0.05542504134770354
1605	25	0.09292747060750628
1605	26	0.07796959848495533
1605	27	0.08029858522107247
1605	28	0.07104793329136783
1605	29	0.08545134981163471
1605	30	0.09010241933959406
1605	31	0.08435079967534875
1605	32	0.08137497163064467
1605	33	0.10695681850246075
1605	34	0.09839963131011586
1605	35	0.09836766361895855
1605	36	0.03771733949622558
1605	37	0.025435007065929938
1605	38	0.048576885994677355
1605	39	0.061051163469905134
1605	40	0.05490005523424202
1605	41	2.4489727505762886
1605	42	0.05747700584691273
1605	43	0.05863246536335964
1605	44	0.056608734773995195
1605	45	0.0505453165869838
1605	46	0.060192350330162014
1605	47	0.03787419569307815
1605	48	0.08575786993757362
1605	49	0.0655036288713049
1605	50	0.053637641209860476
1605	51	0.06360635325643216
1606	1	0.7206139118397985
1606	2	-0.14804276380707648
1606	3	0.04317908078215993
1606	4	0.04998952452275063
1606	5	0.06275866982741718
1606	6	0.08010313144229286
1606	7	0.05912673770856003
1606	8	0.12118488455439547
1606	9	0.06910255789088637
1606	10	0.40832425811033346
1606	11	0.10305867874738794
1606	12	0.11331461670008736
1606	13	0.08183281326952141
1606	14	0.10474009108755666
1606	15	0.07558943669585005
1606	16	0.10295618572236265
1606	17	0.08498624159427948
1606	18	0.05921629412858209
1606	19	0.07961217111527219
1606	20	0.0906406091806744
1606	21	0.10524953757289524
1606	22	0.08681004378887991
1606	23	0.06688551916732166
1606	24	0.06609488106590078
1606	25	0.06075349933888674
1606	26	0.08273891846636872
1606	27	0.06617958250500777
1606	28	0.08933229511961116
1606	29	0.09825468196346776
1606	30	0.07133159012497003
1606	31	0.09088204777297193
1606	32	0.07318212813654412
1606	33	0.08258031927741882
1606	34	0.10288694157768674
1606	35	0.09224451037714232
1606	36	0.07096073012176163
1606	37	0.0861549007222493
1606	38	0.06960128048157088
1606	39	0.05909825190436635
1606	40	0.06044095492751467
1606	41	2.5000686916715793
1606	42	0.07829816277218526
1606	43	0.06369742181149718
1606	44	0.06598587868399619
1606	45	0.04590185922068457
1606	46	0.04368343319436008
1606	47	0.08832424676241857
1606	48	0.05427723993225442
1606	49	0.07415806265680658
1606	50	0.056390435735863775
1606	51	0.09205819071759436
1607	1	0.8998823630930772
1607	2	0.0068289321437191575
1607	3	0.05249307279525084
1607	4	0.06900740691983742
1607	5	0.0879529813133928
1607	6	0.08300273034127059
1607	7	0.09237316212648494
1607	8	0.08469805594928914
1607	9	0.10486930210847589
1607	10	0.39577202650327337
1607	11	0.08221780147626845
1607	12	0.1056053351373194
1607	13	0.09446216360214521
1607	14	0.09130669079179654
1607	15	0.07496788068043259
1607	16	0.08580021199045262
1607	17	0.07428949005498708
1607	18	0.07572761560833641
1607	19	0.0792420308297963
1607	20	0.08035388347479255
1607	21	0.054219328958041046
1607	22	0.0688185265476875
1607	23	0.043580296355251846
1607	24	0.07762511687751328
1607	25	0.03235506685044953
1607	26	0.08520488155089367
1607	27	0.0886614133554886
1607	28	0.08502861397290218
1607	29	0.08968298356987248
1607	30	0.094129192513428
1607	31	0.06133547953104568
1607	32	0.10011408327713411
1607	33	0.10473847370749212
1607	34	0.07317270518426966
1607	35	0.08261747656573704
1607	36	0.09006481479755735
1607	37	0.08697446565995648
1607	38	0.07052987181597814
1607	39	0.08639318912508998
1607	40	0.09364676715444631
1607	41	2.3762759938062814
1607	42	0.0782335385295525
1607	43	0.07450514148425924
1607	44	0.09085943460428325
1607	45	0.07014292960436563
1607	46	0.05967578573637411
1607	47	0.09002847526346613
1607	48	0.08134809291657774
1607	49	0.04693470263170951
1607	50	0.09747403018482714
1607	51	0.11591842887616366
1608	1	0.8693955868935035
1608	2	0.043814436189698824
1608	3	0.06696362927617372
1608	4	0.0664035682979005
1608	5	0.0553925094644967
1608	6	0.12757857435108377
1608	7	0.0672626711251354
1608	8	0.12092893230564528
1608	9	0.07013442953145699
1608	10	0.4167894806414054
1608	11	0.12385062472957742
1608	12	0.10795943039259015
1608	13	0.10944448891991954
1608	14	0.10194951201503955
1608	15	0.08265951668015248
1608	16	0.07777318469610606
1608	17	0.07221123831715914
1608	18	0.07704402834610136
1608	19	0.0974930423830429
1608	20	0.08092045294610273
1608	21	0.08760214341085515
1608	22	0.09083413825271691
1608	23	0.051445306041586036
1608	24	0.056075667457918144
1608	25	0.06945402906316644
1608	26	0.0734907325350207
1608	27	0.07181125747161587
1608	28	0.0880146042134129
1608	29	0.08068059656217486
1608	30	0.07656147790503809
1608	31	0.09921889867788991
1608	32	0.08301405723761235
1608	33	0.07878918097157595
1608	34	0.08999472781813722
1608	35	0.09165504686530568
1608	36	0.0572082421024902
1608	37	0.06924180672454838
1608	38	0.059143614943288014
1608	39	0.060964862601025516
1608	40	0.03791294951543023
1608	41	2.4924750658407717
1608	42	0.04222667279436365
1608	43	0.05517203969024109
1608	44	0.06641955884468587
1608	45	0.02864220147490215
1608	46	0.06486312355166035
1608	47	0.05914553906337261
1608	48	0.05621831015515255
1608	49	0.0684293872110473
1608	50	0.06886290538929529
1608	51	0.057620078145660614
1609	1	0.8610622573573323
1609	2	0.041776557531960634
1609	3	0.061698973125579926
1609	4	0.05732936718250414
1609	5	0.08379028405192912
1609	6	0.08770729000908517
1609	7	0.058519936612853485
1609	8	0.10475421171961585
1609	9	0.06841427611681183
1609	10	0.3883046572501456
1609	11	0.11232807448116944
1609	12	0.09560094786818496
1609	13	0.049798622104262336
1609	14	0.10402495020663594
1609	15	0.11949719549924964
1609	16	0.0871776905524797
1609	17	0.09522771151974041
1609	18	0.06434699649337716
1609	19	0.0583773446406326
1609	20	0.07533476791141425
1609	21	0.07737876239003327
1609	22	0.06183681516584727
1609	23	0.05876679021920239
1609	24	0.07557106745280606
1609	25	0.06671489662755903
1609	26	0.07836752114774725
1609	27	0.0743666800673779
1609	28	0.0809180315239999
1609	29	0.0821272667384747
1609	30	0.07768219626713346
1609	31	0.0774025112377359
1609	32	0.08587420497131149
1609	33	0.06884541978188707
1609	34	0.09884845244668838
1609	35	0.07090087702945169
1609	36	0.07260229817744346
1609	37	0.07665523861600576
1609	38	0.07422088952796457
1609	39	0.05388483069027927
1609	40	0.05399317111449875
1609	41	2.5227266243299553
1609	42	0.07041156429873752
1609	43	0.06030300597393534
1609	44	0.04528449517097499
1609	45	0.033336625277733845
1609	46	0.047193466930934846
1609	47	0.06731346991200127
1609	48	0.04750628044836702
1609	49	0.0720610184102668
1609	50	0.0705125355619387
1609	51	0.09684133271755258
1610	1	0.6950246758183951
1610	2	-0.1006229109268233
1610	3	-0.014667123831571871
1610	4	0.016638995615835483
1610	5	0.02912990082840139
1610	6	0.050231568980564134
1610	7	0.04527674735326315
1610	8	0.06970081457661337
1610	9	0.03318335826741503
1610	10	0.38825113544636025
1610	11	0.08626039817603726
1610	12	0.0580512561431874
1610	13	0.08523314357427125
1610	14	0.09764193159467283
1610	15	0.09670705448978367
1610	16	0.07442911291196452
1610	17	0.06614234989432788
1610	18	0.052296052268516746
1610	19	0.08355821513042372
1610	20	0.07575029803565769
1610	21	0.08050568959058779
1610	22	0.06946562563484804
1610	23	0.06655463364867131
1610	24	0.06459226223305592
1610	25	0.051717771000731716
1610	26	0.09908500287814803
1610	27	0.07017135027304278
1610	28	0.06689132083893412
1610	29	0.09104264061132028
1610	30	0.06885523090456047
1610	31	0.07642551391523966
1610	32	0.07885951868892249
1610	33	0.059977073648546764
1610	34	0.09476509013833834
1610	35	0.0930257057267525
1610	36	0.09857003915533369
1610	37	0.07645870351098694
1610	38	0.07116076635561797
1610	39	0.06867653300815135
1610	40	0.09212217169574899
1610	41	2.5256967915590494
1610	42	0.08722152658896931
1610	43	0.07745436727406485
1610	44	0.05545707695949886
1610	45	0.059442456193544047
1610	46	0.059793667235759074
1610	47	0.0548838110793497
1610	48	0.0756866251402073
1610	49	0.05604622388938196
1610	50	0.05817908982950826
1610	51	0.08730075166131712
1611	1	0.8144222259027813
1611	2	-0.031022083569283154
1611	3	0.056745440779174317
1611	4	0.06973024699249919
1611	5	0.07078454721236938
1611	6	0.07983664809660951
1611	7	0.05009362054499178
1611	8	0.10755366286951329
1611	9	0.060697838461543085
1611	10	0.3965182028328158
1611	11	0.10482320431701453
1611	12	0.09197028096576787
1611	13	0.07529838406740907
1611	14	0.09026821214062863
1611	15	0.1181008103311143
1611	16	0.11179935356598492
1611	17	0.07421838268432168
1611	18	0.06577629183571787
1611	19	0.08308174304410443
1611	20	0.09174768699674729
1611	21	0.0986955104287901
1611	22	0.08215553356326666
1611	23	0.09134083079124622
1611	24	0.09247521723684571
1611	25	0.08013369321253094
1611	26	0.0901834685303129
1611	27	0.07407588631211581
1611	28	0.09798320798626747
1611	29	0.09012842356196415
1611	30	0.0897589942004231
1611	31	0.08072021619224046
1611	32	0.07159532600514495
1611	33	0.04876662171178481
1611	34	0.07814117838933043
1611	35	0.07871516559323055
1611	36	0.06975376767903896
1611	37	0.07687132631885873
1611	38	0.06186011743131559
1611	39	0.07645043387954331
1611	40	0.06445125966444465
1611	41	2.4998101860737307
1611	42	0.07729660515995107
1611	43	0.057217374835914825
1611	44	0.041004909200403006
1611	45	0.06217833038844134
1611	46	0.05911799607407886
1611	47	0.03573832703391844
1611	48	0.06059876080281157
1611	49	0.05874893967009598
1611	50	0.048154208631743245
1611	51	0.07102913245119424
2101	1	0.7398877862637008
2101	2	-0.14730495953323697
2101	3	-0.014622644611485214
2101	4	0.03099589693125182
2101	5	-0.011795761850677877
2101	6	0.06788661192116052
2101	7	0.07208856181234324
2101	8	0.08216768806973107
2101	9	0.04848844997823676
2101	10	0.3636093169285388
2101	11	0.036893061202498245
2101	12	0.058010935332063696
2101	13	0.04017496210826721
2101	14	0.05812874370216292
2101	15	0.04680268347653538
2101	16	0.09738257940830408
2101	17	0.07765447267652803
2101	18	0.057847277445020495
2101	19	0.06409422174626656
2101	20	0.07396825414444663
2101	21	0.07635058681889717
2101	22	0.0648498809767517
2101	23	0.07874387144380535
2101	24	0.061910530806940756
2101	25	0.04681947504301576
2101	26	0.07064029533787419
2101	27	0.09028897645512046
2101	28	0.07749592548211837
2101	29	0.06572392245778502
2101	30	0.07712729265546159
2101	31	0.054215540395965434
2101	32	0.0732687280757105
2101	33	0.08214921956251686
2101	34	0.07948519770429385
2101	35	0.10130778936431284
2101	36	0.07603391885569977
2101	37	0.07305160061968508
2101	38	0.0701797952790244
2101	39	0.10329686905309643
2101	40	0.09453220526537365
2101	41	2.201008811079717
2101	42	0.0763026120554855
2101	43	0.05841120639107089
2101	44	0.07103150390434365
2101	45	0.040395719355259985
2101	46	0.07605348341444795
2101	47	0.07465020783805443
2101	48	0.05928420982576199
2101	49	0.07530389111662572
2101	50	0.06719440180499703
2101	51	0.08075040068172967
2102	1	0.9284059347089197
2102	2	0.21431326137197004
2102	3	0.09373762995212331
2102	4	0.09134079155688113
2102	5	0.05958719159558257
2102	6	0.0503064929996313
2102	7	0.08210349266573758
2102	8	0.0671729266950436
2102	9	0.033885274351561634
2102	10	0.3720996336915974
2102	11	0.03626177468188985
2102	12	0.057682484906507625
2102	13	0.04578676286602246
2102	14	0.054840693018029185
2102	15	0.08862195241808735
2102	16	0.06963300383571891
2102	17	0.06061968578633525
2102	18	0.03355368279747495
2102	19	0.06079095028304948
2102	20	0.05790595686305977
2102	21	0.03022000212263265
2102	22	0.01905444893561281
2102	23	0.033505154422108774
2102	24	0.05186382944500423
2102	25	0.04877604910733169
2102	26	0.0636896403650411
2102	27	0.06572682255097817
2102	28	0.06689851928670265
2102	29	0.0643995938258044
2102	30	0.02901542186506134
2102	31	0.06815134397503897
2102	32	0.06077112034137144
2102	33	0.06036054981230876
2102	34	0.05387111028733216
2102	35	0.07857612519726587
2102	36	0.02955593994642669
2102	37	0.057100656030939945
2102	38	0.042911054160072126
2102	39	0.07702720580535072
2102	40	0.0664006020934238
2102	41	2.488935432840158
2102	42	0.06382128429442702
2102	43	0.06316272739160667
2102	44	0.05500412490373918
2102	45	0.056700618483645826
2102	46	0.06111468702424361
2102	47	0.05075027266232013
2102	48	0.046128360811941604
2102	49	-3.536738809160056E-4
2102	50	0.05006006560213905
2102	51	0.0272027779816284
2103	1	0.9083289163720281
2103	2	0.21175502761075649
2103	3	0.11672962150401389
2103	4	0.053833482623524276
2103	5	0.05377913790506028
2103	6	0.07050769915858268
2103	7	0.0656162811511507
2103	8	0.10741494885724734
2103	9	0.06282490584375466
2103	10	0.042683849762646275
2103	11	0.053357964719005224
2103	12	0.05973229972659766
2103	13	0.03360345058650438
2103	14	0.01968798386447901
2103	15	0.011239674296092517
2103	16	0.060232884642068996
2103	17	0.0346945830219596
2103	18	0.04581152537878097
2103	19	0.054275672282493304
2103	20	0.016513247816810406
2103	21	0.043981291964371394
2103	22	0.038141992598774266
2103	23	0.015907394357483895
2103	24	0.03586038644362333
2103	25	0.04142008936585029
2103	26	0.05548591203701392
2103	27	0.03498087831638941
2103	28	0.033618391111943424
2103	29	0.02460484803285823
2103	30	0.03584650886182317
2103	31	0.046682116069661106
2103	32	0.04846089934289921
2103	33	0.06198720022912596
2103	34	0.05960270117284239
2103	35	0.04354776531315707
2103	36	0.03801904162991576
2103	37	6.001426772641594E-4
2103	38	0.01804144361920379
2103	39	0.0245022806212134
2103	40	0.042470843910628275
2103	41	2.4645984172266964
2103	42	0.005006182385280056
2103	43	0.011897497251503353
2103	44	0.04380968291901155
2103	45	0.0049002268511557645
2103	46	0.020373322288563145
2103	47	0.03030674019176871
2103	48	0.015226975533238374
2103	49	0.04763878377802655
2103	50	0.020378016664032828
2103	51	0.030303749202424513
2104	1	0.9017743065367654
2104	2	0.12760672137375195
2104	3	0.05174223043453452
2104	4	0.02827387451101515
2104	5	0.05105055065545372
2104	6	0.021638124254010904
2104	7	0.1028007510254838
2104	8	0.053080982262137866
2104	9	0.022701983463193187
2104	10	0.32736498973518025
2104	11	0.017651302277165826
2104	12	0.038870733148655745
2104	13	0.017149665553148452
2104	14	0.04704309472727175
2104	15	0.04787481534686577
2104	16	0.0028191621670288214
2104	17	-0.013377072078363028
2104	18	-0.016822745581968945
2104	19	-0.01619291614908036
2104	20	-0.005350322175608824
2104	21	0.012989190802777273
2104	22	0.010071439089735179
2104	23	0.021575051240638743
2104	24	-0.023914508152998337
2104	25	0.0026107986466499256
2104	26	-0.00601476703501902
2104	27	0.020687168213491702
2104	28	0.016774315410913232
2104	29	-0.005760524124994504
2104	30	7.402593193859275E-4
2104	31	0.002400570492142151
2104	32	0.012480409060309228
2104	33	0.018519132670860472
2104	34	0.025720150185293278
2104	35	0.005723742060339987
2104	36	0.02865003697935009
2104	37	-0.003148708798505595
2104	38	0.010441821769738624
2104	39	-8.433152190292503E-4
2104	40	-0.0034456488588006096
2104	41	2.4509957854136317
2104	42	-0.0029682398535868515
2104	43	-0.012205688863382136
2104	44	-2.7051179910131395E-4
2104	45	7.569687119541868E-4
2104	46	-0.004677295647724122
2104	47	-0.0020415078138285025
2104	48	6.463054445760008E-4
2104	49	0.03276768536481711
2104	50	-0.007692920211731291
2104	51	0.004110996576287107
2105	1	0.9179220875548211
2105	2	0.12227525315196885
2105	3	0.07888176862201846
2105	4	0.006950484484477215
2105	5	0.013829676398799506
2105	6	0.040755912005003836
2105	7	0.0441674814666797
2105	8	0.022201917191679854
2105	9	0.021377657837014397
2105	10	0.31351404917649006
2105	11	0.03285953996203972
2105	12	0.020403160485606975
2105	13	0.031304787084678765
2105	14	0.0031941046860879396
2105	15	0.028942836662274374
2105	16	0.004241952372773028
2105	17	-0.04812380165627417
2105	18	-0.007963520972772642
2105	19	-0.020135633692781596
2105	20	-0.04168051951450735
2105	21	-0.028852121593160973
2105	22	-0.016054283517668466
2105	23	-0.022186088969505136
2105	24	-0.021935642116226006
2105	25	0.00855998723245932
2105	26	0.008008211205066118
2105	27	0.003167338733952363
2105	28	-0.017653018314561564
2105	29	0.01437549124011639
2105	30	-0.0097118093589188
2105	31	-5.611272012799873E-4
2105	32	-0.0226428120144746
2105	33	0.0010704378797115055
2105	34	0.004053597002986464
2105	35	0.012987109416847886
2105	36	-0.0561048433924185
2105	37	-0.025995515817037074
2105	38	-0.021768936260905036
2105	39	-0.046498570305189446
2105	40	-0.03130273118047455
2105	41	2.418966454231601
2105	42	-0.024057881135902903
2105	43	-0.005551951977416536
2105	44	0.002983618149045242
2105	45	-0.05019993647776033
2105	46	-0.040369345330041995
2105	47	-0.05020150136028434
2105	48	-0.019337111878641622
2105	49	-0.037490361163911246
2105	50	-0.022920636212639067
2105	51	-0.012800691268637365
2106	1	0.9337767336008866
2106	2	0.12678105129492678
2106	3	0.048273562814372895
2106	4	0.0030566536670022515
2106	5	0.003977170755362636
2106	6	-0.016355264625232735
2106	7	0.02901351684620579
2106	8	-0.018592455255038942
2106	9	0.022397770010030627
2106	10	0.3246860604177826
2106	11	0.0014058591200480919
2106	12	-0.010103658969271123
2106	13	-0.012610467088215671
2106	14	-0.0027769091314482353
2106	15	0.005550633092006763
2106	16	0.019101624537796624
2106	17	-0.006185638856614162
2106	18	-0.008798461564545335
2106	19	0.008548299212776556
2106	20	0.009232644974112247
2106	21	0.031921073581642645
2106	22	0.005235576600597369
2106	23	0.014425221364760432
2106	24	0.014018012712497807
2106	25	0.018894010579280973
2106	26	0.0048732100091015695
2106	27	0.021753976495666905
2106	28	0.03928941969509481
2106	29	0.027315569328230538
2106	30	0.007227424648064584
2106	31	0.013957321605417405
2106	32	0.04407350204218119
2106	33	0.0093616362915796
2106	34	0.048655817848278105
2106	35	0.023520199534353026
2106	36	0.005058573474322259
2106	37	-0.00826924500081816
2106	38	-0.010937490013482432
2106	39	-0.016915783414063412
2106	40	0.004416202979065531
2106	41	2.4530667840503853
2106	42	-0.009693534324320296
2106	43	0.008088737457939033
2106	44	-0.001973820007641791
2106	45	-0.007077328742475686
2106	46	0.015756005110524995
2106	47	-0.004217128516316393
2106	48	0.019882435834546186
2106	49	-0.023137239529440023
2106	50	-0.02955173456410165
2106	51	-0.017948747665087694
2107	1	0.9024705358193117
2107	2	0.09360195191470666
2107	3	0.04452372461062737
2107	4	0.022248561591617033
2107	5	-0.010850094036655378
2107	6	-0.015798325357032184
2107	7	0.04681117998055839
2107	8	-0.009092682841071564
2107	9	0.013917820465614739
2107	10	0.26533511304745616
2107	11	0.001172645751459811
2107	12	-0.030781724795936327
2107	13	-0.010470554773576168
2107	14	-0.01860839865857855
2107	15	-0.004421643579185286
2107	16	0.016606548287761314
2107	17	-0.028310574468491723
2107	18	0.01281304105610559
2107	19	-0.03736812058650685
2107	20	-0.03674619138429591
2107	21	-0.003566707080381093
2107	22	-0.024773991805119522
2107	23	-0.013424576783208408
2107	24	-0.027899609469976383
2107	25	-0.00864423608985021
2107	26	-0.01046814520808681
2107	27	0.015450235530423129
2107	28	-0.017117205121252255
2107	29	0.015675829664779428
2107	30	-0.008432720829247842
2107	31	-0.009389973731487089
2107	32	-0.004259321409556094
2107	33	-0.017153784354356105
2107	34	0.010811228169785636
2107	35	-0.0075999665165298325
2107	36	-0.0212708004832578
2107	37	-0.03589293352141709
2107	38	-0.04297496969059722
2107	39	-0.026478351501907582
2107	40	-0.04633734579837778
2107	41	-35.117352583590836
2107	42	-0.06080570333579516
2107	43	-0.03985568036448228
2107	44	-0.03356439096531716
2107	45	-0.0349825451271073
2107	46	-0.022002906836604552
2107	47	-0.04216561441626965
2107	48	-0.019959063824366297
2107	49	-0.04735906548740587
2107	50	-0.052143688531643306
2107	51	-0.018877727159349433
2108	1	0.8902301350262292
2108	2	0.1144081414407978
2108	3	0.019889861097937
2108	4	-0.01794518008198054
2108	5	-0.02651616651882449
2108	6	0.013031147861923387
2108	7	0.011007915510084842
2108	8	-0.014763062639630675
2108	9	0.007145101248021035
2108	10	0.29711977641587595
2108	11	-0.013334779469900582
2108	12	-0.04407525402251622
2108	13	-0.009180536447672694
2108	14	-0.01550910730177435
2108	15	-0.017210353656757604
2108	16	-0.010500131805393664
2108	17	-0.01244100317781971
2108	18	-0.02497622161356361
2108	19	0.02192487148787592
2108	20	0.004025929049248589
2108	21	-0.017430359880393098
2108	22	-0.023402474792497685
2108	23	-0.008398176078905806
2108	24	-0.013445418148762656
2108	25	0.001363577309675179
2108	26	0.0068871220689246115
2108	27	-0.006861737182930483
2108	28	0.008786954433148253
2108	29	0.022056513016174506
2108	30	-0.019045475321910033
2108	31	0.012589415231850865
2108	32	0.010522027586695515
2108	33	-0.010660170379779288
2108	34	0.0019975645705514466
2108	35	0.011183536264901761
2108	36	-0.0025273039633688654
2108	37	-0.013894800328671408
2108	38	-0.024597886641252842
2108	39	-0.014565647536642246
2108	40	-0.04682937813645793
2108	41	-35.117352583590836
2108	42	-0.1395250640759329
2108	43	-0.02802012461560821
2108	44	-0.01864518969661333
2108	45	-0.022965223637264387
2108	46	0.012847580407019166
2108	47	-0.03200612950170978
2108	48	-0.01502655555160004
2108	49	-0.003466612422982962
2108	50	-0.00678788204147196
2108	51	-0.061028537545659844
2109	1	0.8539842889979852
2109	2	0.09523338555237615
2109	3	-0.022168527856202047
2109	4	-0.06536498234080312
2109	5	-0.004628126976157887
2109	6	-0.08310542366775309
2109	7	-0.03429256219492771
2109	8	-0.08872060833088824
2109	9	-0.06381825798364105
2109	10	0.20540058727450372
2109	11	-0.05291750017337904
2109	12	-0.0728554776759438
2109	13	-0.0706352283077436
2109	14	-0.03378079593117178
2109	15	-0.048570237302364205
2109	16	-0.011836555105809055
2109	17	-0.03826525955871318
2109	18	-0.039398222688738826
2109	19	-0.04137002351112784
2109	20	-0.02915192676281464
2109	21	-0.03794020655654862
2109	22	-0.04222647092828424
2109	23	-0.05753097940079499
2109	24	-0.05095593944309229
2109	25	-0.03374250188107197
2109	26	-0.011432753438342047
2109	27	-0.027587618135655134
2109	28	-0.0656686014815051
2109	29	-0.03764297101342606
2109	30	-0.013484005022277756
2109	31	-0.007832789223371606
2109	32	-0.025882076112090147
2109	33	-0.036237427686707235
2109	34	-0.054416492693398766
2109	35	-0.03677474496926436
2109	36	-0.046891518575364444
2109	37	-0.049311056712546986
2109	38	-0.0661536604751305
2109	39	-0.0370326550133413
2109	40	-0.07954704544921753
2109	41	-35.117352583590836
2109	42	-0.0766518583868745
2109	43	-0.09645487149042964
2109	44	-0.05772825075379018
2109	45	-0.0557267800185528
2109	46	-0.08623326349714944
2109	47	-0.08068611763588507
2109	48	-0.0716355045866095
2109	49	-0.09832993184093652
2109	50	-0.05196847794080384
2109	51	-0.11739352497573918
2110	1	0.8075623860537178
2110	2	-0.14774124487773577
2110	3	-0.15506312466060734
2110	4	-0.050230675496941046
2110	5	0.008120074703256819
2110	6	-0.015019222933247534
2110	7	0.003819366587045181
2110	8	-0.015533113409617272
2110	9	-0.008250322706636837
2110	10	0.25501397891108724
2110	11	0.028356459756238905
2110	12	-0.00481781703520312
2110	13	0.0011797505179913514
2110	14	-0.029120272762447996
2110	15	8.257733991712257E-5
2110	16	-0.00446479803351707
2110	17	-0.03467500051282002
2110	18	-0.06703740151979076
2110	19	-0.03777300288250984
2110	20	-0.03657824296663392
2110	21	-0.04040184094774446
2110	22	-0.03507814975076684
2110	23	0.014825965184385836
2110	24	-0.008878774468918493
2110	25	-0.022820362635215474
2110	26	-0.009584502494682567
2110	27	-0.01788892368283257
2110	28	-0.001793005939880743
2110	29	-0.002950078673364942
2110	30	-0.021657152419962244
2110	31	-0.01609953770450545
2110	32	0.0021713848516498047
2110	33	-0.029549266546091246
2110	34	-0.017437356380959557
2110	35	-0.003680686979883774
2110	36	-0.012726719957242949
2110	37	-0.02335315612160116
2110	38	-0.023404642297904843
2110	39	0.002449375501512918
2110	40	0.021339317078144404
2110	41	1.3904238603200625
2110	42	-0.05313747771655386
2110	43	-0.012413730592143679
2110	44	-0.022280582491312373
2110	45	-0.03757083674323525
2110	46	-0.02492163642351386
2110	47	-0.024553025366145675
2110	48	-0.02279788706454866
2110	49	-0.016534792538479337
2110	50	-0.026151899327331307
2110	51	-0.07369024333300445
2111	1	0.9437597174619015
2111	2	0.07518169882941095
2111	3	-0.008773125740560772
2111	4	-0.08224872819270956
2111	5	-0.060668690470215836
2111	6	-0.0444333120978726
2111	7	-0.058386430133886336
2111	8	-0.07624881334636768
2111	9	-0.053978313699722946
2111	10	0.23263117111660847
2111	11	-0.03341329122117287
2111	12	-0.06150092379473193
2111	13	-0.04788088910881072
2111	14	-0.0361911983759029
2111	15	-0.06693724467447026
2111	16	-0.016988000509009282
2111	17	-0.03417351290305959
2111	18	-0.050478170324353755
2111	19	-0.00944580090156677
2111	20	-0.05187220834861961
2111	21	-0.02419082671246997
2111	22	-0.03127911703309394
2111	23	-0.03908443477067891
2111	24	-0.027226919171901898
2111	25	-0.0395673789219515
2111	26	-0.06143962331646691
2111	27	-0.03149777909170126
2111	28	-0.06298342340524243
2111	29	-0.048352111984229396
2111	30	-0.07119978725634724
2111	31	-0.04850726367676117
2111	32	-0.045127406391308966
2111	33	-0.05068083590603578
2111	34	-0.010025990673803165
2111	35	-0.04121409933248543
2111	36	-0.11421745716818066
2111	37	-0.09078881714999198
2111	38	-0.1281054363298395
2111	39	-0.06512472429081129
2111	40	-0.06717666668768629
2111	41	2.359036563654783
2111	42	-0.12042434907162658
2111	43	-0.08924822905203911
2111	44	-0.08691987878505358
2111	45	-0.08154942787736275
2111	46	-0.075935118748923
2111	47	-0.04852983778258135
2111	48	-0.08870422694674573
2111	49	-0.09384480979703369
2111	50	-0.09835750950927746
2111	51	-0.09373561731676716
2201	1	0.8423629216318744
2201	2	0.1302477051066191
2201	3	0.004764218788530172
2201	4	-0.008362880770839354
2201	5	-0.009451454951211247
2201	6	0.018152501340445326
2201	7	0.0208714405622743
2201	8	0.06524512412807582
2201	9	0.044795731564683194
2201	10	0.336154821430263
2201	11	0.0629439636223168
2201	12	0.08490855819533749
2201	13	0.02907324025174063
2201	14	0.04226407825683509
2201	15	0.025645920729907346
2201	16	0.02658139030252471
2201	17	0.04465960147659587
2201	18	-0.007642220672849476
2201	19	0.006879544643702218
2201	20	0.020776651111546585
2201	21	0.010991450046830664
2201	22	0.027648150630781743
2201	23	0.04058588610396896
2201	24	0.01687697045979064
2201	25	0.02359063621803159
2201	26	0.03777781920204859
2201	27	0.025989015476916677
2201	28	0.04505743564505593
2201	29	0.06376948613126387
2201	30	0.04720876644468319
2201	31	0.07002775564478725
2201	32	0.06161647807026327
2201	33	0.054118647997590585
2201	34	0.09295263137168064
2201	35	0.06358648957113644
2201	36	0.04727761583247769
2201	37	0.04206936677942963
2201	38	0.03559092065795966
2201	39	0.040277448578542874
2201	40	0.042214945156317185
2201	41	2.298091616212858
2201	42	0.03708085660920801
2201	43	0.05100139821100669
2201	44	0.04028460426542324
2201	45	0.06143005952018399
2201	46	0.04227135213582045
2201	47	0.051140215708038284
2201	48	0.035361400257180264
2201	49	0.05780662192024977
2201	50	0.03035681066576501
2201	51	0.041254879459174276
2202	1	0.9447897845192017
2202	2	0.16251889916218687
2202	3	0.07468990590115254
2202	4	0.04873688638828355
2202	5	0.055623718503618136
2202	6	0.08844988342134741
2202	7	0.0632442993694653
2202	8	0.08083816788594334
2202	9	0.03582507863802675
2202	10	0.37215378778859787
2202	11	0.06403654282412674
2202	12	0.0808305732610819
2202	13	0.05343627361533976
2202	14	0.08540720185084183
2202	15	0.0845362112128285
2202	16	0.07753248076920727
2202	17	0.05704728677193316
2202	18	0.07301149397843432
2202	19	0.0622074617084607
2202	20	0.0578012409469153
2202	21	0.08000274899994508
2202	22	0.06491301722211062
2202	23	0.04793239757905354
2202	24	0.05399248081817376
2202	25	0.0720748549127137
2202	26	0.07288033779413894
2202	27	0.0530092425649471
2202	28	0.07260136390174665
2202	29	0.08040938274175602
2202	30	0.07094721984475427
2202	31	0.07030982419693288
2202	32	0.06111211144841633
2202	33	0.050675692210205625
2202	34	0.06691224401535578
2202	35	0.08094310836044372
2202	36	0.07013337283378718
2202	37	0.07295617101939911
2202	38	0.0399497314448638
2202	39	0.051802414272799524
2202	40	0.04262852012573859
2202	41	2.486076138550793
2202	42	0.02559191878299316
2202	43	0.06076036626922843
2202	44	0.05243969463545284
2202	45	0.04666806382987687
2202	46	0.03547375760840765
2202	47	0.03908308680522765
2202	48	0.038867614520007976
2202	49	0.05756403910293528
2202	50	0.06226932640339555
2202	51	0.03953317861858352
2203	1	1.0821818027506893
2203	2	0.27166445909255543
2203	3	0.25587628796630213
2203	4	0.2795986963405923
2203	5	0.25002588434551143
2203	6	0.2504493161852963
2203	7	0.2500646007683258
2203	8	0.28344239037434704
2203	9	0.21800202836482185
2203	10	-37.16923005856762
2203	11	0.21783180505821775
2203	12	0.2316314732204532
2203	13	0.2307923760385009
2203	14	0.24490755617089377
2203	15	-0.006478444534494088
2203	16	-0.5434356622469068
2203	17	0.2086145048421173
2203	18	0.16488975333958678
2203	19	0.19378398148028708
2203	20	0.19426557627188146
2203	21	-0.22567503946616085
2203	22	0.18875585947335338
2203	23	0.1696786856236301
2203	24	0.1803694947816581
2203	25	0.20702282828407448
2203	26	-0.21797635893472034
2203	27	-0.24634796841110784
2203	28	0.17534212758294387
2203	29	-0.4750382777477
2203	30	0.12297974453733218
2203	31	0.12650358072911416
2203	32	0.15015730216397571
2203	33	0.11502992595399064
2203	34	0.11673756631444832
2203	35	0.14310677708551367
2203	36	0.09868830547370777
2203	37	0.11951894208673508
2203	38	0.08872821899583982
2203	39	0.08402054670310122
2203	40	0.08411671746262073
2203	41	2.5455763173838335
2203	42	0.08968177194972782
2203	43	0.09797795463831704
2203	44	0.09211248707900666
2203	45	0.075749343415211
2203	46	0.07775808832546716
2203	47	0.07639409394796104
2203	48	0.09448195034305229
2203	49	0.07887318835913248
2203	50	0.07234345012361842
2203	51	0.07188032503853492
2204	1	0.8882819433119593
2204	2	0.08841323660712419
2204	3	0.008886839757998644
2204	4	0.03392273302120685
2204	5	0.028979485359087676
2204	6	0.015526171397986843
2204	7	0.023546678025816448
2204	8	0.0017153937976388534
2204	9	0.033146371968960864
2204	10	0.30836045661128253
2204	11	0.004774916278236674
2204	12	0.015798502782693902
2204	13	0.023953189472102565
2204	14	0.02881167095075199
2204	15	0.013522285921197863
2204	16	0.007516314573152272
2204	17	0.008703085732641114
2204	18	0.025480821433937706
2204	19	0.0012390826124786258
2204	20	0.02341548789620873
2204	21	-8.471553756095318E-4
2204	22	0.009378780179538637
2204	23	0.014442857763683037
2204	24	0.01588277639058333
2204	25	0.014492109694131727
2204	26	0.03612789238093228
2204	27	-0.0061750796275390485
2204	28	0.056470777482026335
2204	29	0.04648950115680606
2204	30	0.016303829850883744
2204	31	0.023458353459680836
2204	32	0.021579149902173356
2204	33	0.018177456545807047
2204	34	0.029000354917535276
2204	35	0.01950145455727892
2204	36	0.024804605267206625
2204	37	0.026079132676478878
2204	38	0.023003936777541867
2204	39	0.02335288494117549
2204	40	0.012152779693415994
2204	41	2.4490947673055175
2204	42	-0.006323811970261772
2204	43	-0.007015946492749947
2204	44	0.024488026517808237
2204	45	0.00229311929889775
2204	46	0.0056781744717469
2204	47	0.007834394596933691
2204	48	0.006211589900196657
2204	49	0.03262931699281779
2204	50	0.0228376377080437
2204	51	0.04313388508749938
2205	1	0.8961005656245646
2205	2	0.09896334432784215
2205	3	0.05053749306024713
2205	4	-0.00591485441775319
2205	5	0.008971487386531862
2205	6	0.049270385513345616
2205	7	0.033055351947538725
2205	8	0.010338628551153306
2205	9	0.025460741826790922
2205	10	0.3235212725515737
2205	11	0.0037987677611468484
2205	12	-0.0020809590054753357
2205	13	-0.0031769610466412246
2205	14	0.007726702662267826
2205	15	0.02605270451684305
2205	16	0.038658736572351415
2205	17	-0.004002550370309166
2205	18	0.01372034874302841
2205	19	0.011859310077888097
2205	20	0.03420367390516077
2205	21	0.03330534102337168
2205	22	0.02650837660242189
2205	23	0.03704174930877002
2205	24	0.0411954047646077
2205	25	0.028438829493332207
2205	26	0.03828852225070989
2205	27	0.02668028703406833
2205	28	0.023006028663665745
2205	29	0.022531551813550266
2205	30	0.03115481702153744
2205	31	0.042630078539538374
2205	32	0.04350225633488236
2205	33	0.046220574223433175
2205	34	0.027836845905532925
2205	35	0.03476743489738965
2205	36	-0.026970732823635046
2205	37	-0.003070458366309481
2205	38	-0.00260420623466473
2205	39	-0.014460681770273709
2205	40	-0.05310499329373641
2205	41	0.9836703329106271
2205	42	-0.01880114930722243
2205	43	-0.007064126324671349
2205	44	-0.012256935040987571
2205	45	0.011719088865618232
2205	46	-0.010425480606365056
2205	47	-0.02488978778325901
2205	48	0.016175709875277278
2205	49	0.0014089581918597105
2205	50	0.001315593274611615
2205	51	0.011244234042251833
2206	1	0.8641422452157741
2206	2	0.1093076857190809
2206	3	0.05785344759006961
2206	4	0.020251479049981924
2206	5	0.03581858512232827
2206	6	0.021292255806727667
2206	7	0.026307878472138668
2206	8	-0.005744284035131386
2206	9	0.04279076355075517
2206	10	0.3223543871665626
2206	11	0.038602547518749475
2206	12	0.01951084596879582
2206	13	0.04314969436995142
2206	14	0.03262295744271171
2206	15	0.03281846907461272
2206	16	0.043904566702764214
2206	17	0.05092798305336288
2206	18	0.03912596596823903
2206	19	-0.010355736825871986
2206	20	0.016742320496298646
2206	21	0.024196368408652802
2206	22	0.020006354050522646
2206	23	0.015994228710979996
2206	24	0.027318283251595687
2206	25	0.02805961560968484
2206	26	0.03822275602909997
2206	27	0.04011280065864753
2206	28	0.023452723792267705
2206	29	0.005675935478002714
2206	30	0.010627713992846566
2206	31	0.039079286082852605
2206	32	0.012918758567252553
2206	33	0.030654903401512
2206	34	0.025410337991360166
2206	35	0.00809335871945649
2206	36	0.04194006629933966
2206	37	0.024790255531712546
2206	38	0.0388377501759507
2206	39	0.013484052729332063
2206	40	-0.007286759187202563
2206	41	-35.117352583590836
2206	42	-0.012391737505168976
2206	43	-0.01849078359725098
2206	44	0.021606516659517183
2206	45	-0.01187005978755451
2206	46	0.004195759362183082
2206	47	0.0011536096332491752
2206	48	0.022085784081326665
2206	49	-0.0012322076826407624
2206	50	-4.95591910755877E-4
2206	51	-0.00632387135979684
2207	1	0.7756519937074913
2207	2	-0.34705476035314575
2207	3	-0.12104452355782058
2207	4	-0.06668772112281829
2207	5	-0.06413673730563829
2207	6	-0.014880093225109192
2207	7	0.002181044900574136
2207	8	-0.04041677868397642
2207	9	-0.008912976728439048
2207	10	0.2851612964487984
2207	11	-0.030504126365393347
2207	12	-0.0347053013264258
2207	13	-0.020092656200809245
2207	14	0.003366942735688383
2207	15	0.018309133115522513
2207	16	0.029049680660754973
2207	17	0.01865363996591185
2207	18	1.1902187345924631E-4
2207	19	0.028846821976621584
2207	20	-0.029936205509677905
2207	21	0.004241676815297524
2207	22	0.003936505613197028
2207	23	0.03204849985760205
2207	24	-0.012251155065740704
2207	25	-0.0248025379843142
2207	26	0.00887062218161816
2207	27	0.010821399794913589
2207	28	0.010614625754811868
2207	29	-0.008472463690367249
2207	30	0.018924698598965506
2207	31	0.0035073659536095647
2207	32	0.017179026903157535
2207	33	-0.040184196473994405
2207	34	0.01074989406073712
2207	35	0.014938916357920107
2207	36	0.007745232304898764
2207	37	-0.014099366989285045
2207	38	-0.003547259212425047
2207	39	-0.003871341464268596
2207	40	0.006608823234550698
2207	41	0.6131807745210409
2207	42	-0.017121397470894806
2207	43	-0.034161272298590006
2207	44	-0.00807259390722237
2207	45	-0.03351625200394892
2207	46	0.001407425036340726
2207	47	-0.033378609568167406
2207	48	0.008292398316697813
2207	49	0.008377003149824702
2207	50	-0.0023485872690471865
2207	51	-0.012495674499675147
2208	1	0.9282371198269104
2208	2	0.056915674995195786
2208	3	-0.042060397897685675
2208	4	-0.011643083678819721
2208	5	-0.013104632983164777
2208	6	-0.02059086245834152
2208	7	0.03178690374720361
2208	8	-0.02136555908516158
2208	9	0.009728758146948735
2208	10	0.26099363567310974
2208	11	-0.01315866192911841
2208	12	0.006056058044109136
2208	13	0.002088371091289787
2208	14	-0.04291527692276276
2208	15	0.0051022155230313615
2208	16	-0.023083145867381916
2208	17	-0.029691189917748773
2208	18	-0.012286262121904201
2208	19	0.0047957370713263
2208	20	0.0015632863191896718
2208	21	-0.015617166979893682
2208	22	-0.019018419205792725
2208	23	-0.014111228951968258
2208	24	-0.012989294662503426
2208	25	-0.03142039197813773
2208	26	-0.0028349416517485793
2208	27	-0.0051297413221931265
2208	28	0.004140184287514614
2208	29	0.020049455828129226
2208	30	-0.008161235967783398
2208	31	0.014122615035915942
2208	32	0.011229713902139338
2208	33	-0.006494854894839364
2208	34	0.010277082287259987
2208	35	-0.037915600287306006
2208	36	-0.047996450345458186
2208	37	-0.049696163728008
2208	38	-0.03182500467585925
2208	39	-0.014783298034849679
2208	40	-0.041686782371982645
2208	41	2.4101500507611107
2208	42	-0.009732554416181927
2208	43	-0.03467797128600836
2208	44	-0.023012796630546006
2208	45	-0.03052321338559949
2208	46	-0.02219287416622251
2208	47	-0.014820471093862864
2208	48	-0.028333857455002942
2208	49	-0.015047612417248502
2208	50	-0.03287351385466053
2208	51	-0.009926485190824508
2209	1	-36.622271515138785
2209	2	0.5147106924506133
2209	3	0.0652755015487756
2209	4	0.053700293899382245
2209	5	-0.846018252576485
2209	6	-0.7382050021681721
2209	7	-0.5787108299493724
2209	8	-0.6699766292793186
2209	9	-0.714940873387178
2209	10	-0.37124263718397543
2209	11	-0.6340405934475228
2209	12	-0.7471729147319834
2209	13	-0.6553521120958052
2209	14	-0.5994179434684099
2209	15	-0.5951687985578573
2209	16	-0.8971054413929522
2209	17	-0.8868722047885456
2209	18	-0.7347441611867893
2209	19	-0.8013709173061585
2209	20	-0.7621600868459311
2209	21	-0.7225958521110698
2209	22	-0.7044206108742799
2209	23	-0.7229381239285502
2209	24	-0.7413604340726678
2209	25	-0.6625043566694515
2209	26	-0.8465712527485536
2209	27	-0.8413417286234761
2209	28	-0.8159962680581643
2209	29	-0.8939060733366517
2209	30	-0.8586003419612283
2209	31	-0.7870160351883158
2209	32	-0.8561447734666814
2209	33	-0.8575179137118596
2209	34	-0.9213266408358933
2209	35	-0.8411640233864119
2209	36	-0.17096844569456948
2209	37	-0.17712833298715225
2209	38	-0.16856961815723537
2209	39	-0.15646518173816304
2209	40	-0.16457400774759634
2209	41	-4.13147497767288
2209	42	-0.1836224023324604
2209	43	-0.13266771778906872
2209	44	-0.19218800259990587
2209	45	-0.1666682261146306
2209	46	-0.18041355531961045
2209	47	-0.1551970385636139
2209	48	-0.13970762033756046
2209	49	-0.10847873392923901
2209	50	-0.12088431155790147
2209	51	-0.2031709091124938
2211	1	-36.622271515138785
2211	2	0.5165937365488205
2211	3	0.08597997172675775
2211	4	-0.020625070856169714
2211	5	-0.8611510082053897
2211	6	-0.7989058131979974
2211	7	-0.6235123628193833
2211	8	-0.6907444124827009
2211	9	-0.6512808786065989
2211	10	-0.38572076548424405
2211	11	-0.6570271130884748
2211	12	-0.6537146957154718
2211	13	-0.6909778142285248
2211	14	-0.6787383517950119
2211	15	-0.6862826717030615
2211	16	-0.629717447892908
2211	17	-0.647413718320955
2211	18	-0.6529668452628528
2211	19	-0.6483362051354433
2211	20	-0.5919236888750277
2211	21	-0.6150692006101082
2211	22	-0.6050192102765735
2211	23	-0.6880071881614711
2211	24	-0.5268486765665727
2211	25	-0.6230645277817004
2211	26	-0.7682237533410117
2211	27	-0.7763624960145137
2211	28	-0.7629044950867652
2211	29	-0.7822678789768602
2211	30	-0.8406738685136332
2211	31	-0.8026824666239207
2211	32	-0.7793819749641742
2211	33	-0.8679110113279265
2211	34	-0.8731156894200893
2211	35	-0.8178371147217973
2211	36	-0.07312895030306521
2211	37	-0.08973438385970667
2211	38	-0.0699948205218135
2211	39	-0.06891015510923637
2211	40	-0.07041456579380423
2211	41	2.381923594630173
2211	42	-0.09776110712191866
2211	43	-0.05434559588134391
2211	44	-0.08806888132928492
2211	45	-0.09480335935015205
2211	46	-0.03809630158384891
2211	47	-0.07658390479087984
2211	48	-0.04651904009805463
2211	49	-0.040971833108692124
2211	50	-0.08294750598567191
2211	51	-0.11606318058026943
2301	1	0.7146239042411864
2301	2	-0.021144300963236162
2301	3	-0.040571885327167934
2301	4	-0.10156806846866573
2301	5	-0.09466744275848527
2301	6	-0.04645382872055848
2301	7	-0.010345864549840655
2301	8	-0.006821585773629124
2301	9	-0.01508298577841316
2301	10	0.30680934700927054
2301	11	0.05601710492541656
2301	12	0.038590614701611514
2301	13	0.019577109996546938
2301	14	-0.00851684701380151
2301	15	0.03136800038836185
2301	16	0.020302398906856922
2301	17	-0.02136395818829584
2301	18	-0.010037754997661352
2301	19	-0.03629068908499988
2301	20	-0.2379775580488186
2301	21	0.02576506535451273
2301	22	0.028685580158352764
2301	23	-0.0034360349033448756
2301	24	0.029964336761644006
2301	25	0.027372844410777475
2301	26	-4.7091182135261533E-4
2301	27	0.0025975207659740818
2301	28	-0.031268340922721904
2301	29	0.030133566896573427
2301	30	0.04108804944640809
2301	31	0.009054010887311392
2301	32	-0.09280464166109681
2301	33	0.047610773013580854
2301	34	0.039584331202561884
2301	35	0.021855684256166796
2301	36	0.023014555510229684
2301	37	-0.07127483451241545
2301	38	-0.010231777955468147
2301	39	-0.09530061334382367
2301	40	-6.14015039474225E-4
2301	41	2.484476038809788
2301	42	0.027438790848201222
2301	43	0.016630072702739085
2301	44	0.02198882318787554
2301	45	0.020163748755834376
2301	46	0.015683929295981613
2301	47	0.016351599265419736
2301	48	0.0290128422709941
2301	49	0.00805986868518005
2301	50	0.028366083598314162
2301	51	0.06632656626945987
2302	1	0.846447794748407
2302	2	0.1728498863452117
2302	3	0.09498240392886004
2302	4	0.06454255482289994
2302	5	0.08088437791518288
2302	6	0.06870157913862585
2302	7	0.03142011731420524
2302	8	0.04853452551333959
2302	9	0.05932919264986225
2302	10	0.3615994039406729
2302	11	0.05981780878162368
2302	12	0.03210177681926041
2302	13	0.04175942470172345
2302	14	0.08412159737453351
2302	15	0.04188033205414854
2302	16	0.020607259225684516
2302	17	0.009676034803348443
2302	18	0.017159283117152313
2302	19	0.025969173102026843
2302	20	-0.004217622560553025
2302	21	0.024696602277316515
2302	22	0.039788726204825764
2302	23	0.017968740854691134
2302	24	0.03067701702978809
2302	25	0.02289115243447526
2302	26	0.04672513645385834
2302	27	0.007890563847247734
2302	28	0.045912976627739965
2302	29	0.031155609696995157
2302	30	0.04383699935710439
2302	31	0.04631844193512791
2302	32	0.041244213536160146
2302	33	0.05154130669621537
2302	34	0.03151123685651669
2302	35	0.029868881677685977
2302	36	0.014469023881105159
2302	37	0.021177757674500697
2302	38	-0.0020995458579093906
2302	39	0.013162566908739848
2302	40	0.007482595140473336
2302	41	2.4729229776390795
2302	42	0.015953249548246617
2302	43	0.030401947098276594
2302	44	0.028257338075938776
2302	45	0.03742330181504627
2302	46	0.03594352099315756
2302	47	0.056040495882243135
2302	48	0.03959232471578389
2302	49	0.03415618377429297
2302	50	0.019134568251367057
2302	51	0.018496967669477726
2303	1	0.8294921226813017
2303	2	0.10591813068703004
2303	3	0.03376069200896126
2303	4	0.02210870031073142
2303	5	0.0012008205973685904
2303	6	0.020333837149301814
2303	7	0.03017170206577191
2303	8	-0.09487730088784474
2303	9	0.03214618437948502
2303	10	0.3249356512932664
2303	11	0.01227442659235578
2303	12	-0.015510579371287747
2303	13	0.006579406863949089
2303	14	0.007304809902073828
2303	15	-0.02811013848451438
2303	16	-0.023186083340924313
2303	17	-0.016735362653818697
2303	18	-0.01913102795452204
2303	19	0.0025350539342312572
2303	20	-0.0013276188403850142
2303	21	0.023993506901469175
2303	22	-0.015209049188122492
2303	23	-0.03349650693770201
2303	24	-0.050791918304682326
2303	25	0.01398317411908323
2303	26	0.005108443428888165
2303	27	0.005611169424291518
2303	28	0.03703181918130838
2303	29	0.005036884274304043
2303	30	0.004825927929367424
2303	31	0.045630345109223924
2303	32	0.014099838561676847
2303	33	0.01377013698335361
2303	34	0.02320665560018398
2303	35	0.05570205603104483
2303	36	0.03125820597991691
2303	37	0.020389943470839
2303	38	0.032862623124749746
2303	39	0.04600796142309349
2303	40	0.038680921538819746
2303	41	2.4896908760537784
2303	42	0.028488173322742227
2303	43	0.03460449016375122
2303	44	0.01999784407964711
2303	45	0.03979887925801506
2303	46	0.013902916380949648
2303	47	0.01778153946059291
2303	48	5.306059589500478E-4
2303	49	0.01641013511196121
2303	50	0.01317802488044606
2303	51	0.02963202608011528
2304	1	0.8883837011462035
2304	2	0.12788719316276342
2304	3	0.06319130803652229
2304	4	0.036701718195637056
2304	5	0.046388888108779724
2304	6	4.8600556143441054E-4
2304	7	0.023632937554268096
2304	8	0.006210257593153301
2304	9	-0.0054716237832579395
2304	10	0.29292006865884446
2304	11	0.005872108394456177
2304	12	-0.01234158981640121
2304	13	0.003698090346304639
2304	14	0.0047884514617351215
2304	15	0.018261114864138506
2304	16	0.023118365158808274
2304	17	0.0046284349787200085
2304	18	-0.002346596887051078
2304	19	-0.00626739702300938
2304	20	-0.011620973119775613
2304	21	0.007724030697922046
2304	22	0.007415020891265556
2304	23	-0.012479323705768763
2304	24	-0.017800815388127944
2304	25	-0.017946274034706278
2304	26	0.03166100653120196
2304	27	0.04272529956526938
2304	28	0.02277277642200204
2304	29	0.00399440623017
2304	30	0.008819359030127316
2304	31	0.018041116142256897
2304	32	0.032580429391209975
2304	33	0.03866395152358848
2304	34	0.022171890472606037
2304	35	0.05736457854690258
2304	36	0.012547276061148693
2304	37	0.014776945462905644
2304	38	0.014241323057554212
2304	39	0.03762439186155575
2304	40	0.024809186356051782
2304	41	2.4641515354631096
2304	42	0.007794160200297995
2304	43	-5.015623853736884E-4
2304	44	0.03807253218710116
2304	45	0.01775221260353277
2304	46	0.025598079209515845
2304	47	0.025114792891208992
2304	48	0.01936753342002362
2304	49	0.01187394154916177
2304	50	-6.575652815854482E-4
2304	51	-0.01684646422418723
2305	1	0.8655507776021878
2305	2	0.05485869867422366
2305	3	-0.036407019363615234
2305	4	-0.07936214097679795
2305	5	-0.0902079646553986
2305	6	-0.037773690178404706
2305	7	-0.08924042745194072
2305	8	-0.08252926678880357
2305	9	-0.06154164493552372
2305	10	0.20244784702539675
2305	11	-0.07702360325112778
2305	12	-0.08436109585540663
2305	13	-0.07683229075440323
2305	14	-0.10298561028725572
2305	15	-0.137049769887156
2305	16	-0.041165442207912406
2305	17	-0.06361704914417743
2305	18	-0.02990156852489889
2305	19	-0.014480777907657227
2305	20	-0.04044988563952501
2305	21	-0.03432133520960434
2305	22	-0.035444076230739086
2305	23	-0.046743916641119654
2305	24	-0.06324312017881795
2305	25	-0.03835215568131645
2305	26	-0.016442027972090045
2305	27	-0.04368074762693652
2305	28	-0.048425631757822885
2305	29	-0.07035263579366813
2305	30	-0.05303950895530107
2305	31	-0.015532183133828426
2305	32	-0.040580431003618855
2305	33	-0.004884976317654832
2305	34	-0.01126712952071074
2305	35	-0.01881028904664106
2305	36	-0.05152759489543257
2305	37	-0.06260999971176062
2305	38	-0.09612145156545893
2305	39	-0.05981571119056639
2305	40	-0.0658479709995774
2305	41	1.4142460279251026
2305	42	-0.05681208642963753
2305	43	-0.059275928232978004
2305	44	-0.06097272989016034
2305	45	-0.06261093394090977
2305	46	-0.029237173583759102
2305	47	-0.05596314963108284
2305	48	-0.06391027877220523
2305	49	-0.04216348955378635
2305	50	-0.019944293847984795
2305	51	-0.03251773912658962
2306	1	0.770190623152601
2306	2	-0.14567032033212257
2306	3	-0.032458335756601286
2306	4	-0.04293831445363594
2306	5	0.02502751276224302
2306	6	0.02642185439935929
2306	7	0.037728482694511456
2306	8	0.019952304969059753
2306	9	0.0034252554390761247
2306	10	0.3172829510072148
2306	11	0.019106682367180383
2306	12	0.01168937711529594
2306	13	0.012708443506738831
2306	14	0.002221170046567522
2306	15	0.033317396452680725
2306	16	-0.01525160985482188
2306	17	-0.004432009487423727
2306	18	-0.0015321000876014068
2306	19	-0.012683644609822409
2306	20	-0.014390521652472898
2306	21	-0.03941905637734067
2306	22	-0.02400643963382265
2306	23	0.022618389737836253
2306	24	0.0031765729011681287
2306	25	-0.028592206385297914
2306	26	0.037270276088115395
2306	27	0.03476382980298354
2306	28	-0.0029927905263562593
2306	29	0.003476333558602107
2306	30	-1.768660742769157E-4
2306	31	0.010690573054290553
2306	32	0.0011671503152683727
2306	33	-0.0014777858105858854
2306	34	0.02357822715470803
2306	35	0.00919585663681488
2306	36	0.026365861437781746
2306	37	0.020381672764457903
2306	38	-0.01515611891282731
2306	39	-0.005947493398338111
2306	40	0.01101809650803176
2306	41	2.4740761397568534
2306	42	-0.005431103108840318
2306	43	-0.002088802111821053
2306	44	-0.022254458888454565
2306	45	-0.0018605418510446725
2306	46	0.003547337181430521
2306	47	-0.008973278467060197
2306	48	-0.005055388178867304
2306	49	0.007842080386332384
2306	50	-0.01342457743714931
2306	51	-0.01290065627451753
2307	1	0.8616147532740825
2307	2	-0.023616663258444248
2307	3	-0.08547605826561266
2307	4	-0.08657777653090193
2307	5	-0.07265642684910745
2307	6	-0.0689491913931164
2307	7	-0.040268824064057185
2307	8	-0.06613075492283826
2307	9	-0.06526137028268408
2307	10	0.23027980994011443
2307	11	-0.04358719170946301
2307	12	-0.04893252998964215
2307	13	-0.04740790274012596
2307	14	-0.02712014093933135
2307	15	-0.09027866602701096
2307	16	-0.008337999842112254
2307	17	-0.041174987741257496
2307	18	-0.008391563832944371
2307	19	-0.02619053248276515
2307	20	-0.004357127967104191
2307	21	-0.027989993195802754
2307	22	-0.005794302217871916
2307	23	-0.008863377097810599
2307	24	-0.02104898783278486
2307	25	-0.005025334230190026
2307	26	-0.03322217394742211
2307	27	-0.02478561965723003
2307	28	0.02064562619532495
2307	29	-0.00439448990890412
2307	30	-0.024426601342575793
2307	31	-0.010949208043030012
2307	32	-0.007660413697031743
2307	33	0.002755744366446322
2307	34	-0.0032658979290403067
2307	35	-0.02910153513055036
2307	36	-0.01838525105146971
2307	37	-0.02987143791614244
2307	38	-0.02467501536979455
2307	39	-0.03922368523493702
2307	40	-0.0505894569284564
2307	41	-35.117352583590836
2307	42	-0.04053874029353466
2307	43	-0.04298421167271016
2307	44	-0.05186128680252722
2307	45	-0.04763518663087751
2307	46	-0.04373416997313484
2307	47	-0.04863632346630453
2307	48	-0.02146739580898327
2307	49	-0.025846633560654197
2307	50	-0.05463833922618733
2307	51	-0.03407173816950859
2308	1	0.9039259510729636
2308	2	0.16740482487490738
2308	3	0.04219795736816678
2308	4	-0.03874262550135654
2308	5	0.030820555394264204
2308	6	-0.016287359518450728
2308	7	0.020159699529237685
2308	8	-7.46212442358285E-4
2308	9	-0.024178875520043164
2308	10	0.27513503968940967
2308	11	-0.019143770937958493
2308	12	-0.004162799839697584
2308	13	-0.01672572933878058
2308	14	-0.010724964807543813
2308	15	-0.02458691154582482
2308	16	-0.03447245543623012
2308	17	-0.04454828969794988
2308	18	-0.017383365090019254
2308	19	-0.0647565642295973
2308	20	-0.04985289433860629
2308	21	-0.03483850971929314
2308	22	-0.04232092769074569
2308	23	-0.04854247779219634
2308	24	-0.06273956380176315
2308	25	-0.02704297187340643
2308	26	-0.020050876031000087
2308	27	-0.02844507075025149
2308	28	-0.01425116209691879
2308	29	-0.02307033784425272
2308	30	-0.042458897925016004
2308	31	-0.018800224444952107
2308	32	-0.020474610897800005
2308	33	-0.025275099090386277
2308	34	-0.011419243291953762
2308	35	-0.006811982341830003
2308	36	-0.0225601863090219
2308	37	-0.0274844910426566
2308	38	-0.026850022042857802
2308	39	-0.003885258257618318
2308	40	-0.05596929066674505
2308	41	-35.117352583590836
2308	42	-0.05594921846750367
2308	43	-0.04327570087853161
2308	44	-0.03740277703963102
2308	45	-0.012338898443047697
2308	46	-0.01934717931811747
2308	47	-0.04648580023632576
2308	48	-0.051353970640541036
2308	49	-0.0026660877020390217
2308	50	-0.045970733561489396
2308	51	-0.07473115549122866
2309	1	-36.622271515138785
2309	2	0.4804179313210071
2309	3	0.09353381535647287
2309	4	0.16221182429770664
2309	5	0.006249597959957498
2309	6	-0.759491638415966
2309	7	-0.8622279097372569
2309	8	-0.683318183930524
2309	9	-0.5879182236564233
2309	10	-0.2950573286790217
2309	11	-0.7035271721460887
2309	12	-0.6614706086523157
2309	13	-0.6609130115079793
2309	14	-0.7348921079769823
2309	15	-0.6185206298564125
2309	16	-0.713506970558079
2309	17	-0.8406059163025006
2309	18	-0.7728250095375699
2309	19	-0.7319381134082548
2309	20	-0.6765495812914608
2309	21	-0.7268476999061733
2309	22	-0.7465964672364791
2309	23	-0.7042006420569606
2309	24	-0.6415425591251349
2309	25	-0.6722138439389553
2309	26	-0.9407467524419744
2309	27	-0.8523066956093999
2309	28	-0.8467512927197021
2309	29	-0.8193518714766554
2309	30	-0.8748349194145888
2309	31	-0.8571437079451485
2309	32	-0.9318775922699345
2309	33	-0.8723987601917855
2309	34	-0.9452675514851165
2309	35	-0.8579732210541451
2309	36	-0.0919021900102237
2309	37	-0.0581572838590958
2309	38	-0.0644012147234605
2309	39	-0.059006157147273086
2309	40	-0.06442520029944632
2309	41	2.3770859102709068
2309	42	-0.08545491414783157
2309	43	-0.0327949607674185
2309	44	-0.007605535135077446
2309	45	-0.02633012638452925
2309	46	-0.018048510755065195
2309	47	-0.04928847700580974
2309	48	-0.0330404389274932
2309	49	-0.04899100494175457
2309	50	-0.03544509103431892
2309	51	-0.10411952126118962
2310	1	-0.37301403943302347
2310	2	-1.6940751489194383
2310	3	-1.3600737310627764
2310	4	-0.941092557676221
2310	5	-0.785376517896097
2310	6	-0.6270003321798754
2310	7	-0.47163187648318683
2310	8	-0.4684643975702656
2310	9	-0.43350977391682477
2310	10	-0.1350018512952076
2310	11	-0.3875514603784538
2310	12	-0.3923588031825247
2310	13	-0.36592019675702403
2310	14	-0.37147332071899797
2310	15	-0.35764749097757687
2310	16	-0.26271686543699957
2310	17	-0.23882338959109717
2310	18	-0.22343222071449986
2310	19	-0.23279782688300088
2310	20	-0.19519301988131588
2310	21	-0.21060222466729073
2310	22	-0.19922397900472788
2310	23	-0.18004044553391196
2310	24	-0.2085698463193637
2310	25	-0.1960775414303768
2310	26	-0.20289546891333288
2310	27	-0.16652122395615265
2310	28	-0.1743490010517732
2310	29	-0.18680875673829433
2310	30	-0.21449479672315164
2310	31	-0.19256523961856686
2310	32	-0.18711865742933753
2310	33	-0.21680127773677071
2310	34	-0.23012811050248416
2310	35	-0.20567709912474186
2310	36	-0.21458667552033717
2310	37	-0.14955302087352607
2310	38	-0.15764091706622452
2310	39	-0.17153877767116654
2310	40	-0.19585670644070063
2310	41	2.297146202395986
2310	42	-0.19322385203139447
2310	43	-0.1608780701008854
2310	44	-0.17790948232072878
2310	45	-0.18545776882362475
2310	46	-0.18812951326621175
2310	47	-0.16866023532320185
2310	48	-0.1321284869048398
2310	49	-0.1845378105521931
2310	50	-0.19195985299561613
2310	51	-0.17804586156831448
2311	1	0.9084190219456119
2311	2	0.0660326803652751
2311	3	-0.04117940362905159
2311	4	-0.07648699129634906
2311	5	-0.06334095360111291
2311	6	-0.045885491372331444
2311	7	-0.002167027303890734
2311	8	-0.0802834006069375
2311	9	-0.05876627940411083
2311	10	0.22036925942044405
2311	11	-0.06403330149601771
2311	12	-0.06688166560996223
2311	13	-0.044957354794469495
2311	14	-0.055693740087306765
2311	15	-0.05193063591516278
2311	16	-0.01316395394208314
2311	17	-0.02719498087738259
2311	18	-0.00894874868216533
2311	19	-0.05949311069637986
2311	20	-0.040822094368614614
2311	21	-0.028543255539943857
2311	22	-0.02750540238114496
2311	23	-0.02581848238786222
2311	24	-0.022387137053044626
2311	25	-0.04774803460330901
2311	26	-0.025996652231327744
2311	27	-0.04199444144257569
2311	28	-0.02129918065332248
2311	29	-0.0191338351288195
2311	30	-0.05353466553652453
2311	31	-0.01761143182149283
2311	32	-0.011330896768079413
2311	33	-0.034514521927327735
2311	34	-0.045882198690001985
2311	35	-0.02146980383674446
2311	36	-0.048587073738609377
2311	37	-0.05915013501128641
2311	38	-0.04615888784326927
2311	39	-0.05453864433726352
2311	40	-0.07237564404828589
2311	41	2.364843222473006
2311	42	-0.06688699585493652
2311	43	-0.06451405034368918
2311	44	-0.05652255827286723
2311	45	-0.09891868466242926
2311	46	-0.08015439601565078
2311	47	-0.08718701773860005
2311	48	-0.06761724808725944
2311	49	-0.08369913914844318
2311	50	-0.08657312889944535
2311	51	-0.06589568832021797
2401	1	0.8179842109595441
2401	2	0.13157764455336718
2401	3	0.06560571639677448
2401	4	0.0641061710759061
2401	5	0.04223967070070245
2401	6	0.07114628232467624
2401	7	0.051075367688952156
2401	8	0.07144730456251835
2401	9	0.029368542475722847
2401	10	0.3325267374591121
2401	11	0.07522154668288294
2401	12	0.0864036158178152
2401	13	0.06925202990092316
2401	14	0.07865237389798807
2401	15	0.06807658725301025
2401	16	0.026323285236337313
2401	17	0.02659431415503377
2401	18	0.029293331410997325
2401	19	-7.019054624635146E-4
2401	20	0.014528953363907249
2401	21	0.017820176919869368
2401	22	0.0076140953430012814
2401	23	0.04250250362679964
2401	24	-0.006415110604081065
2401	25	0.03652299633415623
2401	26	0.045741087957978266
2401	27	0.07869180375845275
2401	28	0.03622121368283615
2401	29	0.05637343937517869
2401	30	0.044074899877436735
2401	31	0.030934183032179874
2401	32	0.038344794917748004
2401	33	0.05510251105674513
2401	34	0.05688002565050709
2401	35	0.0743193086085725
2401	36	0.05362664096934111
2401	37	0.016857040988256244
2401	38	0.038904450684590586
2401	39	0.026559774160290317
2401	40	0.04329998552571368
2401	41	2.5040757986881133
2401	42	0.05782013761272964
2401	43	0.017447559442715033
2401	44	0.07909810896330782
2401	45	0.031249021385200138
2401	46	0.033788691256724235
2401	47	0.024788455785433428
2401	48	0.042692098998230676
2401	49	0.029035610831904535
2401	50	0.021089828841461156
2401	51	0.07422044111909543
2402	1	0.9022909980385307
2402	2	0.12290596731446612
2402	3	0.05105148124476955
2402	4	0.07620026406395652
2402	5	0.017917239250593298
2402	6	0.04650581297548939
2402	7	0.06760513120887879
2402	8	0.08674879328979301
2402	9	0.0709706784926496
2402	10	0.3351975189149883
2402	11	0.03972372258523649
2402	12	0.07211493349718978
2402	13	0.0555145076297876
2402	14	0.044598223355386324
2402	15	0.04805653052691383
2402	16	0.07709606310821471
2402	17	0.03897432512991372
2402	18	0.04119412558796398
2402	19	9.272275081784187E-4
2402	20	0.030735040622886345
2402	21	0.06104477173366263
2402	22	0.02588604304732911
2402	23	0.02640255636570288
2402	24	0.04036185621907151
2402	25	0.03540752067296893
2402	26	0.0684630901860217
2402	27	0.052860130816142714
2402	28	0.06372655629235169
2402	29	0.04710978467507232
2402	30	0.034971776332511695
2402	31	0.04865089195155292
2402	32	0.05330055799932154
2402	33	0.05422763468753544
2402	34	0.07185399400923131
2402	35	0.07485004874405377
2402	36	0.052784745235726405
2402	37	0.054252995656071334
2402	38	0.06249089134778529
2402	39	0.0412151146315054
2402	40	0.048005727264843756
2402	41	2.5235957948089762
2402	42	0.05542140645911786
2402	43	0.04640112090816473
2402	44	0.06607847058801042
2402	45	0.040045607625529556
2402	46	0.04217057786028988
2402	47	0.03489168495914896
2402	48	0.05193719622491244
2402	49	0.0677376995405794
2402	50	0.04510893270712302
2402	51	0.049302910078964146
2403	1	0.8908240986194969
2403	2	0.1646303081194418
2403	3	0.0827385426843037
2403	4	0.07214975153172531
2403	5	0.01895266259823103
2403	6	0.06322105066413286
2403	7	0.10143529210700564
2403	8	0.08232793544723904
2403	9	0.07412055966479869
2403	10	0.3680582553063658
2403	11	0.0781399712869657
2403	12	0.08115597632677662
2403	13	0.06027197952023755
2403	14	0.05342447056216315
2403	15	0.06685678603290768
2403	16	0.0693989482887929
2403	17	0.05975360485982151
2403	18	0.04025261378140499
2403	19	0.03766965723243487
2403	20	0.047273941572719025
2403	21	0.03968078880165393
2403	22	0.0259585531302875
2403	23	0.038233713737348296
2403	24	0.037353796832313435
2403	25	0.020182552047714353
2403	26	0.04340871327305251
2403	27	0.06393719125583175
2403	28	0.04554499877763618
2403	29	0.06976326161301216
2403	30	0.06262443351705826
2403	31	0.046106878259756456
2403	32	0.04110196338433525
2403	33	0.06275325333522375
2403	34	0.057731993547392335
2403	35	0.05846717377988142
2403	36	0.034732208043124047
2403	37	0.04367909846525464
2403	38	0.020046075770480343
2403	39	0.028843630064216086
2403	40	0.014671157871944729
2403	41	2.4935197899295005
2403	42	0.024874831252652996
2403	43	0.03744056279658281
2403	44	0.024455176767759212
2403	45	0.04943024237697813
2403	46	0.03210139380736621
2403	47	0.04135127212766321
2403	48	0.028985427471994285
2403	49	0.03813988907494803
2403	50	0.02746547557381973
2403	51	0.040458448506214495
2404	1	0.9145120829945057
2404	2	0.1539232872923293
2404	3	0.07631207490968706
2404	4	0.08040431848279184
2404	5	0.06405194192014818
2404	6	0.05287365821017431
2404	7	0.0506876739531279
2404	8	0.07264390590054148
2404	9	0.05388576549849233
2404	10	0.33284114902505735
2404	11	0.041936267597051824
2404	12	0.04101652235663522
2404	13	0.02969045475715859
2404	14	0.03844877701898497
2404	15	0.047840967331872264
2404	16	0.045890691231605274
2404	17	0.04640092883919067
2404	18	0.02248986242037887
2404	19	0.04183589603682947
2404	20	0.02272492743730936
2404	21	0.023249007662869303
2404	22	0.019973379265394442
2404	23	0.0201246885945352
2404	24	0.020327545787381496
2404	25	0.036524977702733
2404	26	0.048289308073002246
2404	27	0.04079555254985223
2404	28	0.06608778167901619
2404	29	0.020999464823390213
2404	30	0.061603668507032694
2404	31	0.038232284747394374
2404	32	0.06759366642231157
2404	33	0.033638629590413416
2404	34	0.06607508084067604
2404	35	0.07862324180397451
2404	36	0.03920722680342692
2404	37	0.03578086008500492
2404	38	0.061877463268466215
2404	39	0.04212791704843255
2404	40	0.04543046857422439
2404	41	2.468270872874932
2404	42	0.06398589694965295
2404	43	0.03488936453648961
2404	44	0.038298503880056955
2404	45	0.030623775333324943
2404	46	0.03499671067225307
2404	47	0.02916193886996865
2404	48	0.05529969657371936
2404	49	0.057381252031092345
2404	50	0.06934830039637063
2404	51	0.0893147121188207
2405	1	0.8763184007833047
2405	2	0.12458837907395548
2405	3	0.07947060984253085
2405	4	0.08406400823307081
2405	5	0.05403405306390141
2405	6	0.06860436537186132
2405	7	0.030774927397480667
2405	8	0.062041368210664416
2405	9	0.05828577328153983
2405	10	0.35666541071363156
2405	11	0.053285292705737675
2405	12	0.06617355385819224
2405	13	0.06971238145168712
2405	14	0.050253955254184746
2405	15	0.04243225663890371
2405	16	0.04238117296144139
2405	17	0.02426581550341922
2405	18	0.017948464417848697
2405	19	0.00236989341341598
2405	20	0.015013964650343326
2405	21	0.033717126074854775
2405	22	0.0016140833298834423
2405	23	0.007086817367451204
2405	24	0.00637917514659847
2405	25	0.02683723698124396
2405	26	0.027945003622399156
2405	27	0.01856113585441932
2405	28	0.03818989580482679
2405	29	0.04520190900348098
2405	30	0.021886039031635107
2405	31	0.046436519620662864
2405	32	0.01950008490078403
2405	33	0.02050359063931495
2405	34	0.03520224436599051
2405	35	0.04514267336882938
2405	36	-0.540565065695148
2405	37	-0.04713366026967236
2405	38	-0.04559647244231968
2405	39	-0.04261389166887852
2405	40	-0.0816019051193706
2405	41	2.3959067930599858
2405	42	-0.049527920698601235
2405	43	-0.05938314581590021
2405	44	-0.075826885163778
2405	45	-0.056245069621269295
2405	46	-0.04423858335611186
2405	47	-0.06016217133555557
2405	48	-0.05771888933667668
2405	49	-0.05148081282705874
2405	50	-0.020888769081935266
2405	51	-0.06015407777752557
2406	1	0.9030721725514255
2406	2	0.0657193952233257
2406	3	0.03668282418058055
2406	4	0.026303190100826157
2406	5	0.002202214438803196
2406	6	0.015583694941582849
2406	7	0.026646471704879104
2406	8	0.0362100813533246
2406	9	0.003525808811900788
2406	10	0.34047715100316367
2406	11	0.007604232135115296
2406	12	0.00897927917768726
2406	13	8.286077766470612E-4
2406	14	0.03612873264970773
2406	15	0.04206761074372878
2406	16	3.8492949956037137E-4
2406	17	0.004594950643188156
2406	18	0.022869241395596873
2406	19	-0.03510797463506776
2406	20	1.1959651280335493E-4
2406	21	0.009476909114567889
2406	22	0.0038769691900242265
2406	23	0.0058181645363575285
2406	24	-0.003010900370945535
2406	25	0.02842100614832077
2406	26	0.03388781047106448
2406	27	0.030475506875873748
2406	28	0.03563410418401247
2406	29	0.0055296242325226785
2406	30	0.03847226552981908
2406	31	0.016654622710376543
2406	32	0.0570507670306597
2406	33	0.007409223522991226
2406	34	0.013591873313515634
2406	35	0.01776868701566059
2406	36	0.014438640361305488
2406	37	0.001279122084788753
2406	38	0.0027408426402217856
2406	39	2.9750801231642754E-4
2406	40	0.011503569280172599
2406	41	2.450226352708029
2406	42	0.008953868022274492
2406	43	-0.006882686889717604
2406	44	0.021854501387615244
2406	45	0.023776198621582978
2406	46	0.010369597115975182
2406	47	0.003901529227022138
2406	48	-0.009922808491182877
2406	49	0.030569780501771504
2406	50	0.020255666552671414
2406	51	0.022218014409645548
2407	1	0.8862644936861344
2407	2	0.1301006409003307
2407	3	0.003770567264893998
2407	4	-0.02331280064925778
2407	5	-0.02480696690736295
2407	6	0.011299347135491189
2407	7	0.008235825515455986
2407	8	-0.004606865510226044
2407	9	-0.005002964764123874
2407	10	0.2974926393364612
2407	11	7.282650338495955E-4
2407	12	-0.021765010517206917
2407	13	-0.01736636460132246
2407	14	0.020365272466925433
2407	15	-0.025477685070264044
2407	16	-0.03824691707382044
2407	17	-0.046958031304868086
2407	18	-0.052080132355619924
2407	19	-0.036713558220853315
2407	20	-0.04979607021321186
2407	21	-0.03125091155965265
2407	22	-0.03835913997878748
2407	23	-0.027367351582839206
2407	24	-0.01352420575525315
2407	25	-0.027221801065998363
2407	26	-0.01220243656918285
2407	27	-0.02582502754815863
2407	28	-0.037602071107265544
2407	29	3.47325160504397E-4
2407	30	-0.03662153279069713
2407	31	-0.025267325510412775
2407	32	-0.044067739473184986
2407	33	-0.045658027736678264
2407	34	0.0028375760732402
2407	35	-0.0010231718745430385
2407	36	-0.13023155363926264
2407	37	-0.11764250130894993
2407	38	-0.11006754162480092
2407	39	-0.09666812180147133
2407	40	-0.12258115626610078
2407	41	2.3014670419128365
2407	42	-0.12139653152751606
2407	43	-0.12237622270786375
2407	44	-0.09332470685938432
2407	45	-0.07713287202594188
2407	46	-0.09697812932149219
2407	47	-0.12540082259938146
2407	48	-0.0722747061565201
2407	49	-0.05256556691342951
2407	50	-0.05827040777017345
2407	51	-0.093208818017807
2408	1	0.8518312312603484
2408	2	0.02715969377432259
2408	3	-0.03891749311880233
2408	4	-0.0376039198559468
2408	5	-0.026251293329551117
2408	6	-0.0920741944283705
2408	7	0.02018491346898088
2408	8	-0.00499967119660738
2408	9	6.664910835070259E-4
2408	10	0.2804368450845871
2408	11	-0.024945283691188536
2408	12	-0.02690182049304468
2408	13	-0.0256266261470941
2408	14	0.0087758739414312
2408	15	-0.012630297515435984
2408	16	-0.047919232527377176
2408	17	-0.058830193925629715
2408	18	-0.0615818052225805
2408	19	-0.05533896686100803
2408	20	-0.04606089764158128
2408	21	-0.03297961870932653
2408	22	-0.07769658549622704
2408	23	-0.04907767370023208
2408	24	-0.03385744967940951
2408	25	-0.06283431473684686
2408	26	-0.010626724806051868
2408	27	-0.0030424571142191326
2408	28	-0.04389733750858227
2408	29	-0.02162629745516398
2408	30	-0.032576596634591226
2408	31	-0.032640733910021424
2408	32	-0.029235231893778746
2408	33	-0.026091825220497356
2408	34	-0.018061853603619227
2408	35	-0.02403842995055072
2408	36	-0.17924154039940277
2408	37	-0.145938554715201
2408	38	-0.12974685368318006
2408	39	-0.14527509950193007
2408	40	-0.12637113233400044
2408	41	2.2986850028527073
2408	42	-0.14087482502585402
2408	43	-0.16206553185102024
2408	44	-0.12812521277133015
2408	45	-0.1022217690689331
2408	46	-0.10022892708847309
2408	47	-0.09212056423066883
2408	48	-0.10309330920310344
2408	49	-0.1013892685309159
2408	50	-0.08889420785396851
2408	51	-0.1097245411120582
2409	1	0.8782177345901445
2409	2	0.05666809831210884
2409	3	-0.04469362656879383
2409	4	-0.06310861916674071
2409	5	-0.0031835082113431667
2409	6	-0.029554500341383516
2409	7	-0.02135980966589557
2409	8	-0.04194238307346154
2409	9	-0.012381753286000219
2409	10	0.2248407636363865
2409	11	-0.016018317767930057
2409	12	-0.016798640491224148
2409	13	-0.013498084876680139
2409	14	-0.04462576274855934
2409	15	-0.018288953844816547
2409	16	-0.01400498472106193
2409	17	-0.0208013444403079
2409	18	-0.02591737364404878
2409	19	-0.06674070226829087
2409	20	-0.057721419937514895
2409	21	-0.03800045983467015
2409	22	-0.04177982004729586
2409	23	-0.05445493561036585
2409	24	-0.0364642772100936
2409	25	-0.020978250158385947
2409	26	-0.017053728375955757
2409	27	-0.027244925560538036
2409	28	-0.06215400882165767
2409	29	-0.04017422244081814
2409	30	-0.039988114801403185
2409	31	-0.04740798600992946
2409	32	-0.013531318756228927
2409	33	-0.03343160557768243
2409	34	-0.03324310591604274
2409	35	-0.06864450480053819
2409	36	-0.06480329215340674
2409	37	-0.06648909030013783
2409	38	-0.056840962712009
2409	39	-0.06650266154154849
2409	40	-0.0680475938370293
2409	41	2.3864781738122005
2409	42	-0.04140457386575491
2409	43	-0.07837561785816405
2409	44	-0.0788970229495618
2409	45	-0.044846702787289416
2409	46	-0.05124196117639457
2409	47	-0.06431446234697091
2409	48	-0.05991278540720657
2409	49	-0.07072574500215723
2409	50	-0.060250961637507316
2409	51	-0.06757630024955574
2410	1	0.8814390355016499
2410	2	0.03884204179636441
2410	3	-0.040697605492376
2410	4	-0.08339912777438485
2410	5	-0.013155126625051139
2410	6	4.1974352856755104E-4
2410	7	-0.03508078156773564
2410	8	-0.043965840094188025
2410	9	-0.04643731570224219
2410	10	0.23539162372473044
2410	11	-0.0548876333423749
2410	12	-0.058492301907151045
2410	13	-0.0481886401895153
2410	14	-0.028748791972738275
2410	15	-0.03837205762591367
2410	16	-0.06893408009920421
2410	17	-0.07150708081423574
2410	18	-0.08688047465394533
2410	19	-0.07346164759046303
2410	20	-0.043394965920889206
2410	21	-0.057244264690034186
2410	22	-0.04124407226507287
2410	23	-0.058773906479039795
2410	24	-0.045124986286204205
2410	25	-0.07721764528294983
2410	26	-0.04665738811333142
2410	27	-0.051114482378793014
2410	28	-0.05278856664846643
2410	29	-0.050818732216200146
2410	30	-0.067222633458492
2410	31	-0.04862000402533795
2410	32	-0.04698455579905669
2410	33	-0.042635748274847174
2410	34	-0.05235008011012354
2410	35	-0.06788820155273356
2410	36	-0.10488666231796628
2410	37	-0.0957821674375694
2410	38	-0.11420421050380725
2410	39	-0.11235659739389803
2410	40	-0.10091601099095726
2410	41	2.357861136865452
2410	42	-0.0902283349145705
2410	43	-0.07311722644855934
2410	44	-0.08525181183123465
2410	45	-0.08261379415382208
2410	46	-0.08135079435238168
2410	47	-0.09698070624574484
2410	48	-0.09823049703992126
2410	49	-0.08744903876436894
2410	50	-0.09553248706444606
2410	51	-0.12299658994032114
2411	1	0.8508760215142317
2411	2	0.12310921854890466
2411	3	-0.05514088371475623
2411	4	-0.07555520408794791
2411	5	-0.052937205981109514
2411	6	-0.054887532633784986
2411	7	-0.038504619946344576
2411	8	-0.10065729950751745
2411	9	-0.065283810009241
2411	10	0.19106580723610733
2411	11	-0.10280242241699966
2411	12	-0.11359851478869132
2411	13	-0.08299069881380206
2411	14	-0.0979986415807872
2411	15	-0.05616361852491991
2411	16	-0.024374201394358863
2411	17	-0.053996255044310715
2411	18	-0.08447837540539638
2411	19	-0.06512641883087866
2411	20	-0.027237130621870165
2411	21	-0.06031460646040898
2411	22	-0.01651998060317794
2411	23	-0.04609842564620692
2411	24	-0.01839443391347828
2411	25	-0.06116488227949901
2411	26	-0.06367577306769334
2411	27	-0.0421661258830639
2411	28	-0.034858111762751776
2411	29	-0.05063921551403183
2411	30	-0.05755153615542952
2411	31	-0.057439953101813046
2411	32	-0.052991523403079555
2411	33	-0.053731451579345446
2411	34	-0.06463785054154414
2411	35	-0.05257809693170401
2411	36	-0.09081752075856286
2411	37	-0.10140551124494834
2411	38	-0.09061858787734423
2411	39	-0.08970514986910416
2411	40	-0.0794628139163649
2411	41	2.3271683633929072
2411	42	-0.09080284077513312
2411	43	-0.06841829389736631
2411	44	-0.06994102097424815
2411	45	-0.08127184608016336
2411	46	-0.07949324719272965
2411	47	-0.0915448502973959
2411	48	-0.08740281401078676
2411	49	-0.03908165833271937
2411	50	-0.12914240037628133
2411	51	-0.10450428381535914
2501	1	0.7658706126094685
2501	2	-0.05134621867792788
2501	3	0.02789259297475155
2501	4	0.06564928477244791
2501	5	0.04121647682991636
2501	6	0.08919378531979305
2501	7	0.07728172013343482
2501	8	0.10453595097538937
2501	9	0.05755873504653408
2501	10	0.360206223603889
2501	11	0.07307136436423889
2501	12	0.0681146980767906
2501	13	0.08623070695863078
2501	14	0.07766974706380836
2501	15	0.06790140878550233
2501	16	0.0942215128504742
2501	17	0.08021163889164029
2501	18	0.09079888085132382
2501	19	0.08515282339725161
2501	20	0.06261868852214292
2501	21	0.0810820436451749
2501	22	0.07201259686950578
2501	23	0.08335071299808305
2501	24	0.0802857906012946
2501	25	0.06577360622213035
2501	26	0.08150595310416975
2501	27	0.08141362562336951
2501	28	0.0853809898738831
2501	29	0.09961792824309157
2501	30	0.08393332547613142
2501	31	0.08983081444218755
2501	32	0.09498584553826817
2501	33	0.08015553382248441
2501	34	0.09771613538570278
2501	35	0.10326751798999112
2501	36	0.08825276779324298
2501	37	0.07727104598705381
2501	38	0.08653346210500246
2501	39	0.08745542843788456
2501	40	0.08667338859803664
2501	41	2.5329857396842357
2501	42	0.09356427595454875
2501	43	0.0999016843928544
2501	44	0.08146851574099401
2501	45	0.09886532713968421
2501	46	0.0937036225129404
2501	47	0.08100869975663016
2501	48	0.08007947547358185
2501	49	0.0702549184543102
2501	50	0.0773003869713591
2501	51	0.10152852891791042
2502	1	0.906331889160839
2502	2	0.12757447474166383
2502	3	0.05830795249325149
2502	4	0.09976943645801839
2502	5	-0.0018217967330826923
2502	6	0.05557282013336362
2502	7	0.07856358055553159
2502	8	0.10254590896337135
2502	9	0.06127899627825428
2502	10	0.39227116468988754
2502	11	0.0536923146402728
2502	12	0.08831798534306756
2502	13	0.06639567238345023
2502	14	0.08701132644999632
2502	15	0.0690227749499428
2502	16	0.10453030472428537
2502	17	0.09291987144485603
2502	18	0.0538284235057489
2502	19	0.060882891415786844
2502	20	0.0631717752008143
2502	21	0.07430387794025961
2502	22	0.06607959811453412
2502	23	0.06740390596706192
2502	24	0.046235478809727226
2502	25	0.05660966369035236
2502	26	0.06525971193943292
2502	27	0.0703920102940998
2502	28	-0.7693116458414622
2502	29	0.07857620812487198
2502	30	0.052508390481079914
2502	31	0.06673664544256752
2502	32	0.07090580037013439
2502	33	0.06247973362657433
2502	34	0.08138625289323898
2502	35	0.07703286675999266
2502	36	0.07416418749232889
2502	37	0.03048491689060029
2502	38	0.06617429410430731
2502	39	0.06084545259794538
2502	40	0.050048347500109
2502	41	2.4864259248377394
2502	42	0.06622347912613691
2502	43	0.06275210621958394
2502	44	0.0559256828324024
2502	45	0.04635101660778673
2502	46	0.046020895402733686
2502	47	0.05383459241560473
2502	48	0.07201315658885932
2502	49	0.03394134637640889
2502	50	0.05426594323346734
2502	51	0.0976129343551051
2503	1	0.9210898381740122
2503	2	0.1763586621650859
2503	3	0.12464693850775888
2503	4	0.08356455040341615
2503	5	0.08955520800755323
2503	6	0.09767529136571085
2503	7	0.06807210885052228
2503	8	0.12559073453196845
2503	9	0.0984914487684847
2503	10	0.40368280103661647
2503	11	0.09841504541599733
2503	12	0.08578313454176367
2503	13	0.08921928751634312
2503	14	-0.27955859174690545
2503	15	0.07217275567698778
2503	16	0.09199876099100379
2503	17	0.0713982381994569
2503	18	0.055747894346161786
2503	19	0.05535852749708425
2503	20	0.05415470796294386
2503	21	0.0710532356592708
2503	22	0.05641796354920103
2503	23	0.06164796914375614
2503	24	0.05677742059943114
2503	25	0.05531320986463584
2503	26	0.07146016215937578
2503	27	0.08711478810319306
2503	28	0.07626886698133717
2503	29	0.08731672560858783
2503	30	0.06961568774367066
2503	31	0.07895791344984104
2503	32	0.06784308926051352
2503	33	0.09534652421311307
2503	34	0.09024747108447428
2503	35	0.06225538459993629
2503	36	0.08037189432864977
2503	37	0.08595019304107154
2503	38	0.08436118308911489
2503	39	0.08880361079216925
2503	40	0.07227705970184672
2503	41	2.5255475446176447
2503	42	0.09174884166655062
2503	43	0.07437644934124421
2503	44	0.06901737743369551
2503	45	0.09644308318462436
2503	46	0.08280326377666114
2503	47	0.06786963405610891
2503	48	0.0704316207869553
2503	49	0.06781973186995316
2503	50	0.08108416757238501
2503	51	0.0819603106811897
2504	1	0.7012571228153845
2504	2	-0.12990349883686036
2504	3	0.035842273966629534
2504	4	0.07218989249550134
2504	5	0.028247931648998303
2504	6	0.08875303099764409
2504	7	0.07712357493311117
2504	8	0.14838846608897427
2504	9	0.07411966303106965
2504	10	0.38571745386364853
2504	11	0.11043443516894769
2504	12	0.09776168836572197
2504	13	0.12582856049453994
2504	14	0.1240182900221356
2504	15	0.07547448779168064
2504	16	0.12161751029900358
2504	17	0.08524102471083239
2504	18	0.10057478263833275
2504	19	0.08083462895832128
2504	20	0.1001081237084378
2504	21	0.10872556782597798
2504	22	0.08384764755477647
2504	23	0.08813551805686615
2504	24	0.08198732387339902
2504	25	0.08386215725175106
2504	26	0.11435550782464077
2504	27	0.08901253955881572
2504	28	0.10712222902830604
2504	29	0.1020029187099567
2504	30	0.08959471673093589
2504	31	0.0936938086323238
2504	32	0.096586729201519
2504	33	0.08397463261008653
2504	34	0.11309205280439727
2504	35	0.1053704907768207
2504	36	0.1030757546666834
2504	37	0.07778369749615166
2504	38	0.0892341482111263
2504	39	0.08323916605110071
2504	40	0.09778833832451284
2504	41	2.520440199696779
2504	42	0.09989660441702597
2504	43	0.0889989886109035
2504	44	0.07520128383193025
2504	45	0.08246544505853848
2504	46	0.07652603570099359
2504	47	0.08227528483170943
2504	48	0.08593326304454507
2504	49	0.09962942332742841
2504	50	0.0868631292899309
2504	51	0.1315261725114354
2505	1	0.8580496642741409
2505	2	0.09114669595966518
2505	3	0.045889298951422575
2505	4	0.05667772430402351
2505	5	0.03200499890560593
2505	6	0.039800637816050255
2505	7	0.03577120795095112
2505	8	0.08368092449963882
2505	9	0.06574403230079184
2505	10	0.3700617671530608
2505	11	0.06457457766299513
2505	12	0.09779434449453106
2505	13	0.05125016856833042
2505	14	0.055532810842912284
2505	15	0.07225041055839654
2505	16	0.129939935947597
2505	17	0.09249271609907339
2505	18	0.0820410592039238
2505	19	0.09974903249551659
2505	20	0.0838482392840092
2505	21	0.0954505874251339
2505	22	0.08519100199048779
2505	23	0.07990438278457646
2505	24	0.0818537490779363
2505	25	0.08921457611896955
2505	26	-0.5690632238457667
2505	27	0.08761140080625296
2505	28	0.0702216536377378
2505	29	0.07583873306548128
2505	30	0.0753174870349298
2505	31	0.08784079179967108
2505	32	0.07037758976713349
2505	33	0.09858798160416171
2505	34	0.09693896486320597
2505	35	0.08804894891321169
2505	36	0.09897447865898101
2505	37	0.11175364664021714
2505	38	0.06808534654254572
2505	39	0.071363732947205
2505	40	0.0844205985811115
2505	41	2.523472789779788
2505	42	0.10287171602615786
2505	43	0.08782196962346234
2505	44	0.07568757172586515
2505	45	0.08893600716524475
2505	46	0.09430176879575214
2505	47	0.09397478023760186
2505	48	0.07998536976439397
2505	49	0.06926993743383036
2505	50	0.07143181502289764
2505	51	0.10934363610142839
2506	1	0.8714127510205074
2506	2	0.12116982956457889
2506	3	0.08964630647451344
2506	4	0.062358046308524706
2506	5	0.013225973415799785
2506	6	0.06212338075732049
2506	7	0.05928786638450845
2506	8	0.08102948385776187
2506	9	0.06178903870344499
2506	10	0.39559209670958495
2506	11	0.09549096760456877
2506	12	0.09292926450449102
2506	13	0.08001564506995607
2506	14	0.09004667256667886
2506	15	0.052303674708184644
2506	16	0.08761347762118987
2506	17	0.10333056814452846
2506	18	0.06185221321202761
2506	19	0.09897177555795622
2506	20	0.0663626789117302
2506	21	0.08052923213780616
2506	22	0.07591370856743396
2506	23	0.06937275215093308
2506	24	0.07763214315789924
2506	25	0.07480908184987811
2506	26	0.10960901598290462
2506	27	0.07459104165255326
2506	28	0.12270710040365884
2506	29	0.10438617790457982
2506	30	0.0985344806779338
2506	31	0.07841153035215598
2506	32	0.08999222350686864
2506	33	0.104536653383839
2506	34	0.09092707825426061
2506	35	0.08340391206065334
2506	36	0.09041260786587912
2506	37	0.09575846290533008
2506	38	0.07381954352700149
2506	39	0.08194085226974579
2506	40	0.10281228936483444
2506	41	2.5405317007994697
2506	42	0.08258842258052113
2506	43	0.08628198805620002
2506	44	0.08631774311545826
2506	45	0.08335924333183442
2506	46	0.06603959261627068
2506	47	0.06845549708638288
2506	48	0.0852590940704232
2506	49	0.092129501001871
2506	50	0.07154932959808491
2506	51	0.13126893763976
2507	1	0.8764044725743787
2507	2	0.07444561020196971
2507	3	0.03280684316792559
2507	4	0.05219589618008058
2507	5	0.04478097120257729
2507	6	0.035979136464405315
2507	7	0.06960476661559056
2507	8	0.05832317906366313
2507	9	0.0537934907771529
2507	10	0.37435642591495366
2507	11	0.05699869124609336
2507	12	0.09909001312384191
2507	13	0.02842235215386779
2507	14	0.04340786847587452
2507	15	0.07603464367424095
2507	16	0.08675979514059406
2507	17	0.0809092409057186
2507	18	0.0684117681220755
2507	19	0.07053877816377252
2507	20	0.09247463244699361
2507	21	0.07264169539685383
2507	22	0.06938406524411533
2507	23	0.0633780107421984
2507	24	0.06453492159513985
2507	25	0.06776768390986376
2507	26	0.08162907384929241
2507	27	0.08295719444516436
2507	28	0.08635426973884108
2507	29	0.06525701384159532
2507	30	0.07856115416068121
2507	31	0.09026992463557804
2507	32	0.07970870821752385
2507	33	0.08501203975762195
2507	34	0.05731163445691578
2507	35	0.06387117432787903
2507	36	0.08193376803033914
2507	37	0.07675045985219953
2507	38	0.06684295206594015
2507	39	0.08431462521917155
2507	40	0.07429607914041014
2507	41	2.5377887193148254
2507	42	0.0835435815041734
2507	43	0.05991177734011899
2507	44	0.08262530979961014
2507	45	0.06626081439952713
2507	46	0.050811259264030184
2507	47	0.07526157250502763
2507	48	0.05711860080413089
2507	49	0.07413609059435089
2507	50	0.0743861475146943
2507	51	0.10176169188299866
2508	1	0.8443240593746779
2508	2	0.14835033683335297
2508	3	0.042170015213052636
2508	4	0.06187083905658852
2508	5	0.03261275399786001
2508	6	0.01863298429189797
2508	7	0.05814412473217345
2508	8	0.08445432889423898
2508	9	0.0630559263481274
2508	10	0.37745082652968875
2508	11	0.06618917057906515
2508	12	0.06428503889827653
2508	13	0.07282353023465049
2508	14	0.08872432131968111
2508	15	0.05666303720138899
2508	16	0.10531023867446976
2508	17	0.11366059144937424
2508	18	0.07296276902417276
2508	19	0.08692267294497213
2508	20	0.07530869003964824
2508	21	0.08827861306970419
2508	22	0.07665044728600634
2508	23	0.0932735426332485
2508	24	0.07986282678327683
2508	25	0.06164253631030192
2508	26	0.11092531906874115
2508	27	0.09331432923837468
2508	28	0.0988762256135729
2508	29	0.08483639343620553
2508	30	0.07941320135760321
2508	31	0.08358246323125229
2508	32	0.06310201725766262
2508	33	0.08728579025225969
2508	34	0.09505402149566322
2508	35	0.06945567711068179
2508	36	0.061262995268066334
2508	37	0.07765622467911726
2508	38	0.0962020940581354
2508	39	0.07887007142334568
2508	40	0.06838506654680288
2508	41	2.5171847107028142
2508	42	0.07443079097437533
2508	43	0.08441729549285526
2508	44	0.07146726438023876
2508	45	0.05388801408484767
2508	46	0.07041428089036117
2508	47	0.05544454867887083
2508	48	0.07458331035905275
2508	49	0.07976142609866343
2508	50	0.07068091680174149
2508	51	0.0847052955676304
2509	1	0.7864315793542502
2509	2	0.09886122540762443
2509	3	0.07224165091063384
2509	4	0.04860628565594283
2509	5	0.0799404569016815
2509	6	0.05291458686778583
2509	7	0.07524558376057655
2509	8	0.09927876837488725
2509	9	0.06143771709389512
2509	10	0.40561815882252006
2509	11	0.04779597402910696
2509	12	0.06957277662344552
2509	13	0.06343349918360275
2509	14	0.05845424878670258
2509	15	0.0771223925922655
2509	16	0.095423252766075
2509	17	0.07772286366355274
2509	18	0.0820034179981377
2509	19	0.07224413737904456
2509	20	0.0776551073923315
2509	21	0.0754630190073442
2509	22	0.07320623786181102
2509	23	0.059955687709155825
2509	24	0.04850035371965333
2509	25	0.042677754303156235
2509	26	0.10780291771528994
2509	27	0.10647086482849488
2509	28	0.07738688365331825
2509	29	0.06514646880321351
2509	30	0.10183703412727141
2509	31	0.0789295772867149
2509	32	0.07836090087246816
2509	33	0.07164318115439983
2509	34	0.06815593725679747
2509	35	0.08627755760896605
2509	36	0.09445105693104239
2509	37	0.10777030938928078
2509	38	0.0939630729269254
2509	39	0.09138454988256228
2509	40	0.07899006847824808
2509	41	2.5253571180417396
2509	42	0.07580359255428704
2509	43	0.06881707750984134
2509	44	0.05543390282039695
2509	45	0.06664000239551626
2509	46	0.05312724287963988
2509	47	0.07222041042704319
2509	48	0.07797025632486054
2509	49	0.0561988176717918
2509	50	0.06700055130453109
2509	51	0.09591892948050429
2510	1	0.8212760039657283
2510	2	0.012756897982576731
2510	3	0.027831190458513788
2510	4	0.07138814898873846
2510	5	0.03998398533685332
2510	6	0.05400516402362854
2510	7	0.07294798100517141
2510	8	0.06688150556274763
2510	9	0.03178552512250121
2510	10	0.38485453943044234
2510	11	0.048664587531703773
2510	12	0.07346866104060723
2510	13	0.07330586421047514
2510	14	0.09959424727004063
2510	15	0.07416917577180726
2510	16	0.06604805333278563
2510	17	0.0608938689597025
2510	18	0.04143444947924735
2510	19	0.06377302059546963
2510	20	0.0720197409308625
2510	21	0.07945403057752998
2510	22	0.04235983653089903
2510	23	0.047598217452531344
2510	24	0.03728846842390965
2510	25	0.051933711776960934
2510	26	0.062480616083249174
2510	27	0.07485343853798554
2510	28	0.09919890115961749
2510	29	0.06152617066302213
2510	30	0.043615877732207764
2510	31	0.07402701818099189
2510	32	0.052935588774950304
2510	33	0.06514961920815665
2510	34	0.06567207440873801
2510	35	0.07677251087631021
2510	36	0.08540640658689824
2510	37	0.08771545888577492
2510	38	0.05178006960220927
2510	39	0.0875063094161419
2510	40	0.06975857295810783
2510	41	2.5237989691706773
2510	42	0.07553357698770924
2510	43	0.07093605643017753
2510	44	0.04752612494564801
2510	45	0.09446523721018707
2510	46	0.05065441105691093
2510	47	0.06901809330226172
2510	48	0.057424534019006046
2510	49	0.09819276532679311
2510	50	0.06957237964810048
2510	51	0.11085614128792542
2511	1	0.844085793445899
2511	2	-0.008006156558366229
2511	3	0.025903896181908692
2511	4	0.05719455157855435
2511	5	0.056465170669554254
2511	6	0.05146411205620183
2511	7	0.04585076740979588
2511	8	0.09309210606398466
2511	9	0.07415352347372561
2511	10	0.39371172096078766
2511	11	0.0676892349587348
2511	12	0.09337057723843145
2511	13	0.05017613764308493
2511	14	0.055865160238830924
2511	15	0.07204144604973095
2511	16	0.10658135854836104
2511	17	0.0851308461155682
2511	18	0.07861732674433597
2511	19	0.07315177511664217
2511	20	0.08546597168118808
2511	21	0.07110127753298912
2511	22	0.06769558692687383
2511	23	0.0748070239037304
2511	24	0.061321475165321715
2511	25	0.07594676418475643
2511	26	0.08497623253117581
2511	27	0.10706723184092226
2511	28	0.08160256713721736
2511	29	0.06738148151194423
2511	30	0.08057994075913655
2511	31	0.08692971762143742
2511	32	0.08826188218476005
2511	33	0.07761932622882028
2511	34	0.0873805575042752
2511	35	0.07559466260884307
2511	36	0.08170240402523632
2511	37	0.07106012809700957
2511	38	0.07306428596494641
2511	39	0.08345106059609009
2511	40	0.0820821713123081
2511	41	2.496433803163846
2511	42	0.08406274006358672
2511	43	0.06672599391818324
2511	44	0.05448780589041746
2511	45	0.06208860116900894
2511	46	0.08958326938800099
2511	47	0.07541708244234258
2511	48	0.06967170287756375
2511	49	0.07767480233335533
2511	50	0.08282194301966683
2511	51	0.10776051351752614
2601	1	0.7614061008449582
2601	2	-0.17760903378997028
2601	3	-0.016583521549925706
2601	4	0.07108203317621786
2601	5	0.08280497066405701
2601	6	0.055029751869341226
2601	7	0.10938593169613142
2601	8	0.15299923519269498
2601	9	0.1043544163132637
2601	10	0.42023567380363147
2601	11	0.11684571313717385
2601	12	0.09605181448677769
2601	13	0.1036421730967163
2601	14	0.10070860942418136
2601	15	0.09177396812064842
2601	16	0.1028790820387826
2601	17	0.09637150370521397
2601	18	0.07351940881189023
2601	19	0.10048737073746139
2601	20	0.09974223241666635
2601	21	0.09619994151643851
2601	22	0.07126516152747087
2601	23	0.07990324955952133
2601	24	0.07527477674376115
2601	25	0.09598643817386687
2601	26	0.10265234182485727
2601	27	0.09464865154630075
2601	28	0.09310172440123665
2601	29	0.08982166958017501
2601	30	0.09207155885868445
2601	31	0.08628720986676797
2601	32	0.10352401033861014
2601	33	0.08323264626643834
2601	34	0.09287834043608711
2601	35	0.0827512704965585
2601	36	0.07713006978469394
2601	37	0.051863036183533495
2601	38	0.06280051180065982
2601	39	0.05161906386874193
2601	40	0.046382859058823556
2601	41	2.5010086885382563
2601	42	0.06577047312613615
2601	43	0.07161093709085264
2601	44	0.07960073944573054
2601	45	0.06451104589286416
2601	46	0.042426611438372674
2601	47	0.07051322891788914
2601	48	0.06368512966400175
2601	49	0.07019469222791486
2601	50	0.07282498923166969
2601	51	0.09109473676233648
2602	1	0.858178628802591
2602	2	0.13536854870895354
2602	3	0.12106332751550042
2602	4	0.08691898987336089
2602	5	0.0606814654663097
2602	6	0.0663491965471863
2602	7	0.08053095260834908
2602	8	0.13862783342458584
2602	9	0.07268004751940538
2602	10	0.4071112133507242
2602	11	0.11147182084467033
2602	12	0.12430215655287924
2602	13	0.0889325730574626
2602	14	0.11530068364852752
2602	15	0.07546552560350506
2602	16	0.09895154699242426
2602	17	0.08397329923122498
2602	18	0.09325206621589643
2602	19	0.09686900366694573
2602	20	0.07341782893843884
2602	21	0.08194906850880557
2602	22	0.0756516318909064
2602	23	0.0854177645962153
2602	24	0.07171577643430993
2602	25	0.060120514446730056
2602	26	0.08674440085123791
2602	27	0.07404829504329768
2602	28	0.09720168140626129
2602	29	0.09761614309375943
2602	30	0.09671263449874345
2602	31	0.08983301316158077
2602	32	0.0769526261797111
2602	33	0.10465575536704108
2602	34	0.10916778346933853
2602	35	0.1233345550657603
2602	36	0.07621296217682527
2602	37	0.05428241717545035
2602	38	0.07323344591164727
2602	39	0.06738771466061166
2602	40	0.0804482952195329
2602	41	2.489079229225574
2602	42	0.0703345445355481
2602	43	0.08684674119076163
2602	44	0.059750857798682944
2602	45	0.07331029558815771
2602	46	0.06941926390008746
2602	47	0.06710931213178384
2602	48	0.06306387223783361
2602	49	0.061214361215270685
2602	50	0.07762642468096459
2602	51	0.09327273380709755
2603	1	0.7943492883835077
2603	2	-0.19363095393819663
2603	3	0.021181176266090063
2603	4	0.06971546326830946
2603	5	0.07735927255428976
2603	6	0.07341244794648816
2603	7	0.11702222792489181
2603	8	0.14129012148214315
2603	9	0.09913686534305555
2603	10	0.399708799309046
2603	11	0.11047596285914807
2603	12	0.13902149917824147
2603	13	0.09528732315375521
2603	14	0.11967035161431738
2603	15	0.12507335225136984
2603	16	0.13232453864812754
2603	17	0.10748310609763934
2603	18	0.08640361901230165
2603	19	0.11161519311815482
2603	20	0.11086608420997379
2603	21	0.09847420116110328
2603	22	0.10693534049526221
2603	23	0.1125346122669697
2603	24	0.09072555247286118
2603	25	0.0841622319191373
2603	26	0.10200767772458619
2603	27	0.10102102925058887
2603	28	0.11296390442444704
2603	29	0.12681101595076427
2603	30	0.10488435575399535
2603	31	0.09992276764478447
2603	32	0.11662178349515528
2603	33	0.09774136160162783
2603	34	0.11797549490142245
2603	35	0.11447030926230184
2603	36	0.09781798655890128
2603	37	0.1015780654113243
2603	38	0.08923822553335015
2603	39	0.09276777598412167
2603	40	0.09347493265183004
2603	41	2.5465986436126116
2603	42	0.10170087811397366
2603	43	0.10876796506638442
2603	44	0.08357253458538594
2603	45	0.0803915082222062
2603	46	0.10400354638485254
2603	47	0.10445685080824063
2603	48	0.10872430895585694
2603	49	0.11542025274874135
2603	50	0.09782171447088217
2603	51	0.13969323078688234
2604	1	0.9083343070484702
2604	2	0.16870696801896656
2604	3	0.11652460466670789
2604	4	0.10047994708848762
2604	5	0.12284516898530029
2604	6	0.08544226875370953
2604	7	0.11169732355395467
2604	8	0.11686454795777479
2604	9	0.10819164083510202
2604	10	0.4181814284504739
2604	11	0.13063767536802828
2604	12	0.12603984466280593
2604	13	0.11451647715612268
2604	14	0.12515904983651893
2604	15	0.11053268280267048
2604	16	0.09926480471973065
2604	17	0.11667962821706368
2604	18	0.0893058735265484
2604	19	0.12744467522087888
2604	20	0.09908342612285281
2604	21	0.09761460308229175
2604	22	0.10586058650002172
2604	23	0.07516938334569545
2604	24	0.07473888102831694
2604	25	0.09565959638459276
2604	26	0.12347631164853823
2604	27	0.09320760695023722
2604	28	0.08818767417255202
2604	29	0.09008926104556991
2604	30	0.10428595658193984
2604	31	0.09452605195591701
2604	32	0.09409089633397372
2604	33	0.07293324590158079
2604	34	0.11141458290213535
2604	35	0.09690400784948139
2604	36	0.09201028276980594
2604	37	0.08358645051037428
2604	38	0.10153800021476656
2604	39	0.0724801890507436
2604	40	0.09163862030475656
2604	41	-35.117352583590836
2604	42	0.08478294809093256
2604	43	0.09180623975066027
2604	44	0.06597738187413427
2604	45	0.06723130832673263
2604	46	0.07204315572747078
2604	47	0.07171979590125233
2604	48	0.07835298463733409
2604	49	0.0804034089330159
2604	50	0.0705701957526017
2604	51	0.11309264799047725
2605	1	0.929158859282758
2605	2	0.06662660746072646
2605	3	0.07459293830510916
2605	4	0.09860655401444518
2605	5	0.05676954875863771
2605	6	0.0787346068910395
2605	7	0.09201421765480688
2605	8	0.08931986075577925
2605	9	0.0977241404729341
2605	10	0.38714352157541754
2605	11	0.11268439771075123
2605	12	0.1376836288914376
2605	13	0.09144938089828969
2605	14	0.10542942769602348
2605	15	0.10192669820576583
2605	16	0.10930011006145435
2605	17	0.09260820186889163
2605	18	0.09140740135041625
2605	19	0.08060347012162339
2605	20	0.09620341410857236
2605	21	0.08976609760203047
2605	22	0.0861523837437872
2605	23	0.04699278074981805
2605	24	0.07471374197352532
2605	25	0.08899248458606479
2605	26	0.11662782179766396
2605	27	0.09025287343197874
2605	28	0.09078613768826926
2605	29	0.10081239039650569
2605	30	0.10038906205092246
2605	31	0.08976236806909554
2605	32	0.09627021436210015
2605	33	0.09188127240280863
2605	34	0.10393157785637186
2605	35	0.07828540816782237
2605	36	0.10434205936830665
2605	37	0.08329338493516047
2605	38	0.10608648144698662
2605	39	0.08985873769851338
2605	40	0.08460886149858027
2605	41	1.4928642407103467
2605	42	0.09087056583518915
2605	43	0.06754034539916631
2605	44	0.09418864349481026
2605	45	0.0805459660139789
2605	46	0.07703588230860703
2605	47	0.08237043640973951
2605	48	0.05096402401458988
2605	49	0.07935135126859194
2605	50	0.04443119289175712
2605	51	0.113295111502552
2606	1	0.8720956504612545
2606	2	0.1278266315629324
2606	3	0.10003263951604424
2606	4	0.10319715478937042
2606	5	0.0848416964690415
2606	6	0.10363944021387539
2606	7	0.10633224140541131
2606	8	0.1092345222037423
2606	9	0.07796862881154709
2606	10	0.3611026224499909
2606	11	0.06756296336409662
2606	12	0.10359494059519392
2606	13	0.1081634294398981
2606	14	0.09015397974528128
2606	15	0.11056622864525423
2606	16	0.13494682281231718
2606	17	0.09249302522091796
2606	18	0.08823505779999152
2606	19	0.12877358448216114
2606	20	0.09749379828055282
2606	21	0.09655877664109624
2606	22	0.08676100356612437
2606	23	0.08455958474193181
2606	24	0.0957708451195316
2606	25	0.07824869590983496
2606	26	0.10989197831533914
2606	27	0.10393213847316218
2606	28	0.08467493428989314
2606	29	0.09713400653823356
2606	30	0.075197496731775
2606	31	0.1152391392947365
2606	32	0.1050012163178522
2606	33	0.08513468763946008
2606	34	0.09531282305800204
2606	35	0.07214281797266153
2606	36	0.07896426848665783
2606	37	0.06873009177503064
2606	38	0.08906898466581481
2606	39	0.08568156080663414
2606	40	0.07299742077711358
2606	41	2.5032648803020976
2606	42	0.09283263102211947
2606	43	0.07882271570844779
2606	44	0.05779001838869391
2606	45	0.06386655361912119
2606	46	0.07668809722475345
2606	47	0.06608558589775981
2606	48	0.07100022494925184
2606	49	0.0652117524828526
2606	50	0.07836508111950735
2606	51	0.07725606501885807
2607	1	0.7407797109902674
2607	2	-0.12056438518577295
2607	3	-0.026979666580402295
2607	4	0.05329104781231564
2607	5	0.07953912853672307
2607	6	0.10534446626222405
2607	7	0.07392046773663452
2607	8	0.11940259078937032
2607	9	0.08024258958081987
2607	10	0.39670429964292
2607	11	0.09556603735256886
2607	12	0.1185006262688546
2607	13	0.1043452044236659
2607	14	0.0943003962934057
2607	15	0.12007153883909893
2607	16	0.14356497207187857
2607	17	0.1176191232752899
2607	18	0.10760747164621876
2607	19	0.11728875317359666
2607	20	0.10572406854183214
2607	21	0.0846564615942853
2607	22	0.10190805531671998
2607	23	0.07495524953387189
2607	24	0.08053899658257535
2607	25	0.09511401388522955
2607	26	0.12984191245594445
2607	27	0.10112537673985855
2607	28	0.11443287979030714
2607	29	0.12275110637973796
2607	30	0.08895708406486591
2607	31	0.10928799069586859
2607	32	0.13016888175686603
2607	33	0.09614149397921068
2607	34	0.12044607798671336
2607	35	0.10577390659461372
2607	36	0.09912477831893085
2607	37	0.10151768115921556
2607	38	0.10282236939466571
2607	39	0.0854547801210046
2607	40	0.09680360194337823
2607	41	-35.117352583590836
2607	42	0.08277857970075075
2607	43	0.10775812872675061
2607	44	0.09308668068154446
2607	45	0.09741839760923199
2607	46	0.10323759940492039
2607	47	0.10116805968333864
2607	48	0.10220839531869785
2607	49	0.08100525386343094
2607	50	0.10366540511416389
2607	51	0.13004933618205428
2608	1	0.8564496140314475
2608	2	0.07801501821059276
2608	3	0.06546982987325833
2608	4	0.05542091375580327
2608	5	0.06672235784687075
2608	6	0.04793572625817433
2608	7	0.10156513205295425
2608	8	0.1283843935088882
2608	9	0.11106012551349664
2608	10	0.4071172468215991
2608	11	0.11422818794746092
2608	12	0.13899786141563197
2608	13	0.10011548819328198
2608	14	0.13268179236988686
2608	15	0.12417796165038908
2608	16	0.11656125038073384
2608	17	0.10292956943963105
2608	18	0.11297145656410379
2608	19	0.08257226112764471
2608	20	0.09012753705233933
2608	21	0.11228747183975685
2608	22	0.09558808359305004
2608	23	0.07538789268767943
2608	24	0.08222874328622964
2608	25	0.08731212870424088
2608	26	0.11241960545535079
2608	27	0.10701986919007567
2608	28	0.1087472725249512
2608	29	0.0983265441159844
2608	30	0.11853671887347872
2608	31	0.11200359430807083
2608	32	0.12842267704105126
2608	33	0.10621242247636076
2608	34	0.10265624437874266
2608	35	0.13533605570462726
2608	36	0.09940969176565773
2608	37	0.07904635014994454
2608	38	0.07906149236113436
2608	39	0.07141283815152377
2608	40	0.06852120557879005
2608	41	2.528587352648344
2608	42	0.08387855412436096
2608	43	0.08751183979477872
2608	44	0.0846493221085538
2608	45	0.07030388750875716
2608	46	0.0862482727387075
2608	47	0.07574447429567499
2608	48	0.0896035753866613
2608	49	0.0828090250618061
2608	50	0.09405391332737167
2608	51	0.0902388487470347
2609	1	0.8498069669655735
2609	2	-0.03295141521344647
2609	3	0.04636315318781925
2609	4	0.07081887407246512
2609	5	0.0800735892226001
2609	6	0.07592391915716235
2609	7	0.1003527167431173
2609	8	0.12688365261404044
2609	9	0.08364217449997824
2609	10	0.4159359612685165
2609	11	0.09737435172782227
2609	12	0.12542110622153047
2609	13	0.12221428634637732
2609	14	0.10290877510742291
2609	15	0.11173265267492383
2609	16	0.08483266356987684
2609	17	0.08906274331584996
2609	18	0.09029597440719073
2609	19	0.09152511964880006
2609	20	0.11215534501865676
2609	21	0.09313860851292333
2609	22	0.08651661052240911
2609	23	0.10179555019816888
2609	24	0.09652991613364037
2609	25	0.08739951953506875
2609	26	0.10763771330628913
2609	27	0.09897947189962508
2609	28	0.11150314959122909
2609	29	0.09976839434796148
2609	30	0.11412282678211483
2609	31	0.12763590858703822
2609	32	0.10000517939673159
2609	33	0.1071593987634003
2609	34	0.1029009892167636
2609	35	0.12746258040451153
2609	36	0.09336466844541746
2609	37	0.11147112478958832
2609	38	0.09688089503872277
2609	39	0.11764509098279063
2609	40	0.09744900621286234
2609	41	2.5412050983207237
2609	42	0.11805532097723415
2609	43	0.11389203576237605
2609	44	0.09642834703631564
2609	45	0.10315089502014985
2609	46	0.08278979743801784
2609	47	0.096494707003842
2609	48	0.09085767412279466
2609	49	0.08690257082526642
2609	50	0.10712255699430528
2609	51	0.1270400053884302
2610	1	0.8428920305645846
2610	2	0.14584280825914675
2610	3	0.08095956799274262
2610	4	0.06799565510069527
2610	5	0.09899253355039406
2610	6	0.08883661755010763
2610	7	0.08175219489181274
2610	8	0.10779912824789051
2610	9	0.10554117680582209
2610	10	0.41181110562847323
2610	11	0.11127310982232075
2610	12	0.13806593814065593
2610	13	0.09696628848386268
2610	14	0.1259983778495979
2610	15	0.11343533385446136
2610	16	0.09030522742758507
2610	17	0.07844353893492695
2610	18	0.11015412567172689
2610	19	0.08524158906161716
2610	20	0.08506769649722656
2610	21	0.10512771470305893
2610	22	0.09865994099933317
2610	23	0.06149355450932603
2610	24	0.08248386224439486
2610	25	0.06654451796252658
2610	26	0.10580401999645517
2610	27	0.11264264875131147
2610	28	0.07633766029009337
2610	29	0.0951568413867605
2610	30	0.10263840077932684
2610	31	0.09461007262778764
2610	32	0.08290295758061461
2610	33	0.10461212563512134
2610	34	0.08248641278375857
2610	35	0.09361407259030585
2610	36	0.10794204343577718
2610	37	0.10380785799240755
2610	38	0.11621148602404219
2610	39	0.10175310319464614
2610	40	0.10114501266377118
2610	41	2.5468326036069016
2610	42	0.09723602719916613
2610	43	0.08846001176195273
2610	44	0.08188425832563695
2610	45	0.11507264327247668
2610	46	0.04917463591340265
2610	47	0.07759276033470286
2610	48	0.11352153025195122
2610	49	0.08372880666589566
2610	50	0.08915008522568968
2610	51	0.12020952570446752
2611	1	0.8187548184196203
2611	2	0.11426281104009917
2611	3	0.06423082240540623
2611	4	0.06315766943322387
2611	5	0.014073730148091101
2611	6	0.0773628120884382
2611	7	0.07870207452760525
2611	8	0.10575363399964743
2611	9	0.08913433784892533
2611	10	0.36103327701644616
2611	11	0.06869360648821043
2611	12	0.10864239505502127
2611	13	0.05357281680797854
2611	14	0.09662442124351855
2611	15	0.07641629678681028
2611	16	0.10155595374914839
2611	17	0.09315403421263824
2611	18	0.10903097298528763
2611	19	0.08811439838320467
2611	20	0.09946069384504597
2611	21	0.09008168626088064
2611	22	0.05491295315025724
2611	23	0.08959144849527689
2611	24	0.08267158320769141
2611	25	0.0626424256530882
2611	26	0.11131882294048978
2611	27	0.0880443667960975
2611	28	0.09637076421249446
2611	29	0.08408804268122338
2611	30	0.07189247557425205
2611	31	0.07829576702965113
2611	32	0.08186881201026353
2611	33	0.08226354698595628
2611	34	0.1045716754382795
2611	35	0.08512498428285653
2611	36	0.09808540000879162
2611	37	0.07128406237237073
2611	38	0.09353548699679237
2611	39	0.09498058985369084
2611	40	0.06523338529459721
2611	41	2.522338766077503
2611	42	0.07045649074121485
2611	43	0.08223852238802465
2611	44	0.07679383588691735
2611	45	0.07515398521607608
2611	46	0.05095311223853116
2611	47	0.07131990510058728
2611	48	0.052949478881039624
2611	49	0.036713798680303
2611	50	0.08636158517104064
2611	51	0.1118136912011991
>>END_MODULE
>>Per sequence quality scores	pass
#Quality	Count
19	4678.0
20	11636.0
21	11450.0
22	12079.0
23	13508.0
24	18743.0
25	24078.0
26	32194.0
27	39434.0
28	55093.0
29	70237.0
30	94145.0
31	114514.0
32	160129.0
33	206237.0
34	282488.0
35	354321.0
36	540075.0
37	863551.0
38	2768484.0
39	1.4292187E7
40	2.9564257E7
>>END_MODULE
>>Per base sequence content	fail
#Base	G	A	T	C
1	34.79809651842769	12.188647465284387	17.707042021594788	35.30621399469314
2	28.497932754182916	19.634769644862512	30.280607562153417	21.586690038801155
3	27.20027123470661	26.33412985850137	22.187873964205707	24.277724942586314
4	29.544214888996983	31.353731023102377	17.863869471173036	21.238184616727608
5	27.214491407616155	35.2022604168757	20.17478144798841	17.408466727519738
6	18.98798910265166	38.714464012025154	22.941520123807884	19.356026761515306
7	17.286676618448933	18.101062743267153	43.818901088891224	20.793359549392687
8	20.73852480569958	20.987673487474883	29.070653734671353	29.203147972154188
9	24.831373263133052	20.272799134081236	29.122914051223702	25.77291355156201
10	21.996216349898884	36.197018884331094	23.27106584801865	18.53569891775137
11	25.791640722954508	27.437600939226648	21.127845189594648	25.6429131482242
12	23.304361301371728	23.399404015680858	28.1707428896934	25.125491793254014
13	22.031447473607667	26.60711682138143	29.603786672289257	21.75764903272164
14	22.69207470319994	26.940182358150484	28.114550887708067	22.253192050941507
15	23.24947725295829	26.342221442862186	27.405697289661518	23.002604014518006
16	23.286729763527784	26.6139141909149	27.026729985196074	23.07262606036124
17	23.70522575677733	26.50780798691006	26.459062704018038	23.327903552294575
18	23.007385843216042	26.33947535259159	26.99551224036033	23.657626563832043
19	24.02153422587045	25.950006836121176	26.420800770232596	23.607658167775778
20	24.253300303463394	26.333391486029388	26.183960390806305	23.22934781970091
21	23.845326355598417	26.574612327290854	26.743189863074363	22.836871454036363
22	23.77988864669554	27.026895844925907	26.361499683820576	22.831715824557975
23	23.64258585134508	27.103064740612787	26.557292223372574	22.697057184669557
24	23.161195061610943	27.574897898600074	26.515442364156737	22.748464675632246
25	23.951573466601463	27.173146945317235	26.033651118493662	22.84162846958764
26	23.68779919591676	27.313127412059412	25.86319682033321	23.135876571690613
27	23.325953866696896	27.32191223472979	26.21881233781996	23.133321560753355
28	23.7649659392888	26.48834484486563	26.50208086702951	23.244608348816058
29	24.000064611841836	26.438115736971252	26.42022027590266	23.141599375284255
30	23.580370550070427	26.812400457927104	26.460922808688224	23.146306183314245
31	23.790822272516063	26.901675363178967	26.258937371623027	23.048564992681943
32	23.44351378052122	27.413492337874175	26.015987199157554	23.127006682447053
33	22.827898822409022	27.557555825871454	26.65354405854578	22.961001293173748
34	23.2506130670499	27.152411072501803	26.503596507845966	23.093379352602327
35	23.583366920292402	26.93254958082687	26.44522433849416	23.03885916038657
36	22.730082455677973	27.001079780343694	26.80034736770276	23.46849039627557
37	23.541344698347242	26.841270426064945	26.50625597105113	23.111128904536685
38	23.419806439093804	27.17363682670073	26.470143189793177	22.936413544412282
39	23.03304961795653	27.14975042155775	26.582191619907903	23.23500834057782
40	23.416557604382273	26.856159453293376	26.53758203535867	23.18970090696568
41	24.098949701326504	26.638304916618655	26.0486917663197	23.214053615735146
42	23.25207502467725	27.044753052024156	26.56534695618606	23.137824967112532
43	23.49665896007123	26.743910252589398	26.46150251864791	23.297928268691464
44	23.857479951761785	27.110594228422475	26.013318410109747	23.018607409705993
45	23.173390878016132	27.384268162383883	26.445635590305756	22.996705369294222
46	23.375411373633284	26.984970543130455	26.44462521805857	23.19499286517769
47	23.843221657125792	27.095891531592294	26.15098836144842	22.909898449833495
48	23.045321391532084	27.02853964478566	26.764823764660783	23.161315199021477
49	23.608443326688107	25.79468531073758	27.01337325074771	23.583498111826607
50	23.470490267431014	22.34662682131126	28.98112911053395	25.201753800723775
51	25.357498033111636	0.0	39.313373068098656	35.329128898789705
>>END_MODULE
>>Per sequence GC content	warn
#GC Content	Count
0	1142.0
1	946.0
2	516.5
3	2061.5
4	3843.5
5	6379.5
6	8943.0
7	10142.5
8	11331.0
9	11281.5
10	11151.5
11	14460.0
12	18222.0
13	26825.5
14	37471.5
15	55955.5
16	70813.5
17	104558.5
18	140776.5
19	157442.5
20	174741.5
21	177817.0
22	178334.0
23	220019.0
24	264640.0
25	299677.5
26	365822.5
27	423332.0
28	495511.5
29	567545.5
30	671217.0
31	786291.0
32	912198.0
33	1048950.0
34	1243715.0
35	1443469.5
36	1665153.0
37	1909378.0
38	2175889.5
39	2442236.0
40	2737787.5
41	3043149.0
42	3339330.5
43	3631072.0
44	3910147.0
45	4167823.0
46	4399815.0
47	4601971.5
48	4679293.0
49	4733255.5
50	4713509.5
51	4633981.5
52	4454061.0
53	4248137.5
54	3825327.5
55	3383673.5
56	3014103.0
57	2623609.0
58	2234903.0
59	1870090.0
60	1535585.0
61	1213319.0
62	956593.5
63	741685.0
64	581881.0
65	441698.5
66	345872.0
67	257994.0
68	199356.5
69	146387.5
70	105601.0
71	69723.5
72	53408.5
73	39520.5
74	29986.5
75	17818.5
76	12197.0
77	8783.0
78	5647.5
79	4155.0
80	2630.0
81	1811.5
82	1050.0
83	896.5
84	741.0
85	788.5
86	842.0
87	956.0
88	1074.5
89	1403.5
90	1740.0
91	2877.5
92	4009.0
93	5975.5
94	7940.0
95	14755.5
96	21573.0
97	15774.5
98	9975.5
99	5593.0
100	1210.0
>>END_MODULE
>>Per base N content	warn
#Base	N-Count
1	1.4782010839609656
2	0.017049061607132366
3	6.864039012936655E-5
4	0.0
5	0.0
6	0.0
7	2.422602004565878E-5
8	8.680990516361064E-5
9	6.056505011414695E-6
10	0.6634921428354836
11	0.0
12	0.0
13	0.0
14	8.075340015219593E-6
15	0.0
16	0.0
17	0.0
18	0.0
19	7.51038977630829E-4
20	5.451181359834743E-5
21	0.0
22	0.0
23	0.0
24	0.0
25	0.0
26	0.0
27	0.0
28	0.0
29	0.0
30	0.0
31	6.582614620180916E-4
32	6.785537845862752E-4
33	7.049034863920502E-4
34	7.332873362186069E-4
35	7.838972157203313E-4
36	0.0
37	0.0
38	0.0
39	0.0
40	0.0
41	6.124471865712552
42	0.0
43	0.0
44	0.0
45	0.0
46	0.0
47	6.991981205225486E-5
48	0.0
49	0.0
50	0.0
51	0.0
>>END_MODULE
>>Sequence Length Distribution	warn
#Length	Count
15	45.0
16	475.0
17	265.0
18	1349.0
19	836.0
20	817.0
21	891.0
22	146.0
23	235.0
24	239.0
25	263.0
26	439.0
27	807.0
28	186.0
29	1612.0
30	519.0
31	7317.0
32	6753.0
33	7219.0
34	6820.0
35	7516.0
36	7322.0
37	8647.0
38	12198.0
39	14850.0
40	25556.0
41	67048.0
42	112641.0
43	205525.0
44	84731.0
45	169779.0
46	153339.0
47	253861.0
48	1041549.0
49	3040488.0
50	1.2250779E7
51	3.2040456E7
>>END_MODULE
>>Sequence Duplication Levels	fail
#Total Deduplicated Percentage	24.89668246798895
#Duplication Level	Percentage of total
1	14.069332115105329
2	8.52208237132204
3	6.1479883243257305
4	4.662673891678876
5	3.7333346415975766
6	3.0788644537122973
7	2.4625649654063895
8	2.07076256589128
9	1.807803801920882
>10	20.09153267820485
>50	6.520512153253212
>100	13.387363980977844
>500	4.153984092124739
>1k	5.740541448869946
>5k	1.699177911447067
>10k+	1.8514806041620135
>>END_MODULE
>>Overrepresented sequences	warn
#Sequence	Count	Percentage	Possible Source
CCGACATTGAACCAGAGTGATCTGGCGTTGGCAAGCGTCGCAGAATTCAC	87465	0.17657740360779545	No Hit
CGAAAATTTCTTGCTTCCCGGTGTCGGGAGGCATCTCTATCTCGTGGCAA	74965	0.1513419660602342	No Hit
>>END_MODULE
>>Adapter Content	pass
#Position	Illumina Universal Adapter	Illumina Small RNA 3' Adapter	Illumina Small RNA 5' Adapter	Nextera Transposase Sequence	PolyA	PolyG
1	0.0	4.239553507990287E-5	0.0	0.0	0.00129003556743133	0.0
2	0.0	9.084757517122043E-5	4.0376700076097964E-6	0.0	0.0014979755728232345	0.0
3	8.075340015219593E-6	9.488524517883022E-5	6.056505011414695E-6	0.0	0.001588823147994455	0.05757111780350429
4	2.2207185041853882E-5	9.488524517883022E-5	1.211301002282939E-5	0.0	0.0017160097532341635	0.07411345182468163
5	2.2207185041853882E-5	9.690408018263511E-5	2.0188350038048982E-5	0.0	0.0018411775234700673	0.08166389473891195
6	2.422602004565878E-5	9.892291518644002E-5	2.2207185041853882E-5	0.0	0.0019602887886945564	0.08522310085061997
7	2.422602004565878E-5	1.231489352320988E-4	3.230136006087837E-5	0.0	0.00208141888892285	0.08766992887523152
8	3.4320195064683275E-5	1.372807802587331E-4	3.230136006087837E-5	0.0	0.0023479051094250965	0.08986642135937124
9	3.835786507229307E-5	1.5746913029678208E-4	3.230136006087837E-5	0.0	0.002759747450201296	0.09279575094989215
10	5.047087509512246E-5	1.7967631533863596E-4	3.230136006087837E-5	0.0	0.003599582811784134	0.0942594063276507
11	6.864039012936655E-5	1.8371398534624574E-4	3.633903006848817E-5	0.0	0.003753014272073306	0.0962358457963757
12	7.671573014458614E-5	1.9178932536146535E-4	3.835786507229307E-5	6.056505011414695E-6	0.0040134439875641375	0.09749761767375376
13	7.671573014458614E-5	1.9380816036527023E-4	3.835786507229307E-5	8.075340015219593E-6	0.004514115068507752	0.09868671149099484
14	7.671573014458614E-5	2.1197767539951433E-4	3.835786507229307E-5	8.075340015219593E-6	0.004804827309055658	0.10009989599365827
15	8.075340015219593E-5	2.261095204261486E-4	3.835786507229307E-5	8.075340015219593E-6	0.0050390121694970265	0.10131927233595643
16	8.479107015980574E-5	2.442790354603927E-4	3.835786507229307E-5	8.075340015219593E-6	0.005341837420067761	0.10236301003292357
17	8.479107015980574E-5	2.563920454832221E-4	3.835786507229307E-5	1.211301002282939E-5	0.0056163989805852275	0.10335425801979177
18	8.882874016741553E-5	2.7254272551366127E-4	3.835786507229307E-5	3.0282525057073475E-5	0.00606659918643372	0.1045655590220747
19	9.286641017502532E-5	2.947499105555152E-4	3.835786507229307E-5	3.0282525057073475E-5	0.006432008322122406	0.10533877282853199
20	9.690408018263511E-5	3.0484408557453967E-4	3.835786507229307E-5	3.230136006087837E-5	0.006700513377628458	0.1060494027498713
21	9.892291518644002E-5	3.1493826059356416E-4	3.835786507229307E-5	3.4320195064683275E-5	0.006987187948168753	0.10671763713613074
22	1.0497942019785471E-4	3.411831156430278E-4	4.0376700076097964E-5	3.4320195064683275E-5	0.007267806013697634	0.1075332464776679
23	1.150735952168792E-4	3.472396206544425E-4	4.0376700076097964E-5	3.835786507229307E-5	0.007606970294336857	0.10820753736893875
24	1.211301002282939E-4	3.4925845565824743E-4	4.0376700076097964E-5	3.835786507229307E-5	0.007915852049919006	0.108970657000377
25	1.2718660523970858E-4	3.674279706924915E-4	4.0376700076097964E-5	3.835786507229307E-5	0.008202526620459302	0.10964091022164023
26	1.2920544024351349E-4	3.7752214571151597E-4	4.0376700076097964E-5	3.835786507229307E-5	0.008410466625851206	0.11054938597335243
27	1.332431102511233E-4	3.855974857267356E-4	4.0376700076097964E-5	4.0376700076097964E-5	0.00861840663124311	0.11152044561018258
28	1.332431102511233E-4	3.8761632073054046E-4	4.0376700076097964E-5	4.0376700076097964E-5	0.00895151440687092	0.11252380660707362
29	1.473749552777576E-4	3.936728257419552E-4	4.0376700076097964E-5	4.0376700076097964E-5	0.009258377327449264	0.11339796216372114
30	1.5141262528536737E-4	3.9569166074576007E-4	4.0376700076097964E-5	4.0376700076097964E-5	0.00953697655797434	0.11443766219068066
31	1.6150680030439186E-4	4.037670007609797E-4	4.0376700076097964E-5	4.0376700076097964E-5	0.009906423363670636	0.11530172357230915
32	1.6150680030439186E-4	4.0578583576478456E-4	4.0376700076097964E-5	4.239553507990287E-5	0.010195116769214736	0.11648879855454644
33	1.6554447031200166E-4	4.1588001078380905E-4	4.0376700076097964E-5	4.239553507990287E-5	0.010534281049853959	0.11743361333632713
34	1.6554447031200166E-4	4.2395535079902866E-4	4.0376700076097964E-5	4.239553507990287E-5	0.010762409405283913	0.11852176540337797
35	1.7361981032722125E-4	4.421248658332727E-4	4.0376700076097964E-5	4.239553507990287E-5	0.011038989800805183	0.1207202767225215
36	1.7563864533102615E-4	4.56256710859907E-4	4.0376700076097964E-5	4.239553507990287E-5	0.011279231166257966	0.12185284315965605
37	1.7563864533102615E-4	4.6231321587132174E-4	4.0376700076097964E-5	4.239553507990287E-5	0.011557830396783044	0.12315095406710261
38	1.7563864533102615E-4	4.643320508751266E-4	4.0376700076097964E-5	4.239553507990287E-5	0.011852580307338559	0.12434812322435891
39	1.7563864533102615E-4	4.683697208827364E-4	4.0376700076097964E-5	4.239553507990287E-5	0.012143292547886464	0.12539791742633746
40	1.7563864533102615E-4	4.744262258941511E-4	4.0376700076097964E-5	4.239553507990287E-5	0.012143292547886464	0.12658903007858235
>>END_MODULE
```
