## Supplemental Data Set 2 for "The *pos-1* 3ʹ untranslated region governs germline specification and proliferation to ensure reproductive robustness": fastqc_data.txt

```
##FastQC	0.12.1
>>Basic Statistics	pass
#Measure	Value
Filename	DG4222_20_rep2.R2.fastq.gz
File type	Conventional base calls
Encoding	Sanger / Illumina 1.9
Total Sequences	49533518
Total Bases	2.4 Gbp
Sequences flagged as poor quality	0
Sequence length	15-51
%GC	47
>>END_MODULE
>>Per base sequence quality	pass
#Base	Mean	Median	Lower Quartile	Upper Quartile	10th Percentile	90th Percentile
1	39.39192314182086	40.0	40.0	40.0	40.0	40.0
2	39.256487213365304	40.0	40.0	40.0	40.0	40.0
3	39.36856485743653	40.0	40.0	40.0	40.0	40.0
4	39.355651500464795	40.0	40.0	40.0	40.0	40.0
5	39.380509092853046	40.0	40.0	40.0	40.0	40.0
6	39.44570664252032	40.0	40.0	40.0	40.0	40.0
7	39.477934355480265	40.0	40.0	40.0	40.0	40.0
8	39.43071816542488	40.0	40.0	40.0	40.0	40.0
9	39.495953749943624	40.0	40.0	40.0	40.0	40.0
10	39.42885877800967	40.0	40.0	40.0	40.0	40.0
11	39.47056415415517	40.0	40.0	40.0	40.0	40.0
12	39.46067904968914	40.0	40.0	40.0	40.0	40.0
13	39.477151289758986	40.0	40.0	40.0	40.0	40.0
14	39.48822415561116	40.0	40.0	40.0	40.0	40.0
15	39.47743215008472	40.0	40.0	40.0	40.0	40.0
16	39.47581784892302	40.0	40.0	40.0	40.0	40.0
17	39.46687078390674	40.0	40.0	40.0	40.0	40.0
18	39.48277917972437	40.0	40.0	40.0	40.0	40.0
19	39.481291267540755	40.0	40.0	40.0	40.0	40.0
20	39.49254526751672	40.0	40.0	40.0	40.0	40.0
21	38.5520636098829	40.0	40.0	40.0	40.0	40.0
22	39.50529334939458	40.0	40.0	40.0	40.0	40.0
23	39.495435473729216	40.0	40.0	40.0	40.0	40.0
24	39.49460315911741	40.0	40.0	40.0	40.0	40.0
25	39.49904400678153	40.0	40.0	40.0	40.0	40.0
26	39.507794788683874	40.0	40.0	40.0	40.0	40.0
27	39.51306810337214	40.0	40.0	40.0	40.0	40.0
28	39.513260923282466	40.0	40.0	40.0	40.0	40.0
29	39.5142238512067	40.0	40.0	40.0	40.0	40.0
30	39.50773041257608	40.0	40.0	40.0	40.0	40.0
31	39.509626102735375	40.0	40.0	40.0	40.0	40.0
32	39.50352708134879	40.0	40.0	40.0	40.0	40.0
33	39.51273544179652	40.0	40.0	40.0	40.0	40.0
34	39.50422987363125	40.0	40.0	40.0	40.0	40.0
35	39.477361584512096	40.0	40.0	40.0	40.0	40.0
36	39.464526819932544	40.0	40.0	40.0	40.0	40.0
37	39.45888828393848	40.0	40.0	40.0	40.0	40.0
38	38.64882460435771	40.0	40.0	40.0	40.0	40.0
39	39.46508783969625	40.0	40.0	40.0	40.0	40.0
40	39.46989161410676	40.0	40.0	40.0	40.0	40.0
41	39.477186744339	40.0	40.0	40.0	40.0	40.0
42	39.479385249751026	40.0	40.0	40.0	40.0	40.0
43	39.47108897868517	40.0	40.0	40.0	40.0	40.0
44	39.46807469347323	40.0	40.0	40.0	40.0	40.0
45	39.463226817429835	40.0	40.0	40.0	40.0	40.0
46	39.46883602835719	40.0	40.0	40.0	40.0	40.0
47	39.46394331634789	40.0	40.0	40.0	40.0	40.0
48	39.46756413822441	40.0	40.0	40.0	40.0	40.0
49	39.46754227393453	40.0	40.0	40.0	40.0	40.0
50	39.46990675242725	40.0	40.0	40.0	40.0	40.0
51	39.41182455203049	40.0	40.0	40.0	40.0	40.0
>>END_MODULE
>>Per tile sequence quality	fail
#Tile	Base	Mean
1101	1	-0.008223495563882466
1101	2	-0.07800438249800123
1101	3	-0.014707341368342952
1101	4	-0.01928772865755235
1101	5	-0.025449666295159545
1101	6	-0.028741092820034453
1101	7	-0.018065842930027998
1101	8	-0.01879366476297406
1101	9	-0.01980316834054463
1101	10	-0.019047022142949288
1101	11	-0.009429711932412488
1101	12	-0.006364085619544824
1101	13	0.005554651462567506
1101	14	-0.04300538629090056
1101	15	5.482199009136934E-4
1101	16	0.013150985449364327
1101	17	0.0042059267223422125
1101	18	0.00367443896296038
1101	19	0.015247478977393314
1101	20	-0.022872921754810704
1101	21	0.9237238787454984
1101	22	0.013408996177560084
1101	23	-0.028012988004377348
1101	24	-0.0015076654606360762
1101	25	0.01580670786943017
1101	26	-0.00914923908310783
1101	27	0.016862137601336258
1101	28	0.0153002409805012
1101	29	0.020202743611882568
1101	30	0.028654824671342283
1101	31	0.04637609594806236
1101	32	-0.0143008154527422
1101	33	0.004910382870967567
1101	34	0.018079664452180566
1101	35	-0.004769557546786984
1101	36	-0.020259592040304142
1101	37	0.007393948935146
1101	38	0.906378687088278
1101	39	-0.0038668371443648653
1101	40	0.012706240568064686
1101	41	0.012969507846250394
1101	42	-0.005628122813227776
1101	43	0.005672778623939223
1101	44	-0.03818532541333752
1101	45	-0.04145735747133017
1101	46	-0.06903641689099516
1101	47	-0.013980194296550508
1101	48	0.00468624345662505
1101	49	-0.013450380560506403
1101	50	4.115227203271843E-4
1101	51	-0.04823640640552185
1102	1	-0.009221449183861807
1102	2	-0.06605109831014033
1102	3	-0.02069158110292335
1102	4	-0.042203934653244346
1102	5	-0.03196074832294471
1102	6	-0.06802018024298206
1102	7	-0.051776529696162754
1102	8	-0.058565295217370306
1102	9	-0.03752787298196836
1102	10	-0.04687993002067259
1102	11	-0.03573059963095204
1102	12	-0.010680770178488785
1102	13	-0.05018423904500935
1102	14	-0.030764608959621853
1102	15	-0.01622040668725333
1102	16	-0.031604867958030525
1102	17	-0.018931848322502276
1102	18	-0.02218947025215101
1102	19	0.010389937622562684
1102	20	-0.04443475666936081
1102	21	0.9011756814102299
1102	22	-0.038493194664901864
1102	23	-0.016699009343703608
1102	24	-0.048037505887982945
1102	25	-0.06368880021888401
1102	26	-0.03556221468038956
1102	27	-0.05964461588119718
1102	28	-0.056663302059128284
1102	29	-0.057114943835266274
1102	30	-0.04696621264145051
1102	31	-0.07987204801099779
1102	32	-0.06323859436658807
1102	33	-0.056875370889635235
1102	34	-0.061170741667304185
1102	35	-0.06702821196142139
1102	36	0.01676983757297279
1102	37	-0.020427871531161657
1102	38	0.9003559889719028
1102	39	-0.004596436497081413
1102	40	-0.042919357694259475
1102	41	-4.1146008606318674E-4
1102	42	-0.053329469709431976
1102	43	-0.0478426215241754
1102	44	-0.03848515353766402
1102	45	-0.041383103264564625
1102	46	-0.06647567146418965
1102	47	-0.06869092390461873
1102	48	-0.07555507412234164
1102	49	-0.026074177009071775
1102	50	-0.013089700847245922
1102	51	-0.07965750872090638
1103	1	-0.16889405497682475
1103	2	-0.14417688381113436
1103	3	-0.1177596455137433
1103	4	-0.08921228273618453
1103	5	-0.10943904111704228
1103	6	-0.04034240539716194
1103	7	-0.021730142766060112
1103	8	-0.03669317712599707
1103	9	-0.031205206643498684
1103	10	-0.055536429979476054
1103	11	-0.03784376288061253
1103	12	-0.026289651437330974
1103	13	-0.0536127468512575
1103	14	-0.041844806459991446
1103	15	-4.182700202477463E-4
1103	16	-0.05444918205203919
1103	17	-0.06963554248478943
1103	18	-0.06811824141308875
1103	19	-0.0611528045829246
1103	20	-0.0628361313535919
1103	21	0.8948299612802373
1103	22	-0.031093058989100086
1103	23	-0.060340877650283176
1103	24	-0.05703215102172976
1103	25	-0.03592824903410019
1103	26	-0.03115553521357839
1103	27	-0.022043762035401926
1103	28	-0.025714143068213957
1103	29	-0.0384123982253044
1103	30	-0.02242454595717902
1103	31	-0.028998402518801925
1103	32	-0.0027940396220742514
1103	33	-0.010180751824428569
1103	34	-0.03549916978685275
1103	35	-0.02147841063335676
1103	36	-0.061710719632699806
1103	37	-0.05796335653135287
1103	38	0.8357211908663658
1103	39	-0.09903316959967157
1103	40	-0.08702716819784939
1103	41	-0.073716374773376
1103	42	-0.04917281600178569
1103	43	-0.040520075670301026
1103	44	-0.07423423031456622
1103	45	-0.04296440194757878
1103	46	-0.05502291172300744
1103	47	-0.07115931423530952
1103	48	-0.09480340745018623
1103	49	-0.06588335502186027
1103	50	-0.07508782912490375
1103	51	-0.09550009593375819
1104	1	-0.05302383616201212
1104	2	-0.058096756255558546
1104	3	-0.07329493455341662
1104	4	-0.046728681734450106
1104	5	-0.061743481336954176
1104	6	-0.020226832248852133
1104	7	-0.0541672779857052
1104	8	-0.02730764398337726
1104	9	-0.04678978254620603
1104	10	-0.021249280406962612
1104	11	-0.04384944307371086
1104	12	-0.027086186118395972
1104	13	-0.025314567190861226
1104	14	-0.04447125366409921
1104	15	-0.02610108882974771
1104	16	-0.03003312496982602
1104	17	-0.04055529566125671
1104	18	-0.0274868137169193
1104	19	-0.040398678999274296
1104	20	-0.02507694636315705
1104	21	0.9236112902591174
1104	22	-0.020784881452875936
1104	23	-0.03362169112462965
1104	24	-0.04021765834608715
1104	25	-0.02756998035675906
1104	26	-0.009687339065699518
1104	27	-0.03998542316712417
1104	28	-0.015266068078602757
1104	29	-0.039105855625287234
1104	30	-0.015884599608853023
1104	31	-0.018836722027799624
1104	32	-0.01399195444992074
1104	33	-0.0804106776787279
1104	34	0.0012006384188794073
1104	35	-0.025670863052958737
1104	36	-0.05630879738239969
1104	37	-0.07574653340763149
1104	38	0.8394552355254987
1104	39	-0.042723296621495876
1104	40	-0.03410334079882915
1104	41	-0.06327898363429085
1104	42	-0.05004750782753575
1104	43	-0.03970592692386532
1104	44	-0.04775817322534692
1104	45	-0.018620347945038418
1104	46	-0.041643949870184827
1104	47	-0.0417030712119697
1104	48	-0.05003659865145238
1104	49	-0.052185824473703235
1104	50	-0.04030654943776568
1104	51	-0.06083490578845385
1105	1	-0.038758547690804335
1105	2	-0.06796315435152422
1105	3	-0.07369387979727549
1105	4	-0.07842851078235924
1105	5	-0.08384056580197807
1105	6	-0.05517087834130052
1105	7	-0.0561231868469676
1105	8	-0.08574672347751999
1105	9	-0.05405186273220863
1105	10	-0.05946513819198174
1105	11	-0.05949018552473717
1105	12	-0.06979040830844951
1105	13	-0.058720897350063694
1105	14	-0.06838116363020674
1105	15	-0.046741335439442366
1105	16	-0.02514130876868137
1105	17	-0.013694924950918619
1105	18	-0.04157623050684833
1105	19	-0.06558150316190847
1105	20	-0.054853191716951244
1105	21	0.8995268274107957
1105	22	-0.04975688522024768
1105	23	-0.017973834749227535
1105	24	-0.03264041855528177
1105	25	-0.037777057210995224
1105	26	-0.05901222088164104
1105	27	-0.027719395325199514
1105	28	-0.043753211272139936
1105	29	-0.06330688697779152
1105	30	-0.037490546298947436
1105	31	-0.009605423146389569
1105	32	-0.011374612012041041
1105	33	-0.04839547067943073
1105	34	-0.042122586234540904
1105	35	-0.030791315647213935
1105	36	-0.048394883813763556
1105	37	-0.010223699687600174
1105	38	0.9069330398038389
1105	39	-0.005924174226542789
1105	40	-0.015156801717431279
1105	41	-0.019206307076260032
1105	42	-0.00962776874246174
1105	43	0.012652212094714343
1105	44	-0.010988088106579141
1105	45	-0.03925560227865077
1105	46	-0.03026487149215029
1105	47	-0.012581482775409825
1105	48	-0.0316045630802293
1105	49	-0.0587086121144722
1105	50	-0.035550751249765256
1105	51	-0.010003010413512925
1106	1	0.02680901172671213
1106	2	-0.06573003844041381
1106	3	-0.047171038810517985
1106	4	-0.06645509343755407
1106	5	-0.06672377960972398
1106	6	-0.021967961781825807
1106	7	-0.027172902329617443
1106	8	-0.06242747442456675
1106	9	-0.027429070262073196
1106	10	-0.05676966016748253
1106	11	-0.055099410217536615
1106	12	-0.03944934231444819
1106	13	-0.07569366461851956
1106	14	-0.06004013726426649
1106	15	-0.0494827088870764
1106	16	-0.06324060759694561
1106	17	-0.036657286493060326
1106	18	-0.044407384019763185
1106	19	-0.05801567308104438
1106	20	-0.0597631384067725
1106	21	0.9003719676005275
1106	22	-0.026025784374432703
1106	23	-0.06836295089704691
1106	24	-0.05768316968693199
1106	25	-0.05247455608994045
1106	26	-0.03966328114376694
1106	27	-0.05117657673340403
1106	28	-0.051889067866838445
1106	29	-0.06032012886235094
1106	30	-0.040025958733842515
1106	31	-0.06233117277320588
1106	32	-0.04224998529944912
1106	33	-0.04615806860120131
1106	34	-0.06305611255490362
1106	35	-0.0658142451377941
1106	36	-0.013087087085779103
1106	37	-0.05433889367625966
1106	38	0.877252929830675
1106	39	-0.03605808917473041
1106	40	-0.034839398870119
1106	41	-0.040956151631377224
1106	42	-0.05504618714054743
1106	43	-0.05187432798282998
1106	44	-0.007218743045072529
1106	45	-0.04631285852121181
1106	46	-0.056872824857514104
1106	47	-0.05207431989179412
1106	48	-0.014723597887162043
1106	49	-0.046173712455328086
1106	50	-0.07790580199425534
1106	51	-0.09893644131694401
1107	1	0.027916625635313608
1107	2	-0.01975937938204453
1107	3	-0.013940135867592574
1107	4	-0.01696920637679966
1107	5	-0.0454606463316054
1107	6	-0.027919760933890814
1107	7	-0.06379595144187533
1107	8	-0.05323753984711743
1107	9	-0.050626760228716705
1107	10	-0.057997473766569385
1107	11	-0.037160746228067865
1107	12	-0.049885572719240656
1107	13	-0.039462028724571496
1107	14	-0.0523870915164224
1107	15	-0.05279369861665373
1107	16	-0.03591120846211737
1107	17	-0.0774079237008678
1107	18	-0.03866240011502953
1107	19	-0.0711914573141712
1107	20	-0.04918135109410571
1107	21	0.9001155023348133
1107	22	-0.06458393200370693
1107	23	-0.08147463020931411
1107	24	-0.056947604997219514
1107	25	-0.06534901188742737
1107	26	-0.05128399581474241
1107	27	-0.06676445564955458
1107	28	-0.05941641574522549
1107	29	-0.05670516405977111
1107	30	-0.06236560699716165
1107	31	-0.06313614318445815
1107	32	-0.05283287616876464
1107	33	-0.06537965351053998
1107	34	-0.03996403133668025
1107	35	-0.07883109994683224
1107	36	-0.03918017280729913
1107	37	-0.06372267289999911
1107	38	0.8582359746071333
1107	39	-0.051380344585687965
1107	40	-0.04334098269790587
1107	41	-0.09364376634281513
1107	42	-0.06069961071850116
1107	43	-0.0750082570513868
1107	44	-0.05219911444683589
1107	45	-0.08675282880464152
1107	46	-0.06467416884089516
1107	47	-0.08007559719633406
1107	48	-0.06388890222591215
1107	49	-0.08024410346580879
1107	50	-0.06359023373840245
1107	51	-0.04089242804626281
1108	1	0.014978254614149478
1108	2	-0.04799179870577319
1108	3	-0.08677467442513631
1108	4	-0.07875386648315441
1108	5	-0.05189497447779701
1108	6	-0.032260204748560284
1108	7	-0.054847905782452244
1108	8	-0.06138779599472599
1108	9	-0.027776841948593756
1108	10	-0.06575534840737873
1108	11	-0.06120000049486407
1108	12	-0.04370525085012389
1108	13	-0.07146554621309775
1108	14	-0.09299448581398195
1108	15	-0.05905666777164953
1108	16	-0.04191974338615978
1108	17	-0.06928428609582227
1108	18	-0.020749923402846093
1108	19	-0.05246297796538357
1108	20	-0.04547855263136569
1108	21	0.8883780674895689
1108	22	-0.04821358531940234
1108	23	-0.04083590716057728
1108	24	-0.035269305073938995
1108	25	-0.04653274553759701
1108	26	-0.07670827300945149
1108	27	-0.03094155860377157
1108	28	-0.0755448167903836
1108	29	-0.03444611716559365
1108	30	-0.031837035798737645
1108	31	-0.04789315248584103
1108	32	-0.022748848315195858
1108	33	-0.07614451735702943
1108	34	-0.04988908550271276
1108	35	-0.0353916522349067
1108	36	-0.06816626776730317
1108	37	-0.06055440954627045
1108	38	0.7279094019929957
1108	39	-0.030296716715390914
1108	40	-0.04517545080817342
1108	41	-0.034448329597580596
1108	42	-0.08888200301053217
1108	43	-0.049051502654982926
1108	44	-0.0527013260454936
1108	45	-0.04755923821569752
1108	46	-0.02965140785246234
1108	47	-0.09404505720924305
1108	48	-0.07310865732397787
1108	49	-0.08268286758253396
1108	50	-0.05981406795135058
1108	51	-0.058604830478103054
1109	1	0.017115626608223522
1109	2	-0.03518417475247304
1109	3	-0.11070686030942767
1109	4	-0.13051265198102158
1109	5	-0.11542724866666987
1109	6	-0.11145837667185532
1109	7	-0.08913466056069552
1109	8	-0.10374854610463302
1109	9	-0.09685453261768373
1109	10	-0.11087760302345373
1109	11	-0.11666239340715379
1109	12	-0.10653498994308563
1109	13	-0.0855955248210094
1109	14	-0.11622803082242683
1109	15	-0.11175810576527567
1109	16	-0.07968688406926105
1109	17	-0.08728529169567878
1109	18	-0.07569621466955567
1109	19	-0.06013650978999152
1109	20	-0.06952538016800958
1109	21	0.88223797362906
1109	22	-0.08066737005198377
1109	23	-0.08372552629303698
1109	24	-0.08994137765998289
1109	25	-0.09936223160029556
1109	26	-0.056054618678167856
1109	27	-0.06215993298507527
1109	28	-0.07861650653730123
1109	29	-0.12030431404648567
1109	30	-0.0820889221506036
1109	31	-0.05731350653003631
1109	32	-0.06626658161973609
1109	33	-0.10120677269566158
1109	34	-0.07808814111832874
1109	35	-0.06812939229386927
1109	36	-0.10841306444800836
1109	37	-0.07281677178531965
1109	38	0.8287084947742187
1109	39	-0.10541040817491165
1109	40	-0.09168850329400158
1109	41	-0.049787553163390896
1109	42	-0.08359194506635959
1109	43	-0.08759137077638002
1109	44	-0.08465631463288759
1109	45	-0.0835751175456636
1109	46	-0.10437391083307546
1109	47	-0.10187283557059601
1109	48	-0.07233073029789239
1109	49	-0.1103826226678919
1109	50	-0.09165818455900165
1109	51	-0.1070175216207403
1110	1	0.03626265801511863
1110	2	-0.06562527912017657
1110	3	-0.08227406477838173
1110	4	-0.13038397840831806
1110	5	-0.09712152515359662
1110	6	-0.10627913591758897
1110	7	-0.08551942535026313
1110	8	-0.09876925909252776
1110	9	-0.07003309362651322
1110	10	-0.10507588993523598
1110	11	-0.11200573441769279
1110	12	-0.0990157480109346
1110	13	-0.10478485986824637
1110	14	-0.07691909384365658
1110	15	-0.12316106038792896
1110	16	-0.11094390263966147
1110	17	-0.09152194121606527
1110	18	-0.12403484282447863
1110	19	-0.10695060005470935
1110	20	-0.11010319861750872
1110	21	0.8012660321914495
1110	22	-0.10774996978866369
1110	23	-0.11592910584750626
1110	24	-0.1030183395565345
1110	25	-0.09484711156959946
1110	26	-0.10423396995997081
1110	27	-0.08833888089283448
1110	28	-0.10918376364904958
1110	29	-0.08631899549766331
1110	30	-0.12782033715517827
1110	31	-0.07411415649966102
1110	32	-0.09291130195894937
1110	33	-0.12990315909295447
1110	34	-0.07723961945673352
1110	35	-0.10602075881890727
1110	36	-0.10532673327266195
1110	37	-0.10516899871335283
1110	38	0.8335122673067161
1110	39	-0.10776513515957475
1110	40	-0.10959141769075842
1110	41	-0.10025278595544052
1110	42	-0.0998371087001999
1110	43	-0.12320971518692403
1110	44	-0.11987164462540534
1110	45	-0.10432177929538966
1110	46	-0.09920642581255379
1110	47	-0.10978553304538963
1110	48	-0.1106944683699922
1110	49	-0.11167233401984333
1110	50	-0.08474843794745368
1110	51	-0.1015627941743773
1111	1	-0.011535025113730057
1111	2	-0.060716999189864396
1111	3	-0.11474091794879371
1111	4	-0.0925709961774075
1111	5	-0.08688342106636782
1111	6	-0.0712672164346273
1111	7	-0.058399257685877615
1111	8	-0.11564557973197509
1111	9	-0.1203054264624015
1111	10	-0.11263803702541253
1111	11	-0.09190243923132613
1111	12	-0.12582212239881585
1111	13	-0.1124445529076965
1111	14	-0.11737934987998955
1111	15	-0.07360799112893801
1111	16	-0.11370896441246714
1111	17	-0.11181126768811112
1111	18	-0.12723082473576852
1111	19	-0.08122660768906798
1111	20	-0.12017991465747713
1111	21	0.8393072226775828
1111	22	-0.11427176164594499
1111	23	-0.10516080297869479
1111	24	-0.10255618907855535
1111	25	-0.1332499774958933
1111	26	-0.10505603987185452
1111	27	-0.11052718650911686
1111	28	-0.13188360770883634
1111	29	-0.09721557658009772
1111	30	-0.10139856307994677
1111	31	-0.09142097913119329
1111	32	-0.11599002300880557
1111	33	-0.06788993421852041
1111	34	-0.12638106396956772
1111	35	-0.11155293645860098
1111	36	-0.09893013938827977
1111	37	-0.08532995937446941
1111	38	0.8205360209370696
1111	39	-0.0955213855835666
1111	40	-0.09436737774601767
1111	41	-0.0839081396823218
1111	42	-0.08729392781157941
1111	43	-0.078107185202974
1111	44	-0.09922062887455496
1111	45	-0.09494920624619141
1111	46	-0.13109419276877787
1111	47	-0.13693028168261634
1111	48	-0.14558281025545483
1111	49	-0.09480540430521955
1111	50	-0.1574285714971495
1111	51	-0.1327187236334808
1201	1	-0.9451691867831755
1201	2	-0.25381839217043023
1201	3	-0.2360121757684226
1201	4	-0.19507781415690317
1201	5	-0.17439362547811044
1201	6	-0.12133860137923591
1201	7	-0.1357727938601485
1201	8	-0.14007115611820353
1201	9	-0.14599521304066343
1201	10	-0.10055987745444384
1201	11	-0.10224921170252088
1201	12	-0.08859990277253615
1201	13	-0.08018589522061603
1201	14	-0.062035447721534354
1201	15	-0.05298503019202627
1201	16	-0.04353585385542402
1201	17	-0.04057916161116992
1201	18	-0.03532267745668349
1201	19	-0.033244567482000775
1201	20	-0.029702800383020644
1201	21	0.827626597273941
1201	22	-0.06098263556715011
1201	23	-0.03794210885487814
1201	24	-0.05817351210348676
1201	25	-0.04748287959588282
1201	26	-0.043334694342156865
1201	27	-0.038662771972632015
1201	28	-0.037945563544120375
1201	29	-0.041706724097096526
1201	30	-0.03614593968358548
1201	31	-0.039223982418860714
1201	32	-0.04938353859914457
1201	33	-0.04912422874415512
1201	34	-0.01495982297637255
1201	35	-0.03789371055002988
1201	36	-0.021822750120257695
1201	37	-0.025459306088350786
1201	38	0.8700749049123218
1201	39	-0.03152279385796675
1201	40	-0.02230441682768003
1201	41	-0.0263118072149382
1201	42	-0.02797230612349466
1201	43	-0.021705398983641544
1201	44	-0.05237207184987369
1201	45	-0.04490454611567429
1201	46	-0.0590769522369925
1201	47	-0.03321938643936306
1201	48	-0.035436958276726216
1201	49	-0.019140552333439587
1201	50	-0.020996602601478287
1201	51	-0.03286262248082039
1202	1	-0.0450627905122829
1202	2	-0.08580848490517923
1202	3	-0.16495089314682332
1202	4	-0.05615000627921063
1202	5	-0.062188883321965704
1202	6	-0.04614716028881105
1202	7	-0.04176064981424332
1202	8	-0.04107672435932841
1202	9	-0.06024476060941453
1202	10	-0.0733178311997591
1202	11	-0.0811963822788897
1202	12	-0.03869234447331138
1202	13	-0.056944326905963294
1202	14	-0.029590440796198436
1202	15	-0.03115254311092741
1202	16	-0.03564421676696128
1202	17	-0.023489560392889075
1202	18	-0.013546392569942611
1202	19	-0.016109772756415452
1202	20	-0.04321382887923164
1202	21	0.9139582620285864
1202	22	-0.03864182987465625
1202	23	-0.034074407142171026
1202	24	-0.021463014127270696
1202	25	-0.03804623278813324
1202	26	-0.059810693389025005
1202	27	-0.038160066159164785
1202	28	-0.04463553489316041
1202	29	-0.053439005170758946
1202	30	-0.054022723993448096
1202	31	-0.06391387234253898
1202	32	-0.04465576077504352
1202	33	-0.07897297755257426
1202	34	-0.03298157738145591
1202	35	-0.035734240719158095
1202	36	-0.03621241867531211
1202	37	-0.03812436055789448
1202	38	0.8582320414777698
1202	39	-0.025580569946413334
1202	40	-0.05115724799583887
1202	41	-0.03829294881633416
1202	42	-0.005111939664153908
1202	43	-0.033144479023420104
1202	44	-0.054623579901942776
1202	45	-0.04755732242837496
1202	46	-0.04381138383441652
1202	47	-0.015130449536314927
1202	48	-0.022142010295503667
1202	49	-0.046055123824352506
1202	50	-0.03314823532718947
1202	51	-0.048856810027899655
1203	1	-0.14744257296405294
1203	2	-0.15934838780560767
1203	3	-0.08635154843828019
1203	4	-0.06814429853942272
1203	5	-0.06298016419732733
1203	6	-0.07326575478106889
1203	7	-0.4398785876663567
1203	8	-0.08014952993231361
1203	9	-0.10138381631200133
1203	10	-0.10883595736176943
1203	11	-0.06090383321983239
1203	12	-0.09880663413731128
1203	13	-0.08724678878669323
1203	14	-0.06559118201002434
1203	15	-0.10114466736286687
1203	16	-0.08729045603404018
1203	17	-0.060574587204094144
1203	18	-0.02375523797400092
1203	19	-0.038965889480010674
1203	20	-0.05283175000508322
1203	21	0.8815541991214957
1203	22	-0.07463269351438839
1203	23	-0.06977905848257393
1203	24	-0.031325613626819404
1203	25	-0.03712336345515155
1203	26	-0.0637848797229239
1203	27	-0.02139151436029607
1203	28	-0.01841009466160415
1203	29	-0.040893304921105766
1203	30	-0.06991239968098739
1203	31	-0.04924683777529992
1203	32	-0.03266617203789224
1203	33	-0.10048627692642498
1203	34	-0.039403772246402013
1203	35	-0.05754515477097755
1203	36	-0.03913132217120818
1203	37	-0.06422252276951923
1203	38	0.844251126180076
1203	39	-0.05735382135686251
1203	40	-0.07227591174365244
1203	41	-0.06733024827411782
1203	42	-0.04549368077964999
1203	43	-0.05936607087193835
1203	44	-0.059996717613231
1203	45	-0.08101290315336485
1203	46	-0.08096767732898513
1203	47	-0.08440244785981577
1203	48	-0.08527435350945467
1203	49	-0.07286654950844706
1203	50	-0.07369740361595944
1203	51	-0.07173509824266944
1204	1	-0.11998063029403028
1204	2	-0.1168603975064002
1204	3	-0.09488469168396563
1204	4	-0.12050227462294316
1204	5	-0.12462224082833728
1204	6	-0.08221665388911248
1204	7	-0.0709134638315021
1204	8	-0.12843282585610183
1204	9	-0.1316928727701665
1204	10	-0.09527791650943129
1204	11	-0.10591329138532757
1204	12	-0.0931783113961373
1204	13	-0.11538495452688124
1204	14	-0.06251069359851869
1204	15	-0.06687002856895674
1204	16	-0.08521461933235486
1204	17	-0.06921201082855788
1204	18	-0.07829198372226642
1204	19	-0.09199798659236791
1204	20	-0.07488108103465407
1204	21	0.7375814208832878
1204	22	-0.08785040972524882
1204	23	-0.0738787086074737
1204	24	-0.07966894415356052
1204	25	-0.06642595812134999
1204	26	-0.07646213126946577
1204	27	-0.06570774617123476
1204	28	-0.03961183067093543
1204	29	-0.05472620386578342
1204	30	-0.061322836223418165
1204	31	-0.03772408734114663
1204	32	-0.04066973626290604
1204	33	-0.04928227252395345
1204	34	-0.06422476230896734
1204	35	-0.07641011078357707
1204	36	-0.06768703840148049
1204	37	-0.0722964704805662
1204	38	0.8632376123242054
1204	39	-0.04934596501876598
1204	40	-0.08955734623002343
1204	41	-0.026329691066202088
1204	42	-0.04620151244390769
1204	43	-0.07150427636958057
1204	44	-0.10896870200050301
1204	45	-0.0613370247960745
1204	46	-0.08852734474017865
1204	47	-0.05108765629549339
1204	48	-0.05097120379530651
1204	49	-0.08726229668515373
1204	50	-0.05244070502964604
1204	51	-0.05069819173510126
1205	1	-0.0021513035073112974
1205	2	-0.12612516992169276
1205	3	-0.07400150536448535
1205	4	-0.07464792106918594
1205	5	-0.1046202048446645
1205	6	-0.09743004822128398
1205	7	-0.10116578109906271
1205	8	-0.10959912785580883
1205	9	-0.1443102195224384
1205	10	-0.12407384494546392
1205	11	-0.18399243205702476
1205	12	-0.08810868584721732
1205	13	-0.15286372102733736
1205	14	-0.06247944089628987
1205	15	-0.08822937892983163
1205	16	-0.07037547489927931
1205	17	-0.12468818101593371
1205	18	-0.08428632806522529
1205	19	-0.10241694404152213
1205	20	-0.0889064045494834
1205	21	0.871898480260711
1205	22	-0.07767074984086975
1205	23	-0.09032611719641892
1205	24	-0.1658015882033439
1205	25	-0.1588106835602403
1205	26	-0.12356661582348494
1205	27	-0.12115114112608438
1205	28	-0.11607046869625748
1205	29	-0.10212641246825171
1205	30	-0.10972594598414531
1205	31	-0.14892314702174758
1205	32	-0.11914816947500384
1205	33	-0.07036252611469962
1205	34	-0.07398218546128277
1205	35	-0.08803112664072898
1205	36	-0.22372621386917046
1205	37	-0.16843572917606053
1205	38	0.7710791011859115
1205	39	-0.09939376495837848
1205	40	-0.17816245316782897
1205	41	-0.17668272249918715
1205	42	-0.06975158227501765
1205	43	-0.18972887410112094
1205	44	-0.13747964482145392
1205	45	-0.11332924066648786
1205	46	-0.12307185450924862
1205	47	-0.12487358030495699
1205	48	-0.09776188136893182
1205	49	-0.14918902984130256
1205	50	-0.03354325374558442
1205	51	-0.08001536309399171
1206	1	-0.029413449437356576
1206	2	-0.10343122721838682
1206	3	-0.06207822953800246
1206	4	-0.08523132351832174
1206	5	-0.08529421967860884
1206	6	-0.08235398080428524
1206	7	-0.06436559895858807
1206	8	-0.07790064039735256
1206	9	-0.09027106182205813
1206	10	-0.0672564245099494
1206	11	-0.10596012964379042
1206	12	-0.0939718878417537
1206	13	-0.07872289991905745
1206	14	-0.08054533421651655
1206	15	-0.08952750010578825
1206	16	-0.08412287758359582
1206	17	-0.09299833487522591
1206	18	-0.0855324465549927
1206	19	-0.09419296768834329
1206	20	-0.08841137431848978
1206	21	0.8532659222072141
1206	22	-0.11007140758457723
1206	23	-0.12479839487381383
1206	24	-0.08943358540793156
1206	25	-0.08672367933702674
1206	26	-0.10085902153851833
1206	27	-0.07315347663075045
1206	28	-0.07718384330374306
1206	29	-0.10753868290621682
1206	30	-0.10019886625376984
1206	31	-0.0825456687632169
1206	32	-0.10280450343353209
1206	33	-0.09121725230235
1206	34	-0.06343444425457534
1206	35	-0.07005836405694765
1206	36	-0.06346602937411916
1206	37	-0.08672740985748106
1206	38	0.8470399492458398
1206	39	-0.08885962230905875
1206	40	-0.08512993560717064
1206	41	-0.06447624212884762
1206	42	-0.08885450909742332
1206	43	-0.09067656724563022
1206	44	-0.12426151406077679
1206	45	-0.06038851150584179
1206	46	-0.10289264645496843
1206	47	-0.12202143064689608
1206	48	-0.10954170027828525
1206	49	-0.10169070004744185
1206	50	-0.09816647670908196
1206	51	-0.08447566663730299
1207	1	-0.05528315502945702
1207	2	-0.13265078107545492
1207	3	-0.11860171733821545
1207	4	-0.1467742792687048
1207	5	-0.1323365008831061
1207	6	-0.12050454754047735
1207	7	-0.13888092579281874
1207	8	-0.14518846821850673
1207	9	-0.10326390032928856
1207	10	-0.11077871600563327
1207	11	-0.143178414823943
1207	12	-0.14419592739928078
1207	13	-0.12352235384437193
1207	14	-0.11717358445147852
1207	15	-0.11204439588296822
1207	16	-0.10353404142752964
1207	17	-0.11583521154160081
1207	18	-0.1321823391345731
1207	19	-0.11626896132208486
1207	20	-0.14153837687507576
1207	21	-3.8277639213319077
1207	22	-0.12893355452053612
1207	23	-0.14275736193031463
1207	24	-0.11959418410434353
1207	25	-0.17263450759604382
1207	26	-0.1312228992797202
1207	27	-0.11954258950704144
1207	28	-0.14244679442763442
1207	29	-0.12389907074430084
1207	30	-0.12477891846162237
1207	31	-0.1210542355355102
1207	32	-0.12369944308374414
1207	33	-0.13656101878731164
1207	34	-0.15474458551351944
1207	35	-0.15990533008735497
1207	36	-0.11438748840789259
1207	37	-0.11221000726776253
1207	38	0.7735122121746869
1207	39	-0.11069071727810353
1207	40	-0.12441630022465944
1207	41	-0.09892159023943492
1207	42	-0.15750594353556124
1207	43	-0.15342842982035876
1207	44	-0.12480168097097533
1207	45	-0.13152174802802108
1207	46	-0.15488184165961627
1207	47	-0.13866673898810689
1207	48	-0.11645485400817535
1207	49	-0.11398241399195541
1207	50	-0.1400026265349723
1207	51	-0.15936027380568163
1208	1	-0.050291778387865804
1208	2	-0.09763095293071444
1208	3	-0.12394555553026265
1208	4	-0.1822760756988302
1208	5	-0.1164077162855719
1208	6	-0.08246899554529108
1208	7	-0.08556068414745255
1208	8	-0.14722421876687264
1208	9	-0.11499581156495253
1208	10	-0.10723463837087621
1208	11	-0.10452299091622308
1208	12	-0.1062644408884168
1208	13	-0.15188358506907917
1208	14	-0.12942365857654892
1208	15	-0.11582731578648264
1208	16	-0.1128925031006105
1208	17	-0.11146176619745773
1208	18	-0.10023699442610479
1208	19	-0.108486295098011
1208	20	-0.12735463975135985
1208	21	0.8238472842848097
1208	22	-0.09208374624842719
1208	23	-0.11602823994057587
1208	24	-0.11413723969122458
1208	25	-0.15819468526565572
1208	26	-0.12917367763061094
1208	27	-0.1084054913341177
1208	28	-0.07373122248648656
1208	29	-0.08389165772601359
1208	30	-0.09764756510650585
1208	31	-0.12003717002164649
1208	32	-0.0877358250042164
1208	33	-0.13017992782356913
1208	34	-0.09991986902970496
1208	35	-0.1601690213408773
1208	36	-0.15666168094720945
1208	37	-0.14210404575753444
1208	38	0.6033567902005643
1208	39	-0.12561163834126887
1208	40	-0.07777241024674453
1208	41	-0.10214983086471818
1208	42	-0.11200877214794502
1208	43	-0.12921061202504802
1208	44	-0.1570547362773027
1208	45	-0.15774448547423958
1208	46	-0.15643068022684758
1208	47	-0.1613214874083866
1208	48	-0.14872386728156783
1208	49	-0.1196854298055996
1208	50	-0.12911770738956108
1208	51	-0.16490481305333304
1209	1	-0.013488541677162402
1209	2	-0.12425442892514837
1209	3	-0.1273341322246324
1209	4	-0.0881583162517856
1209	5	-0.10975155776172585
1209	6	-0.08791788986625448
1209	7	-0.13222453670442036
1209	8	-0.16287750346254626
1209	9	-0.11929418062426578
1209	10	-0.15644401816268783
1209	11	-0.19028096396844774
1209	12	-0.151204860447109
1209	13	-0.1478569080936225
1209	14	-0.10159349742970392
1209	15	-0.1142489496085517
1209	16	-0.12371544479890417
1209	17	-0.13955535795226126
1209	18	-0.13318032340646369
1209	19	-0.1447463721458746
1209	20	-0.1279608705635198
1209	21	0.8054343599863714
1209	22	-0.12215050089027102
1209	23	-0.1414793117642219
1209	24	-0.1225308835350063
1209	25	-0.13716772282594292
1209	26	-0.1273350423548152
1209	27	-0.11935612079385294
1209	28	-0.12894923124499513
1209	29	-0.13022901025845357
1209	30	-0.1440778173692081
1209	31	-0.12399945985148975
1209	32	-0.13251489537843497
1209	33	-0.13408575010841162
1209	34	-0.11794628044730615
1209	35	-0.15636827661361963
1209	36	-0.12789866910544845
1209	37	-0.17047084009490732
1209	38	0.7335904848121118
1209	39	-0.14346554079359208
1209	40	-0.11791243487748915
1209	41	-0.12424473298874261
1209	42	-0.12916527712411607
1209	43	-0.1800416921819874
1209	44	-0.18428057117056085
1209	45	-0.14365393147979688
1209	46	-0.11689413793819625
1209	47	-0.17573340791303593
1209	48	-0.14900517651399525
1209	49	-0.1451490795709347
1209	50	-0.16925127822936048
1209	51	-0.19772520923438464
1210	1	-0.1458113663184335
1210	2	-0.21308963500939626
1210	3	-0.25092448556466707
1210	4	-0.22088803616555452
1210	5	-0.24059567132196946
1210	6	-0.1687440261933233
1210	7	-0.1839453852370596
1210	8	-0.21727563420427742
1210	9	-0.18802688201316897
1210	10	-0.1981636733291552
1210	11	-0.1919238207888796
1210	12	-0.17774016342789167
1210	13	-0.15709323721885227
1210	14	-0.20855744067721105
1210	15	-0.21881250671894747
1210	16	-0.16617184699663312
1210	17	-0.1855369714002819
1210	18	-0.18092998133406013
1210	19	-0.21258587010564867
1210	20	-0.18241412494824516
1210	21	0.7707680491095701
1210	22	-0.17442806374488384
1210	23	-0.2022724484375047
1210	24	-0.18024892544418947
1210	25	-0.17676511252681593
1210	26	-0.15700771743073005
1210	27	-0.15613180216850253
1210	28	-0.1665023429975534
1210	29	-0.14361043287541975
1210	30	-0.1579307270298287
1210	31	-0.19266121854509066
1210	32	-0.14351208766866108
1210	33	-0.22851592664305542
1210	34	-0.1772916827679012
1210	35	-0.19840436729528932
1210	36	-0.19116319704773588
1210	37	-0.20091499715800154
1210	38	0.559321988977203
1210	39	-0.2129296173631232
1210	40	-0.20147051599513333
1210	41	-0.17701901341389714
1210	42	-0.1456118319890365
1210	43	-0.21470598914810068
1210	44	-0.17550888377888185
1210	45	-0.17624643652062844
1210	46	-0.17399090153863028
1210	47	-0.1711887596899757
1210	48	-0.1915447035721911
1210	49	-0.1941199122705939
1210	50	-0.15720804867295612
1210	51	-0.1853138239732388
1211	1	-0.035871781196149755
1211	2	-0.17555420361125584
1211	3	-0.22811358431832218
1211	4	-0.1954088675464618
1211	5	-0.14769204632015942
1211	6	-0.1599576019872586
1211	7	-0.14566206358566802
1211	8	-0.22475596070116666
1211	9	-0.12997639633133673
1211	10	-0.20360079906519246
1211	11	-0.14574598708766473
1211	12	-0.19237513159598763
1211	13	-0.17748431256934794
1211	14	-0.1587560072992531
1211	15	-0.17208514368412153
1211	16	-0.17763737951152336
1211	17	-0.198301414634507
1211	18	-0.19123993991768629
1211	19	-0.1467067751741098
1211	20	-0.17814982092631482
1211	21	0.7280923430852866
1211	22	-0.18854958550887346
1211	23	-0.18546364941116877
1211	24	-0.22573381451338292
1211	25	-0.1806163069285489
1211	26	-0.1743692805626651
1211	27	-0.14991819593344502
1211	28	-0.1737256114267396
1211	29	-0.17262459866464042
1211	30	-0.18156262572723847
1211	31	-0.16687594078969425
1211	32	-0.16769489441215057
1211	33	-0.18578270212056935
1211	34	-0.17400159954132732
1211	35	-0.17325238187565617
1211	36	-0.18663616514957226
1211	37	-0.17777002874088055
1211	38	0.7071197310190342
1211	39	-0.18303862262957438
1211	40	-0.18451191817842272
1211	41	-0.2054460354077179
1211	42	-0.20099344522286344
1211	43	-0.19580420345322125
1211	44	-0.20352487693138244
1211	45	-0.1837952446880422
1211	46	-0.15488672690005245
1211	47	-0.22621563701343206
1211	48	-0.14073589954142562
1211	49	-0.18344608526238915
1211	50	-0.20097054537110637
1211	51	-0.21756151469843843
1301	1	-0.14852308703623862
1301	2	-0.18446238979017693
1301	3	-0.10270055656894073
1301	4	-0.12778887613495016
1301	5	-0.14395438003841576
1301	6	-0.10745803273492527
1301	7	-0.16077877835737553
1301	8	-0.16314137436296505
1301	9	-0.1104635626058581
1301	10	-0.1305909484938681
1301	11	-0.12609931232560712
1301	12	-0.14093302666940133
1301	13	-0.11417727666990629
1301	14	-0.09433344732055104
1301	15	-0.13968550177453665
1301	16	-0.10333730102139072
1301	17	-0.08496095873667286
1301	18	-0.06143479686684117
1301	19	-0.11238016209287593
1301	20	-0.07573734419913336
1301	21	0.8491965701235458
1301	22	-0.093970518038347
1301	23	-0.10946301098496747
1301	24	-0.09256202747297948
1301	25	-0.068301690724617
1301	26	-0.058287971333669475
1301	27	-0.0620407900850779
1301	28	-0.06652918678376807
1301	29	-0.030138991981424113
1301	30	-0.03749346050967972
1301	31	-0.03221700336963096
1301	32	-0.03757689559715516
1301	33	-0.05642968564636419
1301	34	-0.6914601521982107
1301	35	-0.049274871475326165
1301	36	-0.07746749568477895
1301	37	-0.09990021156250606
1301	38	0.8432807654979655
1301	39	-0.059279983197598085
1301	40	-0.10248631230768979
1301	41	-0.1023357036747754
1301	42	-0.06828100713246954
1301	43	-0.061725033001984286
1301	44	-0.08938243675553537
1301	45	-0.058498104782849225
1301	46	-0.3402452109829994
1301	47	-0.37737119324059165
1301	48	-0.4678865509291157
1301	49	-0.3761088194814448
1301	50	-0.6442374656809733
1301	51	-0.4541245246468719
1302	1	-0.05975486350474313
1302	2	-0.08227922974440816
1302	3	-0.15297869227931926
1302	4	-0.03729546817847762
1302	5	-0.06249210959605733
1302	6	-0.02220472830797604
1302	7	-0.037175517497153976
1302	8	-0.017495002600171006
1302	9	-0.020153254615138394
1302	10	-0.044452317984486456
1302	11	-0.031671543032118166
1302	12	-0.03281989562157861
1302	13	-0.03279010728025611
1302	14	-0.03564491271750114
1302	15	-0.02536592272674909
1302	16	-0.08847880079987647
1302	17	-0.01724145337338001
1302	18	-0.01437245499437978
1302	19	-0.02932748836761334
1302	20	-0.013064354719340088
1302	21	0.9238841329142247
1302	22	-0.02467286794215795
1302	23	-0.030861613109834707
1302	24	-0.017979994427051338
1302	25	-0.03577609643718915
1302	26	-0.014868676622512567
1302	27	-0.0046356329961554366
1302	28	-0.012153513036693653
1302	29	-0.015012677598896573
1302	30	-0.027976958834884158
1302	31	-0.04547178877731284
1302	32	-0.012191558136883884
1302	33	-0.030416357512713432
1302	34	-0.02207928560140715
1302	35	0.014732636494748874
1302	36	-0.005543156107222558
1302	37	-0.008371109446592584
1302	38	0.9041362553112577
1302	39	0.0023992160011658825
1302	40	-0.017960853967800006
1302	41	-0.017406451995697125
1302	42	-2.752410708311004E-4
1302	43	-0.02426802547310558
1302	44	-0.02974082682153778
1302	45	-0.0025797850214033247
1302	46	-0.013649752063393805
1302	47	-0.007135412792578677
1302	48	-0.012220638536248885
1302	49	-0.011860718287593386
1302	50	-0.006092830611308386
1302	51	0.00754478514005541
1303	1	-0.11235358005080087
1303	2	-0.33525305405618155
1303	3	-0.08162657518523986
1303	4	-0.35402261579133665
1303	5	-0.33820089530109243
1303	6	-0.30208734128973447
1303	7	-0.2614581603671553
1303	8	-0.3745586653287134
1303	9	-0.33865949690979136
1303	10	-0.33960933795307113
1303	11	-0.35930988836426536
1303	12	-1.2654589102189107
1303	13	-0.37572298127960124
1303	14	-0.836668036867394
1303	15	-1.247754587446849
1303	16	-0.3923385682898086
1303	17	-0.7537505565201457
1303	18	-0.6427654608956743
1303	19	-0.6119407716896745
1303	20	-0.1883314293850944
1303	21	0.7338214269787784
1303	22	-0.19153117456832547
1303	23	-0.1607072746989715
1303	24	-0.2171085664856136
1303	25	-0.17391014368229918
1303	26	-0.13150223678192674
1303	27	-0.6128545689070037
1303	28	-0.5584340357107891
1303	29	-0.49185652387291867
1303	30	-0.6536083480617165
1303	31	-0.6417611077081915
1303	32	-0.7001923976022439
1303	33	-0.2847778831568988
1303	34	-0.2978531611282236
1303	35	-0.6638632479267343
1303	36	-0.39976591137003936
1303	37	-0.3977898983826975
1303	38	0.49153935690694794
1303	39	-0.4462304973323512
1303	40	-0.38791348453537466
1303	41	-0.4020765216256663
1303	42	-0.38230072185325525
1303	43	-0.474599974393179
1303	44	-0.3148345066299356
1303	45	-0.31118414041809217
1303	46	-0.10471560683587455
1303	47	-0.13616709182439024
1303	48	-0.07726529901530199
1303	49	-0.09220602428008107
1303	50	-0.06674304807262388
1303	51	-0.10301062384753834
1304	1	-0.25338280259475
1304	2	-0.3877615658953033
1304	3	-0.2505713370588296
1304	4	-0.31681079489833763
1304	5	-0.2667361107429116
1304	6	-0.35489970437619434
1304	7	-0.20859772744439908
1304	8	-0.27851585336215123
1304	9	-0.2494592809754863
1304	10	-0.25135009831967636
1304	11	-0.23968111532296632
1304	12	-0.23247129195264904
1304	13	-0.2469667653986889
1304	14	-0.1839690188306875
1304	15	-0.19916652441281002
1304	16	-0.22250963903615428
1304	17	-0.2350666373222836
1304	18	-0.22207080207411423
1304	19	-0.14418888858173773
1304	20	-0.1699984191024555
1304	21	0.786094541042246
1304	22	-0.1793011365657904
1304	23	-0.20388104432085186
1304	24	-0.2077418708996177
1304	25	-0.18395616568565742
1304	26	-0.22629908890744588
1304	27	-0.1413606595002932
1304	28	-0.16817502416348873
1304	29	-0.18068601045278854
1304	30	-0.16641994002917215
1304	31	-0.18843347230411922
1304	32	-0.2101953289365639
1304	33	-0.13703158045787234
1304	34	-0.1901981896360212
1304	35	-0.2286925131675943
1304	36	-0.16883102136351624
1304	37	-0.20681335389336652
1304	38	0.6562473339727788
1304	39	-0.18128044117113973
1304	40	-0.21211274484137022
1304	41	-0.1661637012877577
1304	42	-0.24751499994490445
1304	43	-0.2508084383588738
1304	44	-0.2754682104891373
1304	45	-0.2536058314899705
1304	46	-0.16713915887505237
1304	47	-0.23906704947010837
1304	48	-0.19402027310966474
1304	49	-0.22265695716472322
1304	50	-0.2369979933957893
1304	51	-0.24174425958958068
1305	1	-0.17070858323403826
1305	2	-0.23876931783711086
1305	3	-0.2562753126774453
1305	4	-0.16371625365663078
1305	5	-0.13121485209994432
1305	6	-0.15272698418948494
1305	7	-0.12254643729892933
1305	8	-0.14843275599297812
1305	9	-0.12413746954552352
1305	10	-0.15886845140516925
1305	11	-0.12101430234130106
1305	12	-0.1345987624759175
1305	13	-0.12391138182735517
1305	14	-0.1117161435178673
1305	15	-0.11429360253016796
1305	16	-0.14718347489115757
1305	17	-0.12831335290027113
1305	18	-0.11811850806098079
1305	19	-0.1251417240067525
1305	20	-0.15350605703030595
1305	21	0.8176091983573102
1305	22	-0.11065774812752238
1305	23	-0.1469466179767096
1305	24	-0.1330231114591669
1305	25	-0.15456459057159577
1305	26	-0.11765988585295872
1305	27	-0.09698203991897003
1305	28	-0.11871689619156456
1305	29	-0.07296554887320639
1305	30	-0.12363919316846506
1305	31	-0.13724556442243596
1305	32	-0.08519881339452695
1305	33	-0.11676743697488234
1305	34	-0.07660071365849319
1305	35	-0.08460149480064416
1305	36	-0.10595645862474612
1305	37	-0.11072348119668618
1305	38	0.7793462514375875
1305	39	-0.11273267125447006
1305	40	-0.1037085718527635
1305	41	-0.10664844536850637
1305	42	-0.10153991843954202
1305	43	-0.10867270172774823
1305	44	-0.12271847963144467
1305	45	-0.12083742306275269
1305	46	-0.12093058574310334
1305	47	-0.08440581915692036
1305	48	-0.11420155114044661
1305	49	-0.08908094169723313
1305	50	-0.10605371454488477
1305	51	-0.15067146802248743
1306	1	-0.019802533105448106
1306	2	-0.11843087942387598
1306	3	-0.07025311724094507
1306	4	-0.09398504703308674
1306	5	-0.11635348749440055
1306	6	-0.32979577171057883
1306	7	-0.12458738977646533
1306	8	-0.29285683607802326
1306	9	-0.2572253904766697
1306	10	-0.2599692273597256
1306	11	-0.23078566779563658
1306	12	-0.21498848347872013
1306	13	-0.34035159884734156
1306	14	-0.1728706012161183
1306	15	-0.20603824095347534
1306	16	-0.18831123293117713
1306	17	-0.1262982904964005
1306	18	-0.12286809733441117
1306	19	-0.13616849166594136
1306	20	-0.08943948114715994
1306	21	0.9060083285260561
1306	22	-0.17393575168628672
1306	23	-0.28851300466325114
1306	24	-0.210700804875529
1306	25	-0.158995943168442
1306	26	-0.3433599537461305
1306	27	-0.1253588790880471
1306	28	-0.08294416161557194
1306	29	-0.21899328945658425
1306	30	-0.1449494976248431
1306	31	-0.1436712416826822
1306	32	-0.18226611112203983
1306	33	-0.060367071285234886
1306	34	-0.10318744624010634
1306	35	-0.10501978422302471
1306	36	-0.1306031711658875
1306	37	-0.30556214790718883
1306	38	0.632285355910092
1306	39	-0.1957756257875971
1306	40	-0.2590652166057623
1306	41	-0.2578132057413782
1306	42	-0.0657073351139772
1306	43	-0.12237309420027032
1306	44	-0.07356867182904381
1306	45	-0.06578170941320849
1306	46	-0.054033482627772855
1306	47	-0.07383460327211822
1306	48	-0.08344526634689231
1306	49	-0.07356636686328244
1306	50	-0.06060332223501064
1306	51	-0.09371279618057571
1307	1	-0.09583148052455215
1307	2	-0.25299175649543315
1307	3	-0.21380439782463156
1307	4	-0.4578267018119959
1307	5	-0.2394263957653635
1307	6	-0.21418642883377714
1307	7	-0.16743533469012561
1307	8	-0.19994469095599499
1307	9	-0.17796837892876738
1307	10	-0.2160432169685791
1307	11	-0.21391251657521337
1307	12	-0.23540485649716203
1307	13	-0.2230659514037967
1307	14	-0.20905268064348803
1307	15	-0.203206079648119
1307	16	-0.11438001756808092
1307	17	-0.1360064900266238
1307	18	-0.11225190299120413
1307	19	-0.09731796899739464
1307	20	-0.10099843570091593
1307	21	0.8329467455769191
1307	22	-0.09689707589472363
1307	23	-0.07787509533001469
1307	24	-0.1464796033397846
1307	25	-0.11513345532420516
1307	26	-0.11202029376155309
1307	27	-0.6552098442845775
1307	28	-0.5735544774008261
1307	29	-0.4932733312301565
1307	30	-0.5996523250448149
1307	31	-0.611131835602599
1307	32	-0.8584931321293041
1307	33	-0.13865853799579497
1307	34	-0.6722048069469295
1307	35	-0.9586242937141236
1307	36	-0.301579109618487
1307	37	-0.4179701048642315
1307	38	0.3750185429390953
1307	39	-0.5137370705139759
1307	40	-0.3605394964912563
1307	41	-0.345377900472684
1307	42	-0.4400420839284962
1307	43	-0.5268919717374487
1307	44	-0.42992370794952706
1307	45	-0.47669683722268985
1307	46	-0.40330650712697036
1307	47	-0.39188669027476664
1307	48	-0.41098782716428417
1307	49	-0.3662081930236951
1307	50	-0.42795172388414926
1307	51	-0.3945724175135936
1308	1	0.008545518359440507
1308	2	-0.09381035188724951
1308	3	-0.09635991958300139
1308	4	-0.12946687572324578
1308	5	-0.08988552224661817
1308	6	-0.10605226961600067
1308	7	-0.08819900480747123
1308	8	-0.1403288601809365
1308	9	-0.14152943289501962
1308	10	-0.16124560400075438
1308	11	-0.13172175552168142
1308	12	-0.14283554851697744
1308	13	-0.1365253620230149
1308	14	-0.09434858139106694
1308	15	-0.1256291081845191
1308	16	-0.11999037362390652
1308	17	-0.1199452640099139
1308	18	-0.11753203626733466
1308	19	-0.09744634415762476
1308	20	-0.13730026061879386
1308	21	0.8468752347936643
1308	22	-0.115955546504793
1308	23	-0.11797142024811791
1308	24	-0.1011474928052678
1308	25	-0.11850865183329518
1308	26	-0.10469758657055195
1308	27	-0.11170707078350262
1308	28	-0.11303343340915717
1308	29	-0.09233623049406248
1308	30	-0.09554785118058362
1308	31	-0.09586230538500473
1308	32	-0.11102335456362766
1308	33	-0.11386685019278531
1308	34	-0.1000040011411727
1308	35	-0.10717786599222734
1308	36	-0.1121089691715298
1308	37	-0.1491478135088471
1308	38	-36.55485911154475
1308	39	-0.12058545806075927
1308	40	-0.13892034653917307
1308	41	-0.10156698312460577
1308	42	-0.16837729095415455
1308	43	-0.1253752810264146
1308	44	-0.1141634357552519
1308	45	-0.15266136450523504
1308	46	-0.1838866462615769
1308	47	-0.15600416331211164
1308	48	-0.13342725340688588
1308	49	-0.1571082808166011
1308	50	-0.13452754280373114
1308	51	-0.16115926083002563
1309	1	-0.020376139193622578
1309	2	-0.1168232837036669
1309	3	-0.16187421196126195
1309	4	-0.19954228972277832
1309	5	-0.1639000867372502
1309	6	-0.1557062981748416
1309	7	-0.10395560677186211
1309	8	-0.22408763904428497
1309	9	-0.12245565156970173
1309	10	-0.16155658956584062
1309	11	-0.18997971804792257
1309	12	-0.1839893049634469
1309	13	-0.16005660311457603
1309	14	-0.14597218519545407
1309	15	-0.14325162353943455
1309	16	-0.14051542091963398
1309	17	-0.10130256351494182
1309	18	-0.16803311484185457
1309	19	-0.14368192793369872
1309	20	-0.13823328985371575
1309	21	0.8111081871301877
1309	22	-0.1281013579861039
1309	23	-0.11890449784907275
1309	24	-0.13878162271041106
1309	25	-0.1131175368055608
1309	26	-0.13652672526576737
1309	27	-0.09833261185293907
1309	28	-0.121359087445434
1309	29	-0.12004958008341049
1309	30	-0.10411105483950678
1309	31	-0.14400419707089185
1309	32	-0.10332391287383302
1309	33	-0.14168609800189813
1309	34	-0.11670043399497843
1309	35	-0.12458086899922449
1309	36	-0.16070418032117573
1309	37	-0.16393938853364176
1309	38	0.5564019509763369
1309	39	-0.15573694718325726
1309	40	-0.1602887075990438
1309	41	-0.15542363078787247
1309	42	-0.1664198903206966
1309	43	-0.15139000983943873
1309	44	-0.1208400375373273
1309	45	-0.11945465386824594
1309	46	-0.1347047741784806
1309	47	-0.12334117871868244
1309	48	-0.13092596942288992
1309	49	-0.14815359700416053
1309	50	-0.1402335429738386
1309	51	-0.1896993281208239
1310	1	-0.011444101361412606
1310	2	-0.08135918101152839
1310	3	-0.12919938925603702
1310	4	-0.16632481878821892
1310	5	-0.12384257540109189
1310	6	-0.1456971553152897
1310	7	-0.11785046995374415
1310	8	-0.17696146534010637
1310	9	-0.15326120194291093
1310	10	-0.16940208738220974
1310	11	-0.15640212900607509
1310	12	-0.16690728768743668
1310	13	-0.18433472998432876
1310	14	-0.1704625511689386
1310	15	-0.1412855195566607
1310	16	-0.17096154583352785
1310	17	-0.17107181133214766
1310	18	-0.17875028794719583
1310	19	-0.16779891496453558
1310	20	-0.155101979882744
1310	21	0.7836093564475917
1310	22	-0.17765348139295156
1310	23	-0.15288277386382276
1310	24	-0.17576017492511653
1310	25	-0.1339469747200397
1310	26	-0.16564895874414276
1310	27	-0.1470646739804522
1310	28	-0.13326307049567987
1310	29	-0.14672048281669703
1310	30	-0.16365260630495726
1310	31	-0.17302359007817358
1310	32	-0.13747564113383248
1310	33	-0.2319179487810743
1310	34	-0.16194729585105705
1310	35	-0.12752038059011994
1310	36	-0.18236729637533955
1310	37	-0.1812893525672834
1310	38	0.713795291100972
1310	39	-0.16880943105010005
1310	40	-0.15704126686773634
1310	41	-0.18434897409905204
1310	42	-0.19522902207894788
1310	43	-0.16842360405028955
1310	44	-0.15187121756276412
1310	45	-0.16930839008617227
1310	46	-0.17329892759127574
1310	47	-0.15270364721997254
1310	48	-0.16854854560958188
1310	49	-0.12883378042783988
1310	50	-0.16485527878893436
1310	51	-0.23180013235686658
1311	1	-0.023272247798274748
1311	2	-0.04899270355937091
1311	3	-0.12175579100837552
1311	4	-0.15958824497534607
1311	5	-0.141708982263701
1311	6	-0.08893425322928294
1311	7	-0.10581982105173182
1311	8	-0.18313983735615835
1311	9	-0.13136062607065213
1311	10	-0.15929381439055135
1311	11	-0.15126937129689821
1311	12	-0.1726201771223188
1311	13	-0.11733805970614242
1311	14	-0.13413929141003678
1311	15	-0.09412425486116405
1311	16	-0.13468452142976872
1311	17	-0.1398088472607526
1311	18	-0.14248587318575545
1311	19	-0.18682640397243944
1311	20	-0.14928327540778952
1311	21	0.8009001903046951
1311	22	-0.14619896755117168
1311	23	-0.1279887470371719
1311	24	-0.13717837146021594
1311	25	-0.12666438753871745
1311	26	-0.13875366193268945
1311	27	-0.1372855592049902
1311	28	-0.11851519127226595
1311	29	-0.13595642123019758
1311	30	-0.14530462583153536
1311	31	-0.12057196677804427
1311	32	-0.12877514219429287
1311	33	-0.13446386505982844
1311	34	-0.10074462811399343
1311	35	-0.12305521865668823
1311	36	-0.1574055810004893
1311	37	-0.13958400787312542
1311	38	0.7584847607438405
1311	39	-0.15518196118726735
1311	40	-0.15473472581191317
1311	41	-0.12597359525690166
1311	42	-0.13358551540559205
1311	43	-0.15244017103074015
1311	44	-0.15100114892768346
1311	45	-0.10177148383483114
1311	46	-0.18558922422428736
1311	47	-0.1430918051891652
1311	48	-0.17417099195422026
1311	49	-0.12436297850789657
1311	50	-0.1640137473464165
1311	51	-0.12420087181723005
1401	1	-0.07543978750825175
1401	2	-0.05733955782113753
1401	3	2.383947619648552E-4
1401	4	0.0021906095465595854
1401	5	-2.5401611365793997E-4
1401	6	0.002015176708525246
1401	7	0.010674405145820742
1401	8	-0.010028002778113887
1401	9	0.0018028856662724024
1401	10	0.028489620838200835
1401	11	-0.027068489194981282
1401	12	0.017421407489550234
1401	13	0.006408962163476417
1401	14	0.013517320178742409
1401	15	0.017908868782292586
1401	16	-0.009159953777952978
1401	17	0.020900359885466457
1401	18	-0.012639414605288835
1401	19	0.012089093371507431
1401	20	-0.002862161937642327
1401	21	0.9785693879663526
1401	22	-0.0031912358423937803
1401	23	0.014481937016689983
1401	24	0.03272596271201422
1401	25	0.04063847981194613
1401	26	0.027815962564815777
1401	27	0.0069384150438907
1401	28	0.007683734252687202
1401	29	0.03122882322785614
1401	30	0.007802275551632931
1401	31	0.00451514147826515
1401	32	0.06347351195923778
1401	33	3.156030458555392E-4
1401	34	0.026351787127474324
1401	35	0.038858307037529016
1401	36	0.0026052340571212085
1401	37	0.03018735021093022
1401	38	0.9312282504947333
1401	39	0.04941263190986689
1401	40	0.028543894058941532
1401	41	0.08081548633938951
1401	42	0.014915812403742734
1401	43	0.00683305237620857
1401	44	0.011937266010662029
1401	45	0.019576148136565052
1401	46	0.00890723293134954
1401	47	0.02282089631196982
1401	48	0.028914835254823856
1401	49	0.052291237555188275
1401	50	0.03898558893326509
1401	51	0.03581202295305275
1402	1	0.023525571160575964
1402	2	0.0038683263720571404
1402	3	-0.006793803260165987
1402	4	0.013010426063623015
1402	5	-0.036938244066313075
1402	6	0.02746422093446199
1402	7	0.017727514601070027
1402	8	9.81468598695301E-4
1402	9	0.0031560900389422386
1402	10	-0.002476909529171678
1402	11	0.04314925238977452
1402	12	0.016442198709796685
1402	13	-0.0074484298046328945
1402	14	0.009981942196013449
1402	15	0.02479513802208544
1402	16	0.029459847891416757
1402	17	0.04767889127937508
1402	18	0.005888651701489778
1402	19	0.031137771182557117
1402	20	0.01631707583764097
1402	21	0.9707665791251259
1402	22	0.009211703256433168
1402	23	0.024378113236089405
1402	24	0.02020914837770249
1402	25	0.02965569249439426
1402	26	0.02365258832340089
1402	27	0.014588741847433084
1402	28	0.029257067093617195
1402	29	0.015875316570053144
1402	30	-2.8888093353174327E-4
1402	31	0.0020866187356816113
1402	32	-0.007300385430326628
1402	33	-0.015327337984061273
1402	34	0.00860864840712594
1402	35	-0.0052222092319880176
1402	36	-0.0015456410215790584
1402	37	0.020513505724466086
1402	38	0.9191900422599204
1402	39	-0.002132687869881522
1402	40	-0.0029671926755767686
1402	41	0.006561254566697983
1402	42	0.003054100164824547
1402	43	-0.002021398061380353
1402	44	-0.0036462544225130955
1402	45	-0.0010233741080654113
1402	46	0.008697108698832778
1402	47	0.01633718083161284
1402	48	-0.010325247910799362
1402	49	-0.010167900698576204
1402	50	-0.011753878328690348
1402	51	0.002650065574876237
1403	1	0.03485940222071804
1403	2	0.0021430402922888447
1403	3	0.014060578126489531
1403	4	0.010116953100528292
1403	5	0.016804704616909305
1403	6	-6.206510924968711E-4
1403	7	-0.006335651738595516
1403	8	0.03296830452710964
1403	9	0.030639199115121585
1403	10	0.011112817629971516
1403	11	0.017592496311614525
1403	12	0.024753571620529158
1403	13	0.023897455143007562
1403	14	0.02293165766968741
1403	15	0.011549801651504765
1403	16	0.012417328897228685
1403	17	0.011167695935384359
1403	18	0.03153375102608891
1403	19	0.029167362406717245
1403	20	0.024778167880398883
1403	21	0.9602628299733738
1403	22	0.010469368116112321
1403	23	0.0339095265803806
1403	24	0.043464485190639834
1403	25	0.02780404636117595
1403	26	0.018110026283160607
1403	27	0.03923078202572583
1403	28	0.022982119878243168
1403	29	0.01608537904552776
1403	30	0.015334284622639416
1403	31	0.021586643367903946
1403	32	0.037498644897951294
1403	33	0.022907921450567414
1403	34	0.028010702132533538
1403	35	0.002702171411279153
1403	36	0.03152404287400401
1403	37	0.02327875361272902
1403	38	0.9481485419735662
1403	39	0.04285725241171434
1403	40	-0.0047943988138854365
1403	41	0.029886338171024818
1403	42	0.017871572876799746
1403	43	2.3036463245773575E-4
1403	44	0.03190675915375607
1403	45	0.019900985815169747
1403	46	0.032502681163023794
1403	47	0.020955758321157703
1403	48	0.049464893806849375
1403	49	0.02146955934470185
1403	50	5.037878351075165E-4
1403	51	0.005441805164750235
1404	1	0.041728715621381696
1404	2	0.02806304367848611
1404	3	0.042398824751153086
1404	4	0.018286401551286247
1404	5	0.03849909115592709
1404	6	0.028363518233035734
1404	7	0.05162200038346043
1404	8	0.014888309336782868
1404	9	0.02579116783752511
1404	10	0.00929223501087506
1404	11	0.03053264785560117
1404	12	0.04209289929069371
1404	13	0.026816175433985734
1404	14	0.03598602214652402
1404	15	0.02756021077035342
1404	16	0.02412984841401311
1404	17	0.05092641295640732
1404	18	0.03908747755071573
1404	19	0.03276597209680432
1404	20	0.017237570582821604
1404	21	0.982305517308184
1404	22	0.013390999207821608
1404	23	0.0069536957866205285
1404	24	0.013748296235931434
1404	25	-0.009488128263747342
1404	26	0.03351913399002626
1404	27	0.018115638073538776
1404	28	0.024887045795288998
1404	29	0.015020632229898467
1404	30	0.011889302493308662
1404	31	0.03634942526030471
1404	32	0.006372765780909617
1404	33	0.005687900825080305
1404	34	0.031969911043283616
1404	35	0.029523198126156558
1404	36	0.028847967954817477
1404	37	0.029682733641735126
1404	38	0.9478175616961977
1404	39	0.014909438050516144
1404	40	0.02142599357182462
1404	41	0.01921260321287832
1404	42	0.015277123163109252
1404	43	0.02190025463821854
1404	44	0.005423384024453526
1404	45	0.009531496498681236
1404	46	0.005112377479356667
1404	47	-0.006875344939444972
1404	48	0.023357932751295607
1404	49	0.014543358498357861
1404	50	-0.011767504141779739
1404	51	0.016550418928062527
1405	1	-0.0017234209296788094
1405	2	-0.00598861929115202
1405	3	0.002159120143517157
1405	4	-6.290620827442694E-4
1405	5	-0.034270859822953526
1405	6	0.028733200191759067
1405	7	-0.017240399256948535
1405	8	0.010524258384414509
1405	9	0.01585238064411243
1405	10	-0.01009336215142298
1405	11	-0.003096794755926169
1405	12	0.013915897654413811
1405	13	0.019704601659796595
1405	14	0.02185974161501747
1405	15	0.014488808373513962
1405	16	0.021417824226588777
1405	17	0.01642925631608705
1405	18	0.02698594037622115
1405	19	-0.008846552155652887
1405	20	0.011242939320091239
1405	21	0.9179342833974289
1405	22	0.024484203688544426
1405	23	0.0034953183545383126
1405	24	-0.0017067181874352855
1405	25	0.008783217261623122
1405	26	-0.019405993347497486
1405	27	-0.009159173335142157
1405	28	-5.114712842555491E-4
1405	29	-0.009900909866253471
1405	30	-0.01852663729764714
1405	31	-0.00157091414182986
1405	32	-0.020841140560087013
1405	33	0.004764268090625023
1405	34	0.0032828799233968198
1405	35	-0.01197710212446168
1405	36	-0.013075147448027735
1405	37	-0.018239476831183765
1405	38	0.9349971534008645
1405	39	-0.004104810962637373
1405	40	0.014053517047912578
1405	41	-0.016334819937192435
1405	42	0.0036168072781421756
1405	43	0.004041535360805426
1405	44	-0.00940166377188234
1405	45	-0.005121421325640085
1405	46	-0.004725298776598663
1405	47	0.011851153592822072
1405	48	0.02277813435398457
1405	49	-0.001498943894567617
1405	50	-0.024219119028579428
1405	51	-0.0023193044333211787
1406	1	0.002545003581531091
1406	2	-0.04977582414145587
1406	3	-0.02305280253112585
1406	4	-0.017278281217897984
1406	5	-0.0675567056697588
1406	6	-0.025882740411397265
1406	7	-0.08089290719434672
1406	8	-0.04710970139900894
1406	9	-0.04402972722253651
1406	10	-0.03572581136925379
1406	11	-0.05829735733130548
1406	12	-0.013810045252533598
1406	13	-0.07091349790714929
1406	14	-0.06349539460014597
1406	15	-0.05217089897672622
1406	16	-0.04588349270586889
1406	17	-0.032113824928593715
1406	18	-0.029126416574854375
1406	19	-0.023389333066269558
1406	20	-0.04077021309296214
1406	21	0.9156541488107521
1406	22	-0.04222240277909606
1406	23	-0.026762589668066994
1406	24	-0.03972548062199621
1406	25	-0.04218934951491349
1406	26	-0.014855646529788658
1406	27	-0.051953755897784504
1406	28	-0.056757887488828374
1406	29	-0.05129040527070572
1406	30	-0.016661071263307292
1406	31	0.0011507173728944053
1406	32	-0.05096631431996457
1406	33	-0.050463103646002594
1406	34	-0.030501505241012694
1406	35	-0.09164786106386913
1406	36	-0.025593954925213325
1406	37	-0.03918328247240055
1406	38	0.8730979877974079
1406	39	-0.039657259793635546
1406	40	-0.04000752875637659
1406	41	-0.03910085700741206
1406	42	-0.04944486280393079
1406	43	-0.03976413610016749
1406	44	-0.04982801154698535
1406	45	-0.05295830993522799
1406	46	-0.02535459161449438
1406	47	-0.051657627217068125
1406	48	-0.02048083897312125
1406	49	-0.029210079713706705
1406	50	-0.04298288331163036
1406	51	-0.031719206000090594
1407	1	0.038132233204478894
1407	2	0.023888310003385982
1407	3	0.010362103364478514
1407	4	-0.00988523954971754
1407	5	-0.006013347188442708
1407	6	0.017010002920294198
1407	7	-0.01488816773009205
1407	8	0.016976880309400144
1407	9	-0.020377967074438175
1407	10	-0.01576271795241979
1407	11	-0.026624060236166258
1407	12	-0.010780624609488143
1407	13	-0.031370917044654334
1407	14	-0.024389325926875927
1407	15	0.01337858181559426
1407	16	0.018023373870114767
1407	17	-0.008714971693812856
1407	18	0.0012729908436526216
1407	19	0.024475797267498933
1407	20	1.6263827485829552E-4
1407	21	0.9694750199508775
1407	22	-0.0026833580949841007
1407	23	0.04166377039685898
1407	24	-0.0025042926037883717
1407	25	0.008403170936112758
1407	26	-0.013847573938704727
1407	27	-0.004127745925288195
1407	28	-0.007480506836103018
1407	29	-0.014875242599430294
1407	30	-0.029425747622838117
1407	31	-0.022268092031914932
1407	32	-0.013172900182048863
1407	33	0.012576317095337686
1407	34	0.0027067411968673127
1407	35	-0.013570353078385722
1407	36	0.007667995974365738
1407	37	0.004806206758900089
1407	38	0.9125302474918868
1407	39	0.002737168064250284
1407	40	-0.009561740511081496
1407	41	-0.014278127186827305
1407	42	-0.013755724785482926
1407	43	0.016516562228098053
1407	44	-0.031473407449453816
1407	45	0.0013437100477631247
1407	46	-0.035092103932306884
1407	47	-0.0214687399877036
1407	48	-0.02433467532112843
1407	49	-0.003839304272837296
1407	50	-0.023161810848307596
1407	51	-0.036632341304759564
1408	1	0.02385851381279025
1408	2	0.007528322293453016
1408	3	0.0016179765834962723
1408	4	-0.03719102165092636
1408	5	-0.047823118448633295
1408	6	-0.01493356781319477
1408	7	-0.047954231615747744
1408	8	-0.0804825381999521
1408	9	-0.048140829258322526
1408	10	-0.05758714238803009
1408	11	-0.04396619363537724
1408	12	-0.07374561113859102
1408	13	-0.09117078381849808
1408	14	-0.0387794449340646
1408	15	-0.06164472809767574
1408	16	-0.05547057435605751
1408	17	-0.038002780074592124
1408	18	-0.042401823393838356
1408	19	-0.041777317707214934
1408	20	-0.03966661703051244
1408	21	0.8603187689362386
1408	22	-0.0252178279608799
1408	23	-0.048250219651869486
1408	24	-0.04555329779281436
1408	25	-0.039855787785448626
1408	26	-0.058428285392693624
1408	27	-0.018383348392745802
1408	28	-0.02969727668583033
1408	29	-0.044847907452350455
1408	30	-0.038685215035414444
1408	31	-0.05337643678973336
1408	32	-0.04124634697339502
1408	33	-0.03678114917133968
1408	34	-0.048173434291719275
1408	35	-0.05012627389221791
1408	36	-0.059686450086026355
1408	37	-0.07291676916204892
1408	38	0.8238838623949505
1408	39	-0.05172983285232391
1408	40	-0.0564029152199268
1408	41	-0.0441792527521514
1408	42	-0.0592413357751056
1408	43	-0.06886986439371867
1408	44	-0.06397222351227327
1408	45	-0.05067837845054157
1408	46	-0.04808872351797078
1408	47	-0.05759483454659886
1408	48	-0.055111383236187805
1408	49	-0.0657765316809602
1408	50	-0.07692190820331035
1408	51	-0.0568194307677814
1409	1	-0.0030628305861952754
1409	2	-0.0363120584702088
1409	3	-0.030311430516931637
1409	4	-0.06504782069532666
1409	5	-0.03840851316026317
1409	6	-0.035471345344880945
1409	7	-0.054072086883302006
1409	8	-0.10519699514298964
1409	9	-0.07212465433971715
1409	10	-0.09115019884840336
1409	11	-0.04834998480523467
1409	12	-0.05765852182516795
1409	13	-0.06690064897474457
1409	14	-0.07819697057705355
1409	15	-0.05664308078949887
1409	16	-0.04636448475599053
1409	17	-0.06529923966967033
1409	18	-0.04522395698269577
1409	19	-0.080639990761739
1409	20	-0.07971160825837842
1409	21	0.8958312724758741
1409	22	-0.06840365047035846
1409	23	-0.061127834324949504
1409	24	-0.060794636775689526
1409	25	-0.0711365130327195
1409	26	-0.07264492439650638
1409	27	-0.07035995651006033
1409	28	-0.08129137509031636
1409	29	-0.042450194811550546
1409	30	-0.07369802933914116
1409	31	-0.05528087149164662
1409	32	-0.05597246284627744
1409	33	-0.07038350784631575
1409	34	-0.06944423152641122
1409	35	-0.09044087337586149
1409	36	-0.07834678924518101
1409	37	-0.07439963074898515
1409	38	0.8126613802585254
1409	39	-0.08347312449315325
1409	40	-0.08437245330038223
1409	41	-0.09751053987519498
1409	42	-0.058728990535605874
1409	43	-0.060478015252456885
1409	44	-0.06489990327973771
1409	45	-0.07790581227869353
1409	46	-0.04625779134068608
1409	47	-0.0789091588015296
1409	48	-0.06787228405156753
1409	49	-0.06296047551155226
1409	50	-0.04793523221222529
1409	51	-0.10302102722857143
1410	1	0.0035332027331378413
1410	2	-0.020118078644706827
1410	3	-0.07170002089907968
1410	4	-0.058764252663735306
1410	5	-0.05992550721399681
1410	6	-0.030480671028463746
1410	7	-0.047693839908397706
1410	8	-0.1436879482658142
1410	9	-0.06930792382979689
1410	10	-0.09348111071984277
1410	11	-0.09020500948250287
1410	12	-0.0904814543535295
1410	13	-0.09271206918057118
1410	14	-0.062092526963105854
1410	15	-0.08227854759207531
1410	16	-0.10078702885424207
1410	17	-0.10565692618167333
1410	18	-0.08824239432473036
1410	19	-0.0855635822783185
1410	20	-0.08180497941695819
1410	21	0.8816505180591463
1410	22	-0.08561092508311674
1410	23	-0.09820919153955998
1410	24	-0.09214853428557035
1410	25	-0.08034208351603667
1410	26	-0.0891150666717877
1410	27	-0.06971487091435336
1410	28	-0.07510350280530531
1410	29	-0.11298192990135192
1410	30	-0.05915452893940909
1410	31	-0.08414685863844795
1410	32	-0.077147376935919
1410	33	-0.11092049182318675
1410	34	-0.08023437322249549
1410	35	-0.14332370720792653
1410	36	-0.06667090566041622
1410	37	-0.09826265326369565
1410	38	0.8333930008796244
1410	39	-0.051893654414499224
1410	40	-0.07575338875707871
1410	41	-0.10681730410297519
1410	42	-0.10739867750280041
1410	43	-0.09778094719947461
1410	44	-0.10578916482158007
1410	45	-0.11176838694063918
1410	46	-0.07261964856930092
1410	47	-0.11448729161866567
1410	48	-0.114588735145297
1410	49	-0.09423438840200049
1410	50	-0.10990084184867754
1410	51	-0.10859515849722357
1411	1	-0.011216363210465374
1411	2	-0.06074732549525663
1411	3	-0.09281625620127443
1411	4	-0.09804048939121657
1411	5	-0.08001101934722499
1411	6	-0.06786881608385897
1411	7	-0.0772202551546215
1411	8	-0.12787758763780488
1411	9	-0.08190162844829274
1411	10	-0.1578370225282697
1411	11	-0.1500524541514494
1411	12	-0.13145940021829716
1411	13	-0.10470983657472033
1411	14	-0.11671701079979613
1411	15	-0.09733293549876265
1411	16	-0.09411947008155863
1411	17	-0.1025670974777313
1411	18	-0.10433380423167904
1411	19	-0.1092200152451781
1411	20	-0.10882078165089837
1411	21	0.8152762324215246
1411	22	-0.1358866042245097
1411	23	-0.11013285544076723
1411	24	-0.11716139237105949
1411	25	-0.139221859593043
1411	26	-0.11320075422271714
1411	27	-0.09504031771852084
1411	28	-0.10689069450017286
1411	29	-0.12979229178401397
1411	30	-0.10360501808878553
1411	31	-0.14177926636262583
1411	32	-0.12091400810864172
1411	33	-0.11854933642310073
1411	34	-0.12508130719069754
1411	35	-0.119392393100064
1411	36	-0.1478038381752853
1411	37	-0.1354489578412057
1411	38	0.7833784363479666
1411	39	-0.1198495692495527
1411	40	-0.10173346092878433
1411	41	-0.13460610853871913
1411	42	-0.13339583196285076
1411	43	-0.13587660152392544
1411	44	-0.13744829453951724
1411	45	-0.12803698023351018
1411	46	-0.11285759603561729
1411	47	-0.15517151129135698
1411	48	-0.11802008524702501
1411	49	-0.11416157111319336
1411	50	-0.16228136826077844
1411	51	-0.20219621008806854
1501	1	-0.03610945378670749
1501	2	-0.056409296477568205
1501	3	0.03004023428886171
1501	4	-0.02641071001252726
1501	5	-0.04259650816856464
1501	6	-0.01364368609193889
1501	7	-0.025121021307441538
1501	8	-7.549602797425337E-4
1501	9	-0.013136617947132834
1501	10	0.027782922647517694
1501	11	0.021657290962735942
1501	12	0.012715164923058353
1501	13	-0.013215968480018603
1501	14	-0.009908570331361943
1501	15	0.01043707834057983
1501	16	0.028312818642056925
1501	17	-0.002441643772257862
1501	18	0.013560332131632435
1501	19	0.03066362775799547
1501	20	0.003975210550407837
1501	21	0.964495619749421
1501	22	0.014199338601898148
1501	23	0.008345187410519372
1501	24	-0.0013753584244042827
1501	25	0.02191366582352572
1501	26	-0.00293613279441729
1501	27	0.016293136610080694
1501	28	0.004076876881647706
1501	29	0.0025866380572594494
1501	30	0.013970662667361466
1501	31	0.003004121005460547
1501	32	0.02102673131200561
1501	33	0.007319112101512815
1501	34	0.04191835040271741
1501	35	0.019306393248086806
1501	36	0.05031834354027609
1501	37	0.04051054810041421
1501	38	0.9597765538071314
1501	39	0.04324588401208729
1501	40	0.02642624282745487
1501	41	0.044472495680608404
1501	42	0.0346081488682799
1501	43	0.029597729667095507
1501	44	0.04713359370819603
1501	45	0.027005509085235246
1501	46	0.04258153264363784
1501	47	0.02460604106136799
1501	48	0.04712092385366162
1501	49	0.043649703307472976
1501	50	0.035489774222725146
1501	51	0.0459491017955429
1502	1	-0.018863250001736276
1502	2	-0.06719208135692867
1502	3	0.0020792150525963393
1502	4	-0.03162642753974154
1502	5	-0.02779514280637585
1502	6	-0.022441178826092312
1502	7	0.0030959434517612294
1502	8	0.004901975842308559
1502	9	-0.026758294521030734
1502	10	-0.0022582804866786432
1502	11	-1.385105314852808E-4
1502	12	-0.018928515401668733
1502	13	-0.010029584568187033
1502	14	-0.0033441252675956434
1502	15	-0.008669819560402914
1502	16	0.00656206213552224
1502	17	0.040384070334582134
1502	18	-0.0017757030449132571
1502	19	0.015501255865338237
1502	20	-0.00707853765010924
1502	21	0.9733060105799183
1502	22	0.008885079729189727
1502	23	0.020781041696082525
1502	24	-0.01499374304221135
1502	25	-0.022515988750832605
1502	26	0.005965678446422373
1502	27	0.00634588271856984
1502	28	0.00824175099452873
1502	29	0.025792210263809068
1502	30	0.0011996751473049017
1502	31	0.008203717750475903
1502	32	0.009016658773255415
1502	33	0.02045355642256652
1502	34	0.012061922210406806
1502	35	0.0033300943489180668
1502	36	0.03550345070232197
1502	37	0.012126426188416417
1502	38	0.9408822996499993
1502	39	0.01749797792271579
1502	40	-0.008129275683558035
1502	41	0.008680681739093643
1502	42	0.0010992866067098817
1502	43	0.014720790625503355
1502	44	0.02712512508600895
1502	45	0.00730984152179559
1502	46	-0.009723747805978178
1502	47	0.013084364769902379
1502	48	0.016273298931146485
1502	49	-0.0033492108345072324
1502	50	0.025560491281652276
1502	51	0.04750421909422897
1503	1	-0.004627667570801464
1503	2	-0.0026783695117984507
1503	3	0.012665801260709486
1503	4	-0.019790854590453932
1503	5	-0.008590872062185895
1503	6	0.011000003906985967
1503	7	0.01789153569255575
1503	8	0.014380741803272201
1503	9	0.016895608150505836
1503	10	0.012417602697425423
1503	11	0.025274377992758446
1503	12	0.044698147937737076
1503	13	0.021845053290071803
1503	14	0.01605243754399055
1503	15	0.016530041219141367
1503	16	0.04670906848221534
1503	17	0.029880006427269734
1503	18	0.062130297991203065
1503	19	0.04030627345492377
1503	20	0.020518050301888024
1503	21	0.993681954418733
1503	22	0.05074730202971267
1503	23	0.03479519950116128
1503	24	0.03367064938837672
1503	25	0.03782468118822635
1503	26	0.01715826856136715
1503	27	0.03037392589897081
1503	28	0.02965523476446208
1503	29	0.01251135798036529
1503	30	0.020657713279895518
1503	31	0.021369876550430433
1503	32	0.03999658388820393
1503	33	0.019904423926512038
1503	34	0.024168259983682105
1503	35	0.05982401189135089
1503	36	0.03459908957212576
1503	37	0.04692213133466083
1503	38	0.9512634440021017
1503	39	0.04148496320522099
1503	40	0.03220852866172663
1503	41	0.03455544768778651
1503	42	0.01509712099044691
1503	43	0.03369322046815881
1503	44	0.056049970679978856
1503	45	0.0388779608427825
1503	46	0.032272529717118914
1503	47	0.02462700779701521
1503	48	0.03505237280401019
1503	49	0.041461643937637405
1503	50	0.039315627034589795
1503	51	0.04111097033923983
1504	1	-0.04969019021362442
1504	2	-0.05002768510637168
1504	3	-0.04465766452347708
1504	4	-0.03468057118750778
1504	5	-0.04511339293911476
1504	6	0.013536491709501774
1504	7	-0.03732197202249665
1504	8	0.010064587174298367
1504	9	-0.02622210750424614
1504	10	-0.032844893122884855
1504	11	-0.0282592174464682
1504	12	0.02009879914260182
1504	13	-0.019317722135618
1504	14	-0.00980843969635714
1504	15	0.006122662219269159
1504	16	0.03683326423537636
1504	17	0.028376845037946907
1504	18	0.01997813180443586
1504	19	0.03135952883250326
1504	20	-0.009911391997022179
1504	21	0.9397990668854064
1504	22	8.89248115967689E-4
1504	23	-0.006475059810632899
1504	24	0.0028499112225972567
1504	25	0.01635758980358304
1504	26	-0.004773819167255056
1504	27	0.023505793639820638
1504	28	0.003308842873380513
1504	29	-0.0025903216012252983
1504	30	0.03136156166967652
1504	31	0.0019091606149075346
1504	32	0.02523101504184666
1504	33	0.018341379162372107
1504	34	-0.004083027291336805
1504	35	0.029420510003724587
1504	36	7.324891789366461E-4
1504	37	0.019813255012174125
1504	38	0.9781789195406176
1504	39	0.02469268582579076
1504	40	0.036482659522000915
1504	41	0.012163908216209052
1504	42	0.03966547908321161
1504	43	0.00160928303281338
1504	44	0.048105042371553
1504	45	0.045465387862662965
1504	46	0.016966507815112664
1504	47	0.024700688276816152
1504	48	2.9187302210686994E-4
1504	49	0.026402028982090542
1504	50	0.016532612214881226
1504	51	0.033113427036646215
1505	1	-0.0799683537139586
1505	2	-0.08588638877181154
1505	3	-0.033726677162675855
1505	4	-0.0299516716907533
1505	5	-0.06721316336039251
1505	6	-0.031873960084531916
1505	7	-0.016344426766814024
1505	8	-0.012828306240621146
1505	9	-0.012210621403859534
1505	10	0.013319102157815621
1505	11	0.007629000532055841
1505	12	0.009798441230465471
1505	13	-0.0369146368767872
1505	14	-0.04331004746823197
1505	15	-0.041011580392250835
1505	16	0.009084634497249056
1505	17	-0.008566778059581281
1505	18	-0.020739870242529435
1505	19	0.013561091261969693
1505	20	-1.7794550582550528E-4
1505	21	0.8005978506945581
1505	22	0.0031373782968984187
1505	23	-0.04027506710503559
1505	24	-0.032490744487724044
1505	25	-0.01431989429261904
1505	26	-0.008833790619000581
1505	27	-0.010487348447782097
1505	28	-0.017494857151774568
1505	29	0.010287031050175699
1505	30	-0.008991860016656972
1505	31	0.009091056513987894
1505	32	0.006467414037338415
1505	33	-0.004593254422672999
1505	34	0.00177399970887393
1505	35	0.0031189304650638405
1505	36	0.012649505572838393
1505	37	0.01212455199870277
1505	38	0.9437092022178248
1505	39	0.02480409670614847
1505	40	0.019676084167038255
1505	41	0.01078200782905725
1505	42	0.023381843388222023
1505	43	0.029212265665613302
1505	44	0.007473549414349634
1505	45	0.02570367909542881
1505	46	-0.007219526053106051
1505	47	0.0351468489120208
1505	48	0.007262681463885201
1505	49	0.019859369674378513
1505	50	0.015935313440522236
1505	51	0.010946817806342324
1506	1	-0.12020864020117727
1506	2	-0.1270743070010809
1506	3	-0.072650224683251
1506	4	-0.05953936011589889
1506	5	-0.0582223622850222
1506	6	-0.048574568791757144
1506	7	-0.06127062914670489
1506	8	-0.02021814392940513
1506	9	-0.03547972970334712
1506	10	-0.012606685559603648
1506	11	-0.0028759225043941683
1506	12	-0.008246244025535532
1506	13	-0.004245179050748504
1506	14	0.015671509027534114
1506	15	-0.016292895969343135
1506	16	0.0249138203747421
1506	17	0.017728311067713776
1506	18	0.019369065770575844
1506	19	0.01437753615648063
1506	20	9.428431098115198E-4
1506	21	0.9692461135708399
1506	22	0.01949608118800228
1506	23	-0.0038643865711307512
1506	24	0.03288293983618473
1506	25	0.008002073436664148
1506	26	0.01348176559589831
1506	27	0.013222216273078402
1506	28	0.02581644152522955
1506	29	0.013428047031219137
1506	30	0.018869827999523636
1506	31	-0.010350808573576842
1506	32	0.04114446552055995
1506	33	0.015255014886164986
1506	34	0.03588256872987472
1506	35	0.021902059591361933
1506	36	0.01196268704836001
1506	37	0.002348950929977889
1506	38	0.9455770156457959
1506	39	0.04486459513534413
1506	40	0.020884821511636176
1506	41	0.018834708584940074
1506	42	0.01700156172983469
1506	43	0.004191922862695208
1506	44	0.011319496484894387
1506	45	0.015702775064525554
1506	46	0.020497285138084465
1506	47	0.0021439006044090547
1506	48	0.003576048821919642
1506	49	0.001114952122740931
1506	50	0.03555972562886467
1506	51	0.01806616774813108
1507	1	-0.09313650734527812
1507	2	-0.09591263535811123
1507	3	-0.06234749710114329
1507	4	-0.036757607378639534
1507	5	-0.02248858267670073
1507	6	-0.03693188557961946
1507	7	-0.009509476768890579
1507	8	-0.02843771920100835
1507	9	-0.009136181302061175
1507	10	-0.005689611271030515
1507	11	-0.029714167617250098
1507	12	0.021157728159685973
1507	13	-0.005688118209249637
1507	14	0.009521386755707795
1507	15	-0.004643950773520089
1507	16	0.012412890839726742
1507	17	0.0034887768923326234
1507	18	0.021871920921874732
1507	19	0.02671924317319707
1507	20	-0.011468701417683747
1507	21	0.962175397388954
1507	22	-1.0894593052768187E-4
1507	23	-0.01495810470386516
1507	24	-0.010929092928563477
1507	25	-0.003806590038415436
1507	26	0.005292663762688221
1507	27	0.01563452890724193
1507	28	0.023676816506792875
1507	29	-0.0052334602265773356
1507	30	-2.0446442651689267E-4
1507	31	0.015925636284457312
1507	32	-0.0034187531669758187
1507	33	0.010288217627746121
1507	34	0.01690018104435609
1507	35	7.333302220757787E-4
1507	36	0.02646053325257469
1507	37	0.00862408548677962
1507	38	0.9334908143184109
1507	39	0.0068495930334293575
1507	40	0.03542949021850461
1507	41	-0.0035215910275852025
1507	42	0.02956608124176796
1507	43	0.04349031584241203
1507	44	0.029506408475100443
1507	45	0.010954899637518167
1507	46	0.005952085482263669
1507	47	0.01851055898120535
1507	48	-0.001107125558078792
1507	49	0.005312804926532522
1507	50	0.0011601644168450775
1507	51	0.041280942123201214
1508	1	-0.07668861557238671
1508	2	-0.07227699436637636
1508	3	-0.03721050405866322
1508	4	-0.013198609423419327
1508	5	-0.02948763249632691
1508	6	-0.009908539522761828
1508	7	-0.005618816821439054
1508	8	0.014775492857140193
1508	9	0.03933359489876409
1508	10	0.018911485106322345
1508	11	0.013321098914531149
1508	12	0.022097214145958333
1508	13	0.007840141870325112
1508	14	0.042336938908647426
1508	15	0.028573441306889436
1508	16	0.03876349286099412
1508	17	0.0426318883852943
1508	18	0.04040135390187771
1508	19	0.03339547860586123
1508	20	0.03234166987096643
1508	21	0.9674897633191648
1508	22	0.02922006655901299
1508	23	0.011067325095126535
1508	24	0.032777907782524096
1508	25	0.0019061737857128946
1508	26	0.028581784072436278
1508	27	0.03722140113487171
1508	28	0.025285752788626326
1508	29	0.00598500179396666
1508	30	0.03271996234229846
1508	31	0.05250649091522064
1508	32	0.032466560437562464
1508	33	0.003914224477881589
1508	34	0.02482360908457082
1508	35	0.016794206656953747
1508	36	0.016707948901952818
1508	37	0.03056119684436709
1508	38	0.953527882651926
1508	39	0.04090122724724665
1508	40	0.05792675108467904
1508	41	0.045770287505334295
1508	42	0.04969409700588301
1508	43	0.03586839948386711
1508	44	0.03970239828094435
1508	45	0.027893726609953262
1508	46	0.05561119535684611
1508	47	0.0547159875065617
1508	48	0.017656649350499265
1508	49	0.030445752473184484
1508	50	0.033543204994558096
1508	51	0.0674965524793123
1509	1	-0.12415627459740364
1509	2	-0.17196404822057332
1509	3	-0.09170504635987697
1509	4	-0.06540351281361012
1509	5	-0.08908755241203892
1509	6	-0.051916255276097445
1509	7	-0.0710600259579337
1509	8	-0.04112643152293316
1509	9	-0.022798879314649412
1509	10	-0.02345530287413311
1509	11	-0.03757595562733229
1509	12	-0.027419683632743386
1509	13	-0.05432596825455249
1509	14	-0.013520697155250616
1509	15	-0.03518984227365962
1509	16	0.046254327513452154
1509	17	0.0011759510764974834
1509	18	0.02546751229662192
1509	19	0.014478761331723433
1509	20	0.014121018000068375
1509	21	0.9410037834944873
1509	22	-0.003569231766633152
1509	23	-0.0046382061559882
1509	24	-0.004741050534605051
1509	25	0.015137800847497829
1509	26	-0.005774406288054479
1509	27	0.0032948784068693726
1509	28	0.02024942774828986
1509	29	-0.002559948477149021
1509	30	0.010048135855704743
1509	31	0.02313299968739102
1509	32	0.021102977099317854
1509	33	0.012875808084849893
1509	34	-0.0025587318030773076
1509	35	-0.01899614849943987
1509	36	0.010384610159483998
1509	37	0.005092485245448586
1509	38	0.9190521948875272
1509	39	0.03121013823383123
1509	40	0.004925963139939427
1509	41	0.003549300527311061
1509	42	0.01589519382022786
1509	43	-0.0059394373014427515
1509	44	-0.0032302142843434467
1509	45	0.0069012758239210825
1509	46	-0.00215882803530576
1509	47	0.007834057658747895
1509	48	0.015972913250671184
1509	49	0.010402381804119898
1509	50	-0.003266638480042161
1509	51	0.012368083842353883
1510	1	-0.12088356513518761
1510	2	-0.13754597252519574
1510	3	-0.0507441774606292
1510	4	-0.0786086759550173
1510	5	-0.1017527283137909
1510	6	-0.032548156956870855
1510	7	-0.04910221209307508
1510	8	0.01375547697158197
1510	9	-0.011997959334266284
1510	10	-0.038731123443355386
1510	11	-0.026861690102713
1510	12	-0.0024080290172037166
1510	13	-0.016748622741062036
1510	14	-0.030124612861669675
1510	15	0.004670304695927996
1510	16	0.019522207111720036
1510	17	0.020358110921520733
1510	18	0.02527381696251041
1510	19	0.004868169657306964
1510	20	0.03460912818692918
1510	21	0.9901599729670352
1510	22	0.04062094277195172
1510	23	0.01594506370263815
1510	24	0.017013364202085768
1510	25	0.022866142423652036
1510	26	0.03147928844401093
1510	27	0.02639629373489072
1510	28	0.03474878496908218
1510	29	0.05082996872744161
1510	30	0.05277407895238184
1510	31	0.036924141970800406
1510	32	0.04675866111843874
1510	33	0.03775303035846633
1510	34	0.018571672507064818
1510	35	0.008465791407040513
1510	36	0.029551337585473902
1510	37	0.030314181782635785
1510	38	0.9628463843693638
1510	39	0.03914897300196429
1510	40	0.03400007764425084
1510	41	0.03898532084256345
1510	42	0.03100023638891969
1510	43	0.04122349633010458
1510	44	0.04212643569996288
1510	45	0.035374746728017215
1510	46	0.05744507092145312
1510	47	0.014934072577474922
1510	48	0.039422571203623136
1510	49	0.009285896839919872
1510	50	0.01298028612115587
1510	51	0.020847338507458346
1511	1	-0.1529941463386706
1511	2	-0.14975372394106756
1511	3	-0.04674003203954413
1511	4	-0.058780155485088414
1511	5	-0.040007567155164736
1511	6	-0.05613796314009534
1511	7	-0.05099750795528024
1511	8	-0.014457648276867019
1511	9	-0.04317745226489933
1511	10	-0.02283976772835672
1511	11	-0.009954717367946841
1511	12	-0.031695274437936405
1511	13	-0.023565199782375146
1511	14	-0.013439026713818691
1511	15	-0.032621822225564756
1511	16	0.017991461525525665
1511	17	-0.0036422386992782663
1511	18	-0.002504889431051538
1511	19	-0.001912229848358038
1511	20	0.01803036979072914
1511	21	0.9543143044418159
1511	22	-0.004377073423974309
1511	23	-0.016298816197107158
1511	24	0.010336870877956983
1511	25	0.00734661152718985
1511	26	0.0154207818801666
1511	27	-0.019646446690131825
1511	28	-0.01155636635172641
1511	29	0.020431112826912567
1511	30	-0.005466150529400693
1511	31	0.01952686591823749
1511	32	0.01334730895530356
1511	33	-0.012967644922838417
1511	34	0.009544299068735995
1511	35	0.01121972702530627
1511	36	-0.0010717165503280057
1511	37	-0.007588928917101612
1511	38	0.9343309497653465
1511	39	0.011969529066618634
1511	40	0.009060918502747484
1511	41	0.02165768104363508
1511	42	0.011216909507126616
1511	43	0.029359905584342982
1511	44	-8.234325355616079E-4
1511	45	0.03817377939957822
1511	46	0.008340822782095358
1511	47	0.012852471201654225
1511	48	0.009332785092269091
1511	49	5.349028373942133E-4
1511	50	0.017886246321602073
1511	51	0.02440157556851119
1601	1	-0.01759144590611328
1601	2	0.007451508389081596
1601	3	0.0179107962548386
1601	4	0.041202528309810305
1601	5	0.02829390863411163
1601	6	0.051436373211849684
1601	7	0.05164865719959977
1601	8	0.06815181966003081
1601	9	0.03933420579738112
1601	10	0.10070506138469426
1601	11	0.040954245088343555
1601	12	0.07468067328843375
1601	13	0.042891033485126684
1601	14	0.03590010929639931
1601	15	0.05656081093192711
1601	16	0.03803838607462495
1601	17	0.02999205616931988
1601	18	0.03355244532883006
1601	19	0.02208173330733132
1601	20	0.0808924545865608
1601	21	0.9972753481115291
1601	22	0.04916177620670936
1601	23	0.02636454321573467
1601	24	0.04887290019188839
1601	25	0.044672072525088424
1601	26	0.05662438701013173
1601	27	0.048176304059083463
1601	28	0.0696280308769417
1601	29	0.05459489525998862
1601	30	0.06070006919093629
1601	31	0.05661077826000849
1601	32	0.07020700527884571
1601	33	0.06367130192364101
1601	34	0.06828891577813323
1601	35	0.07394153611078735
1601	36	0.034322168937542585
1601	37	0.027753791392356675
1601	38	0.970594219733826
1601	39	0.03305944401760996
1601	40	0.048106142449910294
1601	41	0.023555973434376654
1601	42	0.040334943768947085
1601	43	0.05814716071099468
1601	44	0.050369087592493145
1601	45	0.04749474414911248
1601	46	0.03909519693860375
1601	47	0.03378288848923461
1601	48	0.043464569424585875
1601	49	0.05187957129123788
1601	50	0.046537192307248176
1601	51	0.03595276787324764
1602	1	-0.15581371632626428
1602	2	-0.07477688779106728
1602	3	-0.05379385514843449
1602	4	-0.06765388426196495
1602	5	-0.03631857320238652
1602	6	-0.034794973214467007
1602	7	0.010900848148686748
1602	8	0.0010119950611695572
1602	9	0.02024495854998065
1602	10	0.004634510840460848
1602	11	-2.114653951466039E-4
1602	12	0.02295360584607664
1602	13	0.007374798047379727
1602	14	0.019784256804740608
1602	15	-0.00789460904575634
1602	16	-0.11223279823131094
1602	17	-0.053483714548072214
1602	18	-0.07362496296236998
1602	19	-0.0704235937299913
1602	20	-0.061637365068321515
1602	21	0.8691043405893382
1602	22	-0.0786093572580242
1602	23	-0.06939499398449556
1602	24	-0.05344711461926721
1602	25	-0.06914400710830648
1602	26	-0.04373663929710858
1602	27	-0.029500529681875776
1602	28	-0.040567910282135244
1602	29	-0.002014618992127737
1602	30	-0.004533250598150573
1602	31	-0.015090455208337517
1602	32	-0.008853664045588516
1602	33	-0.022360397679840105
1602	34	-0.0033501975607279633
1602	35	4.342930509153575E-4
1602	36	-0.0578579115696769
1602	37	-0.0354531224601331
1602	38	0.8552919210248575
1602	39	-0.04520179021974968
1602	40	-0.018390934421070426
1602	41	-0.04697406968725204
1602	42	-0.0512266267651853
1602	43	-0.053683960347619575
1602	44	-0.057787707906548746
1602	45	-0.007994876902181147
1602	46	-0.033070839829051124
1602	47	-0.022633017577000203
1602	48	-0.05256769029370645
1602	49	-0.02315719006949024
1602	50	0.004582566726888615
1602	51	-0.05059334575759067
1603	1	-0.05681536783186658
1603	2	-0.03189095913198514
1603	3	0.004121271801636794
1603	4	0.020035560731102464
1603	5	0.009048230080097142
1603	6	0.01725490156685794
1603	7	0.03854862853627594
1603	8	0.04840781172314479
1603	9	0.02408513629779918
1603	10	0.04575433374869675
1603	11	0.045298463081934415
1603	12	0.05007054212462947
1603	13	0.04604536381568636
1603	14	0.025976569513076697
1603	15	0.03987838472412619
1603	16	0.025283618284589693
1603	17	0.03497838556065602
1603	18	0.02636419073503049
1603	19	0.029548909475558105
1603	20	0.0015165718867820033
1603	21	1.0063202842643904
1603	22	0.03163352958080168
1603	23	-0.002360218316461271
1603	24	0.03757447991944929
1603	25	0.03172699673257284
1603	26	0.03017013003525193
1603	27	0.030479838998665798
1603	28	0.06596714034994022
1603	29	0.0459136619503866
1603	30	0.06047496618953119
1603	31	0.06857880114492332
1603	32	0.039597305876725386
1603	33	0.06351356149480836
1603	34	0.05049937086094047
1603	35	0.06034064005628892
1603	36	0.016623455196025816
1603	37	0.0241200050140975
1603	38	0.9435919417390153
1603	39	0.03174848646001749
1603	40	0.017620201490522902
1603	41	0.036744026132303986
1603	42	0.04288823308293388
1603	43	0.04738754176765525
1603	44	0.024382967275251133
1603	45	0.041365758033698796
1603	46	0.03936639123243424
1603	47	0.027474274546285926
1603	48	0.050742253222949785
1603	49	0.044987773615559945
1603	50	0.040790266281291565
1603	51	0.07284170954860514
1604	1	-0.07690626707370285
1604	2	-0.09889529909812467
1604	3	-0.05648515508703866
1604	4	-0.04304477431513476
1604	5	-0.05939917518097104
1604	6	0.027270642706888282
1604	7	-0.0062797165621972795
1604	8	0.008135878749385483
1604	9	-0.003435028718627109
1604	10	0.0287690700899077
1604	11	0.024887621451398445
1604	12	0.028426219662804897
1604	13	-0.0023946700883072936
1604	14	0.02452396606447138
1604	15	0.05161190697945983
1604	16	0.005396652840744309
1604	17	0.02352770442281127
1604	18	0.03735785093513755
1604	19	0.008200724881724852
1604	20	0.009234537823424205
1604	21	0.9689759521576065
1604	22	0.03481615592725973
1604	23	0.015470010998591022
1604	24	0.029002458998540703
1604	25	0.020785700819878627
1604	26	0.030764878964099296
1604	27	0.02602099088529286
1604	28	0.04158810348805275
1604	29	0.028667513627894436
1604	30	0.01994690909778285
1604	31	0.05184715389153638
1604	32	0.059096386839101456
1604	33	0.039789894005849646
1604	34	0.05721328759422306
1604	35	0.04541775154245187
1604	36	8.6856602276697E-4
1604	37	0.02241243229087786
1604	38	0.9457858500155396
1604	39	0.024575308693719933
1604	40	0.0072971029240207486
1604	41	0.016727985976672244
1604	42	0.015537890705260793
1604	43	0.014543675856032223
1604	44	0.03796917938922917
1604	45	0.049162025115229824
1604	46	0.04128435773481698
1604	47	-0.004797851997558666
1604	48	0.023561884526145604
1604	49	0.02827932283436496
1604	50	0.048438653675354715
1604	51	0.018358270219202666
1605	1	-0.1612175736351844
1605	2	-0.11428023001973742
1605	3	-0.030236186924661013
1605	4	-0.01888083249311734
1605	5	-0.025882797017175108
1605	6	-0.012350475480808143
1605	7	0.010971363900722508
1605	8	0.03422764181131299
1605	9	0.043425022421004655
1605	10	0.039656534592921844
1605	11	0.00638993470668936
1605	12	0.05303564648130532
1605	13	0.06140028053916069
1605	14	0.04987539013420417
1605	15	0.04403875312286942
1605	16	-0.09050720514687072
1605	17	-0.07283428248315715
1605	18	-0.06498197754619639
1605	19	-0.0674905993549686
1605	20	-0.06331965157024655
1605	21	0.8147826197830241
1605	22	-0.021704805656987958
1605	23	-0.03820827638411828
1605	24	-0.018417998647443312
1605	25	-0.04218126526638599
1605	26	0.007403694692037277
1605	27	-0.005755532282890385
1605	28	-0.009582176264821385
1605	29	0.01597216861181039
1605	30	0.013537276106944773
1605	31	0.0029563850642873035
1605	32	0.00698069310453775
1605	33	0.016049206477937616
1605	34	0.031242071440907182
1605	35	0.026419581305567874
1605	36	-0.03627094558053301
1605	37	-0.02691006322790912
1605	38	0.8987349110008722
1605	39	-0.014495861203094762
1605	40	-0.028346436076027715
1605	41	-0.023459039011925142
1605	42	-0.003313926250676502
1605	43	0.023223678477023668
1605	44	-0.008249028435542982
1605	45	0.0019467140768014701
1605	46	-0.01109333779354671
1605	47	0.01219953313312061
1605	48	0.01997995731392166
1605	49	0.0013752473838053447
1605	50	0.021252656125035685
1605	51	0.023110645593405366
1606	1	-0.08630120915825046
1606	2	-0.06339347212936985
1606	3	-0.009712610933746646
1606	4	-0.03389598969992136
1606	5	-0.05972200992901122
1606	6	0.020545630951119165
1606	7	-0.006880165574123964
1606	8	0.06051319700912927
1606	9	-0.0077848216604508025
1606	10	0.053654840860126285
1606	11	0.02540648141550861
1606	12	0.0643076539152787
1606	13	0.036249314891065865
1606	14	0.055566234129848624
1606	15	0.06647391112147716
1606	16	0.02253728303886504
1606	17	0.004912639941409225
1606	18	0.05889795922128371
1606	19	0.031675882540113776
1606	20	0.04108658019028155
1606	21	0.97326999510517
1606	22	0.03145503332528676
1606	23	0.033139433948925046
1606	24	0.053067772238343025
1606	25	0.036763733162729295
1606	26	0.04560139412814124
1606	27	0.040052045690458726
1606	28	0.01443743221275895
1606	29	0.04014256420301621
1606	30	0.0457077533798369
1606	31	0.03666120316917443
1606	32	0.046405998052868824
1606	33	0.02628752178084426
1606	34	0.025471570542727306
1606	35	0.043611476375026825
1606	36	0.04872978529483163
1606	37	0.03823123191394728
1606	38	0.9548721694362072
1606	39	0.02690497992821861
1606	40	0.033917253541638104
1606	41	0.027899770273101865
1606	42	0.028475957013554876
1606	43	0.05241599741738412
1606	44	0.04932816150597574
1606	45	0.06036159260315088
1606	46	0.015331810254416212
1606	47	0.0485513824272914
1606	48	0.018189691135475528
1606	49	0.002900064968898164
1606	50	0.018072983691034494
1606	51	0.043294149675823235
1607	1	-0.0557685762615705
1607	2	-0.06429356267617692
1607	3	-0.037222803587653175
1607	4	-0.046828578629018125
1607	5	-0.033246465671517456
1607	6	-0.03610520092404812
1607	7	0.002880417054193174
1607	8	-0.006760154709361643
1607	9	-0.015948955686070576
1607	10	-0.0034052322126285617
1607	11	0.001088425507667523
1607	12	0.011020947531193315
1607	13	-0.018814785965489023
1607	14	0.0033307650196405802
1607	15	0.006940498341144519
1607	16	0.03304132874777821
1607	17	0.012171235272184333
1607	18	-0.015337012157417007
1607	19	0.009566433303803024
1607	20	0.040880273170998294
1607	21	0.9224934907509237
1607	22	0.042590903624279974
1607	23	0.02529458732973211
1607	24	0.009261095983852385
1607	25	0.025923116322594808
1607	26	0.03789646822934145
1607	27	0.02119156633944641
1607	28	0.019325887547068987
1607	29	0.02658796195706259
1607	30	0.03723785334176455
1607	31	0.05476790251820063
1607	32	0.04184831945541134
1607	33	0.025791531617031183
1607	34	0.04089693152302232
1607	35	0.026304581314477105
1607	36	0.032197636077611946
1607	37	0.05704289761982295
1607	38	0.9640885865448183
1607	39	0.019803619190653876
1607	40	0.0499714517059644
1607	41	0.04857111245611634
1607	42	-4.1187131564868196E-4
1607	43	0.027753120232617334
1607	44	0.04814473776853845
1607	45	0.00564401946776627
1607	46	0.03301605743931191
1607	47	0.026937459792719665
1607	48	0.05734708862599547
1607	49	0.023575477374095044
1607	50	0.04015607814638855
1607	51	0.04600151087522164
1608	1	-0.12967304313026062
1608	2	-0.1338176432025051
1608	3	-0.06912717690538273
1608	4	-0.017660549039199225
1608	5	-0.09854991434674787
1608	6	-0.02029199538937121
1608	7	-0.018136718457306245
1608	8	0.03719070180041939
1608	9	0.02540583451294509
1608	10	-0.004378252587002862
1608	11	0.022684491992727374
1608	12	0.022900824397744657
1608	13	0.011426595984772803
1608	14	0.03646568528280625
1608	15	0.0376548692715204
1608	16	-0.035659491367766805
1608	17	-0.011254270954182743
1608	18	-0.010681779027081006
1608	19	-0.02878944544616502
1608	20	-0.005214974402086625
1608	21	0.8856573839640731
1608	22	-0.012631060279311157
1608	23	0.0049113518709447135
1608	24	-0.04229840876345037
1608	25	-0.023917365660082623
1608	26	-0.008554930008749295
1608	27	-0.0028146123893719732
1608	28	0.01745655639055599
1608	29	0.015515155345219966
1608	30	0.04866899930469515
1608	31	0.0112249260254913
1608	32	0.01802363068328816
1608	33	-0.014960759498187315
1608	34	0.004658449827665834
1608	35	0.022016974816850166
1608	36	-0.038361257023908024
1608	37	-0.038351756911609414
1608	38	0.8800372669354672
1608	39	-0.007931900752481624
1608	40	-0.04456771891031508
1608	41	-0.029720535487570032
1608	42	-0.00731588703674646
1608	43	-0.03008099710783796
1608	44	-0.007622509429410229
1608	45	-0.013505736851364247
1608	46	-0.022520757827528826
1608	47	-0.018681444428501948
1608	48	-0.01601677854978334
1608	49	0.015116826328082311
1608	50	-0.007021554586764012
1608	51	-0.0014138114907922272
1609	1	-0.14486783211910392
1609	2	-0.13493979828893288
1609	3	-0.0340119504461569
1609	4	-0.02753975817577725
1609	5	-0.08487293304750665
1609	6	-0.03235140303590356
1609	7	0.016789105200835763
1609	8	3.045331330397971E-4
1609	9	-0.01841263415878558
1609	10	0.01401720228210479
1609	11	0.02376357558321729
1609	12	0.02938046346378087
1609	13	-0.020303503837041603
1609	14	0.02886197763700693
1609	15	0.008672152162169766
1609	16	0.014499671975087836
1609	17	0.059887822498737364
1609	18	0.001565418612187841
1609	19	0.01820523902978266
1609	20	0.012889609669514357
1609	21	0.9799138920736539
1609	22	-0.014728871087541506
1609	23	-0.009250571381222983
1609	24	0.007416325522321188
1609	25	-0.0035135916129007683
1609	26	6.747700950029412E-4
1609	27	0.02086313164772946
1609	28	0.010956762395196051
1609	29	-0.012912236761451368
1609	30	0.007101416756562173
1609	31	0.018163696292106124
1609	32	0.034139643524191854
1609	33	-0.014409711153490434
1609	34	0.012536448293310798
1609	35	0.02305970352234965
1609	36	0.015137850244741458
1609	37	0.018507142779355945
1609	38	0.9267787103210168
1609	39	0.019697345455362836
1609	40	0.03548689914327241
1609	41	0.0349252539120215
1609	42	0.043580388493637656
1609	43	0.026335579777239104
1609	44	0.026129217043028063
1609	45	0.049790207012470944
1609	46	0.005374758419783632
1609	47	0.017656989300853354
1609	48	0.03396286602309573
1609	49	0.021534206026210256
1609	50	0.02175616160921834
1609	51	0.05782412087705069
1610	1	-0.11703583857684663
1610	2	-0.10830784573047225
1610	3	-0.05865390832506279
1610	4	-0.012376009139529742
1610	5	-0.029151810092685082
1610	6	-0.024830953640680775
1610	7	0.0026888638786175534
1610	8	-8.519513451332728E-4
1610	9	-0.020032329901297885
1610	10	0.028710327015232906
1610	11	0.02434338671939429
1610	12	0.009300213971094706
1610	13	-0.0011161304912050696
1610	14	0.036873340536715205
1610	15	-0.0013489595124909215
1610	16	0.031211084765935482
1610	17	0.04213004219462846
1610	18	0.025432464355660045
1610	19	0.04145031173205638
1610	20	0.015217335307816882
1610	21	0.9916830978433566
1610	22	0.030854892695629133
1610	23	0.011614317815755726
1610	24	0.020006656122205868
1610	25	0.03071592818445623
1610	26	0.022363947676133478
1610	27	0.041519565306863626
1610	28	0.04867382133733145
1610	29	0.05309825597808526
1610	30	0.04070995257917076
1610	31	0.035011436601529056
1610	32	0.04067450521865368
1610	33	0.0338864661702587
1610	34	0.01577968878265068
1610	35	0.01965127029872349
1610	36	0.003664108135168931
1610	37	-0.010152462615543811
1610	38	0.937180715940471
1610	39	0.022039388336537513
1610	40	0.03454410796046403
1610	41	0.013750056388644794
1610	42	0.027936411813293205
1610	43	0.022975771405462808
1610	44	0.023800510400000974
1610	45	-0.04155865972060013
1610	46	0.015410176539724318
1610	47	0.02400098959610375
1610	48	0.022633542990227795
1610	49	0.003359437178296787
1610	50	0.0027735575239375976
1610	51	0.015245389672656984
1611	1	-0.11580143331277526
1611	2	-0.10402964319805363
1611	3	-0.036875291772247465
1611	4	-0.0012602658090088426
1611	5	-0.06412920257739074
1611	6	-3.4164701131089714E-4
1611	7	0.01828271187412156
1611	8	0.026067840324458302
1611	9	0.02222121855311343
1611	10	0.05696984566344554
1611	11	0.03662400192876447
1611	12	0.04677847436371252
1611	13	0.018196799709841116
1611	14	0.03499003226925623
1611	15	0.04663304995033002
1611	16	-0.03838641803896792
1611	17	-0.05910672003050621
1611	18	-0.04352786190131752
1611	19	-0.03942474151654096
1611	20	-0.04182685147866039
1611	21	0.9633684213004798
1611	22	-0.04925973526594163
1611	23	-0.043927916982823945
1611	24	-0.030437109350799574
1611	25	-0.05500297442233659
1611	26	-0.03415603223568553
1611	27	-0.009306616295717163
1611	28	0.026186344905248404
1611	29	-0.02417369931505675
1611	30	0.0027256012211438474
1611	31	0.0028332059702904644
1611	32	-0.008472371865096306
1611	33	-0.0047563104441579185
1611	34	0.01497267364077004
1611	35	0.016492359589413752
1611	36	-0.04644625082678289
1611	37	-0.03038286671215218
1611	38	0.8820330604274034
1611	39	0.00996746521994396
1611	40	-0.012940907110561284
1611	41	-0.008584621210324883
1611	42	-0.02564200019936891
1611	43	-0.026076422977972413
1611	44	-0.004827898651718954
1611	45	-0.017355336195514326
1611	46	-0.022331369008568913
1611	47	-0.008869094956715173
1611	48	-0.0262167114502887
1611	49	-0.03612221915068403
1611	50	-0.01705395181442526
1611	51	-0.03795786734008999
2101	1	0.11325736182169521
2101	2	0.14636415663256486
2101	3	0.1140993928885976
2101	4	0.1700766177935975
2101	5	0.09959255670334954
2101	6	0.123716437510204
2101	7	0.13625947223845003
2101	8	0.0908183932602924
2101	9	0.11558125019909937
2101	10	0.11019624414335993
2101	11	0.11942171065465601
2101	12	0.1344429146772299
2101	13	0.1286534557398582
2101	14	0.12461800359125874
2101	15	0.12006528301991892
2101	16	0.12231597015861695
2101	17	0.12085260090699279
2101	18	0.10469069877628812
2101	19	0.1127055739542655
2101	20	0.11543087575739008
2101	21	1.0642246389387893
2101	22	0.09917403935318703
2101	23	0.11213447598388626
2101	24	0.0975331177185339
2101	25	0.1053047915022205
2101	26	0.09239885642423928
2101	27	0.1117562202238318
2101	28	0.09557534028606796
2101	29	0.09649642753056753
2101	30	0.10819341590678277
2101	31	0.0880095215446346
2101	32	0.13345511724917714
2101	33	0.1041301900337146
2101	34	0.10728156977505421
2101	35	0.09747918967349278
2101	36	0.09735308185395297
2101	37	0.1094475194821598
2101	38	1.014260795200336
2101	39	0.09822250768210239
2101	40	0.09836184794216507
2101	41	0.09380511107462297
2101	42	0.11465274941646442
2101	43	0.10496028170669547
2101	44	0.07845229682440191
2101	45	0.08588809462042946
2101	46	0.1095587396274098
2101	47	0.11721528498093647
2101	48	0.1067558904692163
2101	49	0.11215902764986652
2101	50	0.12918816198477145
2101	51	0.08872297551121733
2102	1	0.10532456808840607
2102	2	0.11610816813633562
2102	3	0.11156849914607392
2102	4	0.1152309887431926
2102	5	0.10096333472669272
2102	6	0.09961515351128725
2102	7	0.09585355513910798
2102	8	0.13273735130845665
2102	9	0.09580062793484245
2102	10	0.08979304578730307
2102	11	0.06501392656634408
2102	12	0.08429809337595628
2102	13	0.10499322405301825
2102	14	0.0832659905108244
2102	15	0.0915445875941785
2102	16	0.08863649965262965
2102	17	0.12244660676280006
2102	18	0.10649816100103493
2102	19	0.06929416157782242
2102	20	0.09851469307210436
2102	21	1.0211384408554807
2102	22	0.04133893937796529
2102	23	0.07614219108989317
2102	24	0.07080144381115616
2102	25	0.0771191561443274
2102	26	0.0791513123628036
2102	27	0.07529581673525598
2102	28	0.06796841874561466
2102	29	0.0842156311463711
2102	30	0.06422159300687724
2102	31	0.07481118610964188
2102	32	0.07755810427973131
2102	33	0.06030762417369573
2102	34	0.08173553850994608
2102	35	0.06036086663250728
2102	36	0.07184233467209111
2102	37	0.07063251813287508
2102	38	0.9511618170980398
2102	39	0.06197057132459349
2102	40	0.08910452731956298
2102	41	0.06064406361726071
2102	42	0.05977814177417429
2102	43	0.06660676986739844
2102	44	0.04739222785509867
2102	45	0.06873228948976617
2102	46	0.056873161184590515
2102	47	0.044645217062928566
2102	48	0.04728003463009145
2102	49	0.07458100452580396
2102	50	0.07347705860437515
2102	51	0.06996502628329182
2103	1	0.12628642673013957
2103	2	0.12123939847297294
2103	3	0.09082384345201433
2103	4	0.1365638245809251
2103	5	0.13621371832910256
2103	6	0.09636982156592921
2103	7	0.1242390919519778
2103	8	0.10816253845918311
2103	9	0.09001294151141082
2103	10	0.1109108066007849
2103	11	0.11553060765378831
2103	12	0.13378257131589777
2103	13	0.07446290071029438
2103	14	0.0786023893103831
2103	15	0.10497714015666304
2103	16	0.07889583968248104
2103	17	0.10223851275498674
2103	18	0.0973515947255521
2103	19	0.07397440746490247
2103	20	0.09399299111326087
2103	21	1.033050631924759
2103	22	0.06531069823861202
2103	23	0.08858615187049423
2103	24	0.07302100939315892
2103	25	0.08767875702289984
2103	26	0.06383818885033321
2103	27	0.05567393039979862
2103	28	0.08021711628763484
2103	29	0.06049773977369455
2103	30	0.07676797720834116
2103	31	0.09679667768595124
2103	32	0.0935453842148064
2103	33	0.07626925009885355
2103	34	0.09939525007922612
2103	35	0.09946894543242024
2103	36	0.10627783464741469
2103	37	0.096491822258983
2103	38	0.9956138667693892
2103	39	0.09765045513978521
2103	40	0.10922174956750297
2103	41	0.08620656686294126
2103	42	0.06963457275801233
2103	43	0.09760931402836803
2103	44	0.10444670931413924
2103	45	0.09020202222351514
2103	46	0.09211346387633768
2103	47	0.11256100340011699
2103	48	0.1096374104394755
2103	49	0.1159473542074565
2103	50	0.10834634206343452
2103	51	0.1184305917097106
2104	1	0.02656667738136065
2104	2	0.08643124023878102
2104	3	0.042661564410330755
2104	4	0.07678285089241399
2104	5	0.0513874016915139
2104	6	0.06546759172632477
2104	7	0.08074970817236249
2104	8	0.05623724141210573
2104	9	0.0356954038884183
2104	10	0.05867510365472128
2104	11	0.04528250636751352
2104	12	0.07274792315540424
2104	13	0.06397326036480422
2104	14	0.05147612841768279
2104	15	0.08286080458272238
2104	16	0.0639914890482629
2104	17	0.07713059911939979
2104	18	0.061825321822269075
2104	19	0.07571101134441705
2104	20	0.08822888985555011
2104	21	1.0178065271437688
2104	22	0.06028033962596879
2104	23	0.06617117567654418
2104	24	0.04346756396680007
2104	25	0.045620491887092385
2104	26	0.044446849796365484
2104	27	0.07904627151062016
2104	28	0.0262751680556903
2104	29	0.05306407337436525
2104	30	0.046834421834240914
2104	31	0.056491718625245824
2104	32	0.05117981999880783
2104	33	0.042268409264373474
2104	34	0.05209584757402297
2104	35	0.07105514083210096
2104	36	0.0913265006357804
2104	37	0.10204970157582949
2104	38	0.9935655025385657
2104	39	0.056934014237633335
2104	40	0.07514020178791725
2104	41	0.07383347150039299
2104	42	0.07252796041812815
2104	43	0.09114154445545353
2104	44	0.06598182089140892
2104	45	0.06982539866889681
2104	46	0.06225632868562769
2104	47	0.07229418472619642
2104	48	0.04614016509059837
2104	49	0.07626739049042897
2104	50	0.07173417188893438
2104	51	0.031975758467950754
2105	1	0.04560544684409962
2105	2	0.06353286675575731
2105	3	0.04172319307623695
2105	4	0.04568292787331529
2105	5	0.03406753828239317
2105	6	0.020416630540445624
2105	7	0.038484933163296375
2105	8	0.061145584641330686
2105	9	0.027201393370248184
2105	10	0.031906794785179216
2105	11	0.07028961168133208
2105	12	0.058551876082766796
2105	13	0.04974832990267686
2105	14	0.07008778475831434
2105	15	0.055212785432239286
2105	16	0.008948141523852371
2105	17	0.017030608824214255
2105	18	0.03202691766064447
2105	19	0.017771395355126174
2105	20	0.041673968569298836
2105	21	0.9551924592907284
2105	22	0.014593350328162558
2105	23	0.0431274752974673
2105	24	0.041984318863093506
2105	25	0.018330226087485357
2105	26	-0.015703190252786214
2105	27	0.03948624178054416
2105	28	0.045826667599101256
2105	29	0.036847706234290456
2105	30	0.034002533393966416
2105	31	0.03487665767866588
2105	32	0.045880839698128284
2105	33	0.0256519868593017
2105	34	0.02586925907353077
2105	35	0.038853678995607766
2105	36	0.028303800950020275
2105	37	0.018378465878825523
2105	38	0.9461422587514434
2105	39	0.009408184245501161
2105	40	0.03480712453001189
2105	41	0.02596277861587737
2105	42	0.011972808408060587
2105	43	0.04825343842684049
2105	44	0.03497143623995669
2105	45	0.03523360321720048
2105	46	0.025930028007465467
2105	47	0.051079787737542404
2105	48	0.03753620186716944
2105	49	0.03857799985295429
2105	50	0.03921095498556326
2105	51	0.0410916874353191
2106	1	0.11294413948220239
2106	2	0.12392847298832521
2106	3	0.07308326921172892
2106	4	0.08503283014783136
2106	5	0.06122100974311451
2106	6	0.041197716867593215
2106	7	0.0735820907661946
2106	8	0.06628058803926251
2106	9	0.05819573213093321
2106	10	0.03630623265371469
2106	11	0.0076042018781734555
2106	12	0.06568650429537115
2106	13	0.09132975671600718
2106	14	0.06785266933133727
2106	15	0.05679481744769532
2106	16	0.03275273902045228
2106	17	0.04176133342758703
2106	18	0.030045772648428226
2106	19	0.027707207246336907
2106	20	0.027153356460821954
2106	21	1.0013814948650577
2106	22	0.021788425959428537
2106	23	0.03241855170783481
2106	24	0.04605041650715691
2106	25	0.043873604233489516
2106	26	0.02876188830050097
2106	27	0.03115332603609744
2106	28	0.007398572043406659
2106	29	0.04157741779123114
2106	30	0.047585280961889964
2106	31	0.022818703756563252
2106	32	0.029834192295624007
2106	33	-0.004850575483807518
2106	34	0.02663899746311671
2106	35	0.04553810164597394
2106	36	0.04967523504053162
2106	37	0.03526347926136708
2106	38	0.9357617603178667
2106	39	0.0429962499041352
2106	40	0.044232195627998294
2106	41	0.0034926579019796122
2106	42	0.07335265044937245
2106	43	0.021224866102421913
2106	44	0.04320658179761949
2106	45	0.041752291737680025
2106	46	0.031166152363461208
2106	47	0.01616042860664635
2106	48	0.013257547687238969
2106	49	0.04422529075259263
2106	50	0.02345499572027876
2106	51	0.03103433286842261
2107	1	0.033246717946362025
2107	2	0.08258073648271846
2107	3	0.06472504514078281
2107	4	0.07604843810300821
2107	5	0.06233671403656871
2107	6	0.030819471861633474
2107	7	0.06639644457133898
2107	8	0.031134614761441526
2107	9	0.033005712089121175
2107	10	0.015985114835544323
2107	11	0.03746770978172975
2107	12	0.06425104241443336
2107	13	0.03934415922134349
2107	14	0.021273680353559143
2107	15	0.030492469512459763
2107	16	0.005781672134233418
2107	17	-0.013827961082050422
2107	18	-0.018395313707578964
2107	19	-0.0048257797742650155
2107	20	-0.002581262028861886
2107	21	0.9485213131017787
2107	22	0.0028899286190338103
2107	23	0.025115094785689962
2107	24	-0.014985653861671722
2107	25	0.022839575370909415
2107	26	0.0036397637408285277
2107	27	-0.010117969732213794
2107	28	0.015692237405197318
2107	29	0.011762827471002879
2107	30	-0.013938144471097758
2107	31	0.01622215383304848
2107	32	0.0180192549111311
2107	33	-0.004496948528498024
2107	34	-0.0211917161349362
2107	35	0.03489287301438537
2107	36	-0.02912623127057401
2107	37	0.0075535567125513126
2107	38	0.8878027077866335
2107	39	-0.0385755504314389
2107	40	-0.016735906376915466
2107	41	-0.02772004640083736
2107	42	-0.01842153501245747
2107	43	-0.018502755203080312
2107	44	-0.04088981064321473
2107	45	0.012165424558290283
2107	46	0.0025368632599622742
2107	47	0.019048329377667983
2107	48	0.03218656813003662
2107	49	-0.03613345904794585
2107	50	-0.017543384810039697
2107	51	0.0037384083664093737
2108	1	0.048364381070861384
2108	2	0.0904646599350798
2108	3	0.03446464222115253
2108	4	0.019166042851480825
2108	5	0.06769829302453445
2108	6	0.039345881798901416
2108	7	0.030667984801795
2108	8	0.011943247740973106
2108	9	0.03101766666424055
2108	10	-0.010859323493313866
2108	11	0.01662764548471074
2108	12	0.01547784367952687
2108	13	0.025504313834403547
2108	14	0.005296905670405749
2108	15	0.026760015155211647
2108	16	0.0027101093873085347
2108	17	0.02693884964829607
2108	18	0.018273990401745266
2108	19	0.025756329139746015
2108	20	0.009984553603032964
2108	21	0.9421992263162053
2108	22	-2.545790709262974E-5
2108	23	0.04071841953194877
2108	24	0.021612431645358754
2108	25	0.009191419848072258
2108	26	0.0017878447958068477
2108	27	0.03215938654066974
2108	28	-0.0046753099982908
2108	29	0.02507745275705986
2108	30	0.020746131281278224
2108	31	8.988622528249834E-4
2108	32	4.616624310358475E-4
2108	33	0.015341920483812999
2108	34	0.019858912170768406
2108	35	0.02426628642754025
2108	36	-0.005962714204102326
2108	37	0.025221531486515403
2108	38	-36.55485911154475
2108	39	0.015981941677807754
2108	40	0.023094609002370703
2108	41	0.02043598866755758
2108	42	0.023692265060724083
2108	43	0.019006679988400776
2108	44	0.019239047590801306
2108	45	0.031411679448595464
2108	46	-0.001741587677258849
2108	47	0.038901885738354736
2108	48	0.027803016095020894
2108	49	0.024921914639755016
2108	50	0.011430954783662628
2108	51	0.037282912370613985
2109	1	0.06705032868630667
2109	2	0.07830117030624706
2109	3	0.020568073923541874
2109	4	0.0145784754412972
2109	5	0.042897172389047
2109	6	0.004597248809815824
2109	7	0.016585731494153322
2109	8	-0.009370057924755315
2109	9	0.016712152786553247
2109	10	-0.009887831156241589
2109	11	-0.012740989816975912
2109	12	-0.004807152148046612
2109	13	-0.011264171287642455
2109	14	-0.02344356077809806
2109	15	0.0036048689947492107
2109	16	-0.01915977207107744
2109	17	-0.011720121356439961
2109	18	-0.03831728346131058
2109	19	-0.005934853324745859
2109	20	-0.007562833650453626
2109	21	0.9252816649633004
2109	22	0.0069085575670087
2109	23	-0.02877871733740278
2109	24	0.006376337145361788
2109	25	-0.004666696263399217
2109	26	-0.010501507156597256
2109	27	0.01932553014828642
2109	28	-0.01832454452291188
2109	29	-0.015732097285372504
2109	30	-0.039819773557013605
2109	31	-0.04726612010855291
2109	32	-0.035224670728709384
2109	33	-0.006029035713254416
2109	34	0.013152593806665891
2109	35	-0.0018750682438763988
2109	36	-0.02544625217991836
2109	37	-0.020609369433060465
2109	38	0.8949361598857095
2109	39	0.02095750533507612
2109	40	-0.026541330455266632
2109	41	-0.013627641203640906
2109	42	-0.04497583276052808
2109	43	-0.03791006885921888
2109	44	-0.027839625160446246
2109	45	-0.030936797067532495
2109	46	-0.061488684021234974
2109	47	-0.02693599449145978
2109	48	0.006080024771655701
2109	49	-0.009731418654766344
2109	50	-0.013520988010874646
2109	51	-0.01792937199674327
2110	1	0.11447755090573253
2110	2	0.09513186353788683
2110	3	0.030877405558811688
2110	4	0.029074839608497882
2110	5	0.04776839552030765
2110	6	0.03248883612840814
2110	7	0.05093517378645629
2110	8	0.03561056379115257
2110	9	0.0033955825648632754
2110	10	0.001755229444086126
2110	11	-0.009053650583567219
2110	12	-9.200794177246507E-4
2110	13	0.010074368540045953
2110	14	0.00820404101767025
2110	15	-8.07919917683364E-4
2110	16	-0.03091582322299047
2110	17	-0.029260668514758947
2110	18	-0.022643177269188186
2110	19	0.0022320027819660027
2110	20	-0.01389372433897762
2110	21	0.9330128490506482
2110	22	-0.0031024424505972092
2110	23	0.024787551133215402
2110	24	-0.007047326730926784
2110	25	0.02146512078869023
2110	26	0.010319375786565388
2110	27	-0.006268387893960892
2110	28	0.0011091484821221798
2110	29	0.004699769614468607
2110	30	0.01572603345153567
2110	31	0.011737305195040904
2110	32	0.02342913003166558
2110	33	-0.0222635905673485
2110	34	0.01066714588839801
2110	35	0.01553478320844448
2110	36	0.00820247965976506
2110	37	0.02036833912958258
2110	38	0.9322438515761178
2110	39	0.01753442580743325
2110	40	0.005230375008970611
2110	41	0.018479470415826427
2110	42	0.023334208888776686
2110	43	0.009166539851904076
2110	44	0.017019796229540418
2110	45	0.03459434389753113
2110	46	0.0032989653249941853
2110	47	0.006717497627505509
2110	48	-0.007451740381512195
2110	49	0.0033529374683425317
2110	50	-0.011079164278179121
2110	51	-0.013379400706540423
2111	1	0.08557160306834533
2111	2	0.09599870149576617
2111	3	0.012244910435420309
2111	4	0.012201443981538773
2111	5	0.006324472656046964
2111	6	0.03083213669477658
2111	7	0.024264807272707856
2111	8	-0.05105056644809025
2111	9	-0.03237520631343216
2111	10	-0.028985334901364013
2111	11	-0.025705937843127913
2111	12	-0.007598339718967395
2111	13	-0.02598597702462513
2111	14	-0.02566157992813345
2111	15	-0.02388185191613701
2111	16	-0.019825191246184204
2111	17	-0.032448911436055994
2111	18	0.024138549944879628
2111	19	-0.03368337137533928
2111	20	-0.029626855176765332
2111	21	0.9113350521730368
2111	22	-0.027627215341517797
2111	23	-0.017304210003629805
2111	24	0.01239851605097897
2111	25	-0.010871639658368792
2111	26	-0.023042482749893622
2111	27	-0.03057749027128409
2111	28	-0.035215360333943124
2111	29	-0.03068622046286862
2111	30	-0.02250653411661574
2111	31	-0.009565837931496901
2111	32	-0.002089944498521845
2111	33	-0.04192520401088018
2111	34	-0.010341027999345442
2111	35	-0.024174399696079263
2111	36	-0.0036040727570778586
2111	37	-0.0012362879967398044
2111	38	0.9185708401460673
2111	39	-0.03071308697359143
2111	40	-0.024293630983365233
2111	41	-0.03010368973158961
2111	42	-0.03428605007257346
2111	43	-0.015717302190964233
2111	44	-0.03282753274240946
2111	45	-0.03180535970100351
2111	46	-0.04182275506063604
2111	47	-1.26943582777983E-4
2111	48	-0.023464040524395102
2111	49	-0.02868530879946718
2111	50	9.776898933040457E-4
2111	51	-0.029733368199671872
2201	1	-0.01808353373728977
2201	2	0.04265157226765126
2201	3	0.043302528343652114
2201	4	0.047943667363156806
2201	5	0.04562514920146299
2201	6	0.008568095375345308
2201	7	0.03243541279489648
2201	8	0.05547870107196928
2201	9	0.029539336787912873
2201	10	0.05654482087444279
2201	11	0.04703431520621848
2201	12	0.0368641876961604
2201	13	0.053407786058258466
2201	14	0.049901400794837514
2201	15	0.027037862230223197
2201	16	-0.008074886044838081
2201	17	5.033021507045987E-4
2201	18	0.012825453873972492
2201	19	0.00877071543504826
2201	20	0.01501977902294982
2201	21	-1.102242176460969
2201	22	9.80964378840099E-4
2201	23	0.03755758021145539
2201	24	0.011102351959934254
2201	25	-0.03108144565874227
2201	26	0.019832267961049865
2201	27	0.02870604336759186
2201	28	0.023840118473565042
2201	29	0.016503607738656
2201	30	0.0501311538169773
2201	31	0.02276170622766216
2201	32	0.04225175272804904
2201	33	0.06190756052446744
2201	34	0.022696063480886153
2201	35	0.07638569896873548
2201	36	0.004408712036287454
2201	37	-1.898335678163221E-4
2201	38	0.9431672216737823
2201	39	0.04039730637021677
2201	40	0.04276604832541153
2201	41	0.032082558713355525
2201	42	0.005429407854400381
2201	43	0.046669445328880954
2201	44	0.023425551770806408
2201	45	0.019487229931193895
2201	46	0.036730917199221835
2201	47	0.013491649906576697
2201	48	0.031769612288314875
2201	49	0.03665300619483247
2201	50	0.06097311129034466
2201	51	0.022043908864688433
2202	1	0.10897342350627781
2202	2	0.1338279645370477
2202	3	0.10992818099807522
2202	4	0.09326018691466231
2202	5	0.11142877562291886
2202	6	0.08894612769562826
2202	7	0.09555158760564098
2202	8	0.08621677138378914
2202	9	0.09184568222033818
2202	10	0.10980145102928418
2202	11	0.09757868234056843
2202	12	0.09594021288408783
2202	13	0.1066065563396279
2202	14	0.08243620981392041
2202	15	0.07776491485591208
2202	16	0.10673622028568985
2202	17	0.0937710798326421
2202	18	0.09371242865914553
2202	19	0.08023022714801442
2202	20	0.07269477820477022
2202	21	1.0323190075530349
2202	22	0.06614883470842159
2202	23	0.08594841891748928
2202	24	0.06933477982776992
2202	25	0.0773577329992321
2202	26	0.07657980596609804
2202	27	0.09324236705007394
2202	28	0.07706097478294538
2202	29	0.07786923000796975
2202	30	0.11565199391215941
2202	31	0.06432334019523722
2202	32	0.09494659412878548
2202	33	0.05605405577728817
2202	34	0.08746370424232452
2202	35	0.09721895464519292
2202	36	0.08287674275459267
2202	37	0.07714623618945637
2202	38	1.009978136954146
2202	39	0.12304264412485111
2202	40	0.05881171466882762
2202	41	0.056550436105567314
2202	42	0.05630945280402955
2202	43	0.09351595127039047
2202	44	0.10546809162893567
2202	45	0.053620779800631624
2202	46	0.11302180477469648
2202	47	0.0979711007163715
2202	48	0.07984104684769733
2202	49	0.06040832935912732
2202	50	0.07740858872039524
2202	51	0.08588650041563284
2203	1	0.14908374095148957
2203	2	0.21078760236434846
2203	3	0.20707671034111996
2203	4	0.22712849632851828
2203	5	0.20616388210181213
2203	6	0.1840170176478182
2203	7	-0.3623628754519075
2203	8	0.16823047654920487
2203	9	0.19618537326633856
2203	10	0.18763361586066907
2203	11	0.204136616493372
2203	12	0.19830722093248454
2203	13	0.18925515466055032
2203	14	0.17223662402118123
2203	15	0.1667354421977123
2203	16	0.1769085732303992
2203	17	0.18922822663367356
2203	18	0.20727390983885385
2203	19	0.17462985566317712
2203	20	0.21406785424173336
2203	21	1.123367248323575
2203	22	0.14623502357612495
2203	23	0.1500003383250501
2203	24	0.1737532310893286
2203	25	0.1897878977472729
2203	26	0.19623700287605317
2203	27	0.1888892009230645
2203	28	0.1940780623469749
2203	29	0.17263236147486083
2203	30	0.17148992903506866
2203	31	0.17744910996055552
2203	32	0.1949589961601106
2203	33	0.1503494145393205
2203	34	0.18166735158814618
2203	35	0.1871919750652964
2203	36	0.19478243960568875
2203	37	0.1726543104074878
2203	38	1.1051128071415306
2203	39	0.18222187092595732
2203	40	0.2060250709779936
2203	41	0.200230252346131
2203	42	0.19400602968328684
2203	43	0.18315761684193888
2203	44	0.23279472427554992
2203	45	0.17702169098055265
2203	46	0.18315478365888538
2203	47	0.1818548850979198
2203	48	0.2118793242662278
2203	49	0.18157410366676174
2203	50	0.19385104065202796
2203	51	0.20261300750393474
2204	1	0.026560856425767554
2204	2	0.05367425887891386
2204	3	0.05570450158908358
2204	4	0.04360866923969553
2204	5	0.04310244738010738
2204	6	0.04009188517801476
2204	7	0.04571200119237773
2204	8	0.03089593295048587
2204	9	0.04744661657183258
2204	10	0.04865764884296908
2204	11	0.03727578475236015
2204	12	0.047112367353065565
2204	13	0.04031185611236765
2204	14	0.046937197595816826
2204	15	0.04486385176036123
2204	16	0.024792062640848656
2204	17	0.04506820875891293
2204	18	0.031998913748196856
2204	19	0.04686057047309333
2204	20	0.03883612099328815
2204	21	-36.5477804425772
2204	22	0.012683929783456449
2204	23	0.032256396877023974
2204	24	0.039054020470295825
2204	25	0.07677266286109585
2204	26	0.0323721838675155
2204	27	0.03525742792162845
2204	28	0.027724731878336684
2204	29	0.04502783785810749
2204	30	0.06356304682877578
2204	31	0.02649121634571827
2204	32	0.03964723658891245
2204	33	0.019313160848874134
2204	34	0.04259247805753574
2204	35	0.05137193277342078
2204	36	0.09146169537704907
2204	37	0.05526870626102465
2204	38	0.9735005275385831
2204	39	0.0415166384565282
2204	40	0.0644408619391541
2204	41	0.0560068808658869
2204	42	0.04528153906002075
2204	43	0.052923149545662795
2204	44	0.0444764657237684
2204	45	0.061770664307388756
2204	46	0.06795489779955943
2204	47	0.055810913502028825
2204	48	0.05278018145974528
2204	49	0.0634975920675771
2204	50	0.062286489432921144
2204	51	0.08066749649715632
2205	1	0.04697658681143935
2205	2	0.06993585760046983
2205	3	0.07130120672530182
2205	4	0.07281538108911434
2205	5	0.09539149334251107
2205	6	0.051479955683909395
2205	7	0.05847401955678322
2205	8	0.04987523578400044
2205	9	0.03465256236952996
2205	10	0.038077032802441124
2205	11	0.06112593633862673
2205	12	0.07549264427392899
2205	13	0.042350876934484916
2205	14	0.06096045260393623
2205	15	0.03590980984368031
2205	16	0.014220516414091833
2205	17	-0.001953814724892311
2205	18	0.02438722669223381
2205	19	0.04733319546872394
2205	20	0.012799795128209723
2205	21	0.9961402576231606
2205	22	0.036386245989859844
2205	23	0.02508201217269601
2205	24	0.01802885636030993
2205	25	0.03873310331964319
2205	26	0.03469016636046973
2205	27	0.05373291648221823
2205	28	0.02737055028401869
2205	29	0.03472012474120589
2205	30	0.03386008452786626
2205	31	0.007855293290134568
2205	32	0.03617652489108991
2205	33	0.02936048603634589
2205	34	0.02457562444013206
2205	35	0.02635904078654505
2205	36	0.04534485827650059
2205	37	0.03542629197551861
2205	38	0.9406135528516515
2205	39	0.056334872138457115
2205	40	0.04572422659052933
2205	41	0.024755624511776375
2205	42	0.030498921737439844
2205	43	0.05025878783487059
2205	44	0.05450408245144445
2205	45	0.04021988348616645
2205	46	0.060059531400845856
2205	47	0.024456220855483934
2205	48	0.04036813456576027
2205	49	0.04064178449516476
2205	50	0.04504704029336182
2205	51	0.04716943144308772
2206	1	0.0981030603363493
2206	2	0.10418972553507899
2206	3	0.0763169908918826
2206	4	0.07317759792456968
2206	5	0.03997280149685878
2206	6	0.04261487776408046
2206	7	0.05681707446409945
2206	8	0.04753797146175032
2206	9	0.021697586194207474
2206	10	0.019372926893645115
2206	11	0.07202343277092638
2206	12	0.04355150235125649
2206	13	0.032028754090383416
2206	14	0.01351802447410222
2206	15	0.03265131026266488
2206	16	0.04312802558403206
2206	17	0.008991350893779781
2206	18	0.011624963313536796
2206	19	0.0413676461130521
2206	20	0.030323349501273356
2206	21	0.9677996212733575
2206	22	0.010800622829989948
2206	23	0.036734027724186546
2206	24	0.03398925930927987
2206	25	0.0460597993522498
2206	26	0.03464466144787082
2206	27	0.00790224013260854
2206	28	0.02217768537001774
2206	29	0.010746172516718389
2206	30	0.010065703513049584
2206	31	0.02921867089833796
2206	32	0.03009954559239958
2206	33	0.02622994017573177
2206	34	0.031421291501956716
2206	35	0.017663401418687386
2206	36	0.04708189703385557
2206	37	0.04742560538417706
2206	38	0.9480194602610936
2206	39	0.011265920925694672
2206	40	0.025860462856272193
2206	41	0.02005208530613345
2206	42	0.015414711318726404
2206	43	0.03170845380777365
2206	44	0.03350973777295252
2206	45	0.03577975014050594
2206	46	0.047067711625260245
2206	47	0.028583849810317474
2206	48	0.025108761249576617
2206	49	0.03807294777177361
2206	50	0.038601692109025976
2206	51	0.08517736142780308
2207	1	0.07382332904214906
2207	2	0.077598328021665
2207	3	0.07877961517410625
2207	4	0.06328286873048938
2207	5	0.06013917431999971
2207	6	0.06410773741025366
2207	7	0.06217617513772922
2207	8	0.019300183031923268
2207	9	0.06013942083563251
2207	10	0.052361511907314195
2207	11	0.0455296163471246
2207	12	0.03640077106072681
2207	13	0.06854935307717369
2207	14	0.03676215640142999
2207	15	0.01333720822783846
2207	16	0.046630749019868745
2207	17	0.012843101266383883
2207	18	0.010782206360048008
2207	19	0.01804563147953786
2207	20	0.024205329917428742
2207	21	-36.5477804425772
2207	22	0.03158107801020549
2207	23	0.02018457878909885
2207	24	-0.0038584483774855016
2207	25	0.01993210068222595
2207	26	0.017605638785049393
2207	27	0.01801753352114588
2207	28	-0.009608349406022398
2207	29	0.029245445360672306
2207	30	0.0430353046204246
2207	31	0.0519774595843856
2207	32	0.044703090521892364
2207	33	0.03452361092375611
2207	34	0.01538560567497882
2207	35	0.0012576966600690298
2207	36	0.03777240225384304
2207	37	0.030738342387181206
2207	38	0.9413216650306779
2207	39	0.05123804130096232
2207	40	0.04012372260118724
2207	41	0.022163813972142066
2207	42	0.03511807874532025
2207	43	0.03317028060445182
2207	44	0.012735690072844363
2207	45	0.02516357148819992
2207	46	0.038008789998791315
2207	47	0.006282194122285034
2207	48	0.03597176175076555
2207	49	0.05347894243427476
2207	50	0.050608271406240135
2207	51	0.07520601585887476
2208	1	0.07039908645764825
2208	2	0.05329116657438249
2208	3	-0.0030714382380878646
2208	4	0.0033137069199895564
2208	5	0.011980614514314425
2208	6	-0.0017064365391519232
2208	7	-0.013954829975538985
2208	8	0.005884402916343845
2208	9	0.006932687264949777
2208	10	-0.029116034047270034
2208	11	-0.00477437094120603
2208	12	-0.02469834256933723
2208	13	0.010126971415985508
2208	14	-0.01581859390888951
2208	15	-0.022158320349973337
2208	16	0.0011106436446581824
2208	17	-7.932710915738994E-4
2208	18	-0.007373324409932991
2208	19	0.007611439284971766
2208	20	0.0012027458087402465
2208	21	0.9311479692323559
2208	22	0.015143803615231377
2208	23	-1.8773865683385793E-4
2208	24	0.02580278954035009
2208	25	-1.5152890619418713E-4
2208	26	-0.0123980910771877
2208	27	0.008240870660600308
2208	28	0.0037319914092606155
2208	29	0.010428892125155187
2208	30	0.010322557651839759
2208	31	7.821944908670275E-4
2208	32	-0.02892218818222858
2208	33	-0.017448198653497116
2208	34	-0.009101981567710027
2208	35	-0.01624092349020856
2208	36	-0.043841319937740764
2208	37	-0.046619952490985384
2208	38	-1.7792221353392321
2208	39	-0.045856263033094535
2208	40	-0.041872867315426276
2208	41	-0.033560898743978385
2208	42	-0.044848999944719026
2208	43	-0.014108762941248187
2208	44	-0.03117289631290987
2208	45	-0.01077543507159362
2208	46	-0.04282698379740424
2208	47	-0.01878201924002809
2208	48	-0.07186786779682564
2208	49	-0.04028465427639105
2208	50	-0.05125503931643749
2208	51	-0.037274871323084824
2209	1	-0.07027513571100741
2209	2	-0.06614218565514562
2209	3	-0.09305977814541677
2209	4	-0.06216504874824835
2209	5	-0.012473739273033857
2209	6	0.018211481566424936
2209	7	0.03217243713382345
2209	8	-0.045157858596070355
2209	9	-0.01680033777770973
2209	10	-0.0026482684255455524
2209	11	-0.030962532400998555
2209	12	-0.023060712062843436
2209	13	-0.03608889454304176
2209	14	-0.00808641001965782
2209	15	0.01648756149474906
2209	16	-0.03970481889797384
2209	17	-0.031067648053756614
2209	18	-0.004361599924678217
2209	19	-0.008477550154765368
2209	20	-2.0089102073939102E-4
2209	21	0.913451578222066
2209	22	-0.03278022699560523
2209	23	-0.016117863504554464
2209	24	0.005810742667307522
2209	25	-0.01108269720879207
2209	26	0.04214087855033455
2209	27	0.054698841888956906
2209	28	0.04971245452985329
2209	29	0.01883379905431326
2209	30	0.03970125583284556
2209	31	0.032380685044955726
2209	32	0.03746818318627021
2209	33	0.03903108282675305
2209	34	0.02839117009234826
2209	35	0.06918952262612521
2209	36	-0.010750781672157927
2209	37	0.02621122073417581
2209	38	0.9294450684116029
2209	39	0.021441144538918877
2209	40	0.06295023118768484
2209	41	0.04558800610980995
2209	42	0.03952803457939069
2209	43	0.02078249286961409
2209	44	0.027629649989080463
2209	45	0.0593291067067625
2209	46	0.047573793570656164
2209	47	0.040596391995606496
2209	48	0.01910012145483364
2209	49	0.04056113041964693
2209	50	0.0771017019308573
2209	51	0.01835998844912723
2211	1	0.08809719304981911
2211	2	0.054272678262499596
2211	3	0.010787721889720103
2211	4	0.010773515685791324
2211	5	0.05449207201304773
2211	6	-0.0031801813489380493
2211	7	-0.004643063785302104
2211	8	-0.038771019141535135
2211	9	0.009465175836496087
2211	10	0.013842202851364505
2211	11	-0.027093536974348353
2211	12	0.016037760680418955
2211	13	0.023223594605958908
2211	14	-0.0037052213738206774
2211	15	0.058199339281109985
2211	16	-0.009220068448428265
2211	17	-0.01425412340839216
2211	18	0.026057780326347313
2211	19	-0.006571683547136331
2211	20	-0.013715417798756846
2211	21	0.9586025361462021
2211	22	0.016504968399900122
2211	23	0.011245922259554675
2211	24	0.008674812702167856
2211	25	0.05155005372682098
2211	26	0.03517130365920451
2211	27	0.041603600386658
2211	28	0.039065924387777784
2211	29	0.06119742948593654
2211	30	0.07005677627007856
2211	31	0.02283859400771604
2211	32	0.05623186439862593
2211	33	0.06259647325485673
2211	34	0.08229985762017833
2211	35	0.053319963163879436
2211	36	-0.04569820185719209
2211	37	-0.029455500621388353
2211	38	0.9008335300177635
2211	39	-0.01710173461918174
2211	40	-0.024145890663660907
2211	41	-0.00418756995409808
2211	42	0.05385725017151799
2211	43	0.013649360151681833
2211	44	0.021879470021524128
2211	45	-0.014898193295607598
2211	46	0.041423407655919675
2211	47	0.04866253970430279
2211	48	0.036522225829166644
2211	49	0.04544828393986933
2211	50	0.06397685269545406
2211	51	-0.017967530438490087
2301	1	0.019948051242849374
2301	2	0.08421198217105541
2301	3	0.07187964783926049
2301	4	0.09885905099016412
2301	5	0.08075644198520138
2301	6	0.06003779276659316
2301	7	0.07084778638522948
2301	8	0.07360357440146004
2301	9	0.05191081785947205
2301	10	0.06344326976483927
2301	11	0.0824335084887764
2301	12	0.07525879963453264
2301	13	0.07829710942720425
2301	14	0.06833963031354529
2301	15	0.08500725500692852
2301	16	0.09947330395689136
2301	17	0.10647626339969207
2301	18	0.07227034514526309
2301	19	0.10377615419863417
2301	20	0.06685421882432507
2301	21	0.5961342828687961
2301	22	0.05377642367953683
2301	23	0.08399543531312048
2301	24	0.09553316377353838
2301	25	0.08258980127108373
2301	26	0.07302817844461629
2301	27	0.08284445823471742
2301	28	0.0730920309514218
2301	29	0.07107269097559055
2301	30	0.09098633036376214
2301	31	0.07750292428259087
2301	32	0.07202215815350854
2301	33	0.06568228294784006
2301	34	0.0624943071338393
2301	35	0.0861936731810502
2301	36	0.09366130304948683
2301	37	0.06826980122870197
2301	38	0.97298599223015
2301	39	0.06770034810430303
2301	40	0.04769122662981573
2301	41	0.07206346843238975
2301	42	0.06772911494640255
2301	43	0.11306440080858948
2301	44	0.07460077857687963
2301	45	0.08943565764444372
2301	46	0.07140449789960712
2301	47	0.08243261292205517
2301	48	0.08727957198616565
2301	49	0.07677121805099318
2301	50	0.047484391135647286
2301	51	0.10641536805427876
2302	1	0.06417800330899581
2302	2	0.062150797891938225
2302	3	0.05689157396541589
2302	4	0.08687895136861101
2302	5	0.08240514181160563
2302	6	0.06539300621937372
2302	7	0.050784449002961196
2302	8	0.06069404982848425
2302	9	0.06512721484533301
2302	10	0.03256406702091397
2302	11	0.06540942293253238
2302	12	0.06377887232253698
2302	13	0.0440097088994591
2302	14	0.06515524770898651
2302	15	0.058536810352975976
2302	16	0.05665166704672231
2302	17	0.08349691421388172
2302	18	0.07647535581345721
2302	19	0.04425741179571929
2302	20	0.05172950251763808
2302	21	1.0226166693361591
2302	22	0.062016544198918666
2302	23	0.07870958567166753
2302	24	0.0569487475190229
2302	25	0.07878339210983398
2302	26	0.0783944031009085
2302	27	0.08158316922138198
2302	28	0.07500723772422901
2302	29	0.09101034664340091
2302	30	0.07736488646497719
2302	31	0.06701271690074151
2302	32	0.08790101527449679
2302	33	0.04893175710402886
2302	34	0.053086067188829134
2302	35	0.08128599961789007
2302	36	0.0814191371170736
2302	37	0.08275515851195081
2302	38	0.9729895279110323
2302	39	0.03396871630754106
2302	40	0.05069906502394872
2302	41	0.044395547498218946
2302	42	0.06798458382247219
2302	43	0.07055777357805937
2302	44	0.05915698214990073
2302	45	0.058661348753496156
2302	46	0.06450017605258296
2302	47	0.08006840935304638
2302	48	0.05392670134317257
2302	49	0.06533787870100127
2302	50	0.06507171187269734
2302	51	0.06916449174725159
2303	1	0.03528301666889888
2303	2	0.06843223155539135
2303	3	0.06126182962192672
2303	4	0.09508331385016078
2303	5	0.07375876455992625
2303	6	0.05372012746891386
2303	7	0.07809000590166448
2303	8	0.06694886343965578
2303	9	0.0634537490858662
2303	10	0.0384325411768458
2303	11	0.04224643661270733
2303	12	0.030082833098923345
2303	13	0.043087940686582726
2303	14	0.03152385920872547
2303	15	0.05769442035776251
2303	16	0.027169967650507942
2303	17	0.0691552261591113
2303	18	0.08450907119419782
2303	19	0.06406584924887682
2303	20	0.06097106368808625
2303	21	1.0140653168759073
2303	22	0.03303856309838693
2303	23	0.05339785508039796
2303	24	0.056709451290046786
2303	25	0.04527030882371719
2303	26	0.02997661324182843
2303	27	0.05532767886322176
2303	28	0.04980389207931779
2303	29	0.07315763403912712
2303	30	0.04604068878485634
2303	31	0.05785344490819
2303	32	0.04912785088533411
2303	33	0.02901201237075668
2303	34	0.058256199910445616
2303	35	0.05836354740804239
2303	36	0.05768911949429878
2303	37	0.06122699280958699
2303	38	0.9728481246818248
2303	39	0.05964183090140551
2303	40	0.06641029835687817
2303	41	0.043660768076264844
2303	42	0.09000940923788647
2303	43	0.09446893838624248
2303	44	0.025669710922812783
2303	45	0.0515833937748269
2303	46	0.05332984440877908
2303	47	0.06535661939157933
2303	48	0.04711144335715289
2303	49	0.04945721436094175
2303	50	0.040877925903473056
2303	51	0.07905371718583609
2304	1	0.07565225718671087
2304	2	0.08452523316797311
2304	3	0.0557879821887326
2304	4	0.038679046823631325
2304	5	0.0689495967808682
2304	6	0.03522518041578593
2304	7	0.05420189926194752
2304	8	0.04656433962115614
2304	9	0.042527202350633786
2304	10	0.016672550304747347
2304	11	0.036054127064168995
2304	12	0.056809740991390356
2304	13	0.0194444964022793
2304	14	0.02368867919890505
2304	15	0.04084438771459986
2304	16	0.02889072897598055
2304	17	0.038750672051911295
2304	18	0.02841724743455387
2304	19	0.05139111846262523
2304	20	-4.33109720979985E-4
2304	21	0.9842134078177551
2304	22	0.03653957941439501
2304	23	0.012508859822190743
2304	24	0.05078114047206128
2304	25	0.044162125406693065
2304	26	0.006544033845422348
2304	27	0.023608818110126606
2304	28	0.050251692037967644
2304	29	0.021167242986102508
2304	30	0.03608243353829721
2304	31	0.016175415300331508
2304	32	0.04953069696152568
2304	33	-6.980082470491311E-4
2304	34	0.02427240227281402
2304	35	0.05543692538069678
2304	36	0.017945324223951786
2304	37	0.03468616241731581
2304	38	0.9445703696812018
2304	39	0.041600247895694054
2304	40	0.05968096925819566
2304	41	0.034316328787120653
2304	42	0.04950275342086741
2304	43	0.024908275831556637
2304	44	0.05512800740492452
2304	45	0.016638089067107842
2304	46	0.04886314112908252
2304	47	0.05727013953151072
2304	48	0.056701181926584354
2304	49	0.044000008121322765
2304	50	0.025051306782067684
2304	51	0.009066607631638135
2305	1	0.05646522637950824
2305	2	0.023316241959605577
2305	3	-0.0029734009881678958
2305	4	0.021771494352599063
2305	5	0.03456393254366219
2305	6	0.006480553853968729
2305	7	0.011695786907672812
2305	8	-0.01707682523022669
2305	9	6.467336566231552E-4
2305	10	0.04079194905163064
2305	11	0.011268820669265267
2305	12	0.011688933888109432
2305	13	0.02302797449083016
2305	14	0.010420505059300922
2305	15	-0.029874726938594165
2305	16	-0.006575241519861663
2305	17	-0.0074097606503968905
2305	18	0.007539111494750728
2305	19	4.061757213520423E-4
2305	20	-0.015796202982542695
2305	21	0.9336403079980329
2305	22	-0.0030567630106475008
2305	23	-0.01866508673886358
2305	24	0.013823406620936396
2305	25	-0.0021148113914932765
2305	26	-0.0015814123817676773
2305	27	-0.007634477684668184
2305	28	-0.019985000031965683
2305	29	0.023889018486919156
2305	30	-0.03613663570896364
2305	31	-0.013986770514890168
2305	32	-0.0015272898106317712
2305	33	0.001584912961114071
2305	34	0.008313841120667576
2305	35	0.01892737961563995
2305	36	0.01625630032885539
2305	37	0.02563065122621566
2305	38	0.9142930358894503
2305	39	0.0025837959581309633
2305	40	-0.021584683844288577
2305	41	0.014021343632769856
2305	42	-0.0018659226399293516
2305	43	-0.03561277302060972
2305	44	0.010981043891511888
2305	45	-0.00391263108434714
2305	46	0.014351448060146765
2305	47	0.01450138005492363
2305	48	0.0059063517538859855
2305	49	-0.024027682672645767
2305	50	-0.010917358860524473
2305	51	-0.006138078224026344
2306	1	0.11465855573406003
2306	2	0.10085048368573979
2306	3	0.07323088899143926
2306	4	0.0913240168166638
2306	5	0.07038957101634935
2306	6	0.0631026081810333
2306	7	0.07585334136095412
2306	8	0.03688212165117477
2306	9	0.0468881919763291
2306	10	0.03221999550932253
2306	11	0.021087608357639454
2306	12	0.032196340312360405
2306	13	0.041286189356384284
2306	14	0.0373707515506041
2306	15	0.044451553038278746
2306	16	0.058163878024920734
2306	17	0.04754701268458206
2306	18	0.045929698798460095
2306	19	0.05300358727200205
2306	20	0.03434903772800624
2306	21	0.9949372572185595
2306	22	0.049404678942160274
2306	23	0.044661517732187406
2306	24	0.04880606540339727
2306	25	0.0461115759734696
2306	26	0.01908562300120309
2306	27	0.06406898972690556
2306	28	0.04265418429852019
2306	29	0.031694678468213056
2306	30	0.040025582642442714
2306	31	0.05753370164340055
2306	32	0.04730729967872804
2306	33	0.04203318060957173
2306	34	0.04036477853202314
2306	35	0.03534950922803404
2306	36	0.03527108127892831
2306	37	0.020891399496200336
2306	38	0.9411444998097735
2306	39	0.0338893499386117
2306	40	0.05124220858610329
2306	41	0.02636801820178647
2306	42	0.015329749384520142
2306	43	0.060886830263548575
2306	44	0.04898385596338528
2306	45	0.0020219228464526395
2306	46	0.0471523218192047
2306	47	0.03450690737223283
2306	48	0.05601365693901528
2306	49	0.014863900924652285
2306	50	0.04139861056341232
2306	51	0.009741549113293502
2307	1	0.09225281184389189
2307	2	0.07497988190181815
2307	3	0.024768844656463784
2307	4	0.028710931610035573
2307	5	0.06244572259107173
2307	6	0.019793050297671755
2307	7	0.004957202387288362
2307	8	0.003752939869904992
2307	9	0.015078417296471969
2307	10	0.020944644781977217
2307	11	-0.02485449586758648
2307	12	-0.01818376173896752
2307	13	0.006019200106557321
2307	14	-0.02397106775267588
2307	15	0.03984492962310071
2307	16	3.2520297139626564E-5
2307	17	-0.0027474472377306824
2307	18	-0.018580448747208322
2307	19	-0.018186672625766676
2307	20	-0.014661485882832892
2307	21	0.8589554452634189
2307	22	-0.013714941178974982
2307	23	-0.0010823229096814657
2307	24	0.004517577582070942
2307	25	-0.010418781874200533
2307	26	-0.015505649117265818
2307	27	0.006056005907780104
2307	28	-0.0241716452125047
2307	29	-0.013347003737600005
2307	30	-0.014535978616358136
2307	31	-0.03283366029328505
2307	32	-0.013914203519796331
2307	33	-0.0030335116133741735
2307	34	-0.01479433800570007
2307	35	0.006180123066947374
2307	36	-0.029562311889577586
2307	37	-2.684190152848487E-4
2307	38	0.9081551654984992
2307	39	-0.031760252223115515
2307	40	-0.015013339713696894
2307	41	-0.01796754944228951
2307	42	-0.017425938499826543
2307	43	-0.013624553323360544
2307	44	0.0050695025724536436
2307	45	-0.006492338435293732
2307	46	-0.034920388597328156
2307	47	-0.0021238114519519513
2307	48	-0.01423334782993635
2307	49	-0.032245297827962816
2307	50	-0.030908838646887205
2307	51	-0.036199376724383114
2308	1	0.1012345128352834
2308	2	0.09905681607999384
2308	3	0.06548128999399694
2308	4	0.0073904778634172885
2308	5	-0.004249481995763915
2308	6	-0.0076768538952833865
2308	7	0.0020933853756588405
2308	8	0.00494138402211064
2308	9	0.00765485582947889
2308	10	-0.0061590627507470685
2308	11	-0.009443087844275055
2308	12	-0.01378517269590418
2308	13	-2.1990657621273613E-4
2308	14	-0.011029265294702384
2308	15	-0.016314571570305247
2308	16	-0.002109856732133153
2308	17	-0.006423252570016302
2308	18	-0.017178488379443024
2308	19	-0.02101975855875793
2308	20	-0.02179029035681168
2308	21	0.9247900488791814
2308	22	-0.015065100289220368
2308	23	-0.011194582119401275
2308	24	0.002780833439402386
2308	25	-0.016319062692140562
2308	26	-0.005628058836556704
2308	27	-0.003018098435362049
2308	28	-0.02892634540277328
2308	29	-0.03574387197874529
2308	30	-0.02464492333207602
2308	31	-0.012743641781632675
2308	32	-0.017982870607518464
2308	33	-0.005743433067074477
2308	34	0.00405295903218672
2308	35	0.005006879959680077
2308	36	-0.024626611099513696
2308	37	-0.03516712289869872
2308	38	-1.9842324071045994
2308	39	-0.03486085563898911
2308	40	-0.012293179947889143
2308	41	-0.023514432523469964
2308	42	-0.032771904424031106
2308	43	-0.04817023393020747
2308	44	-0.03165727792837458
2308	45	-0.013687004947307457
2308	46	-0.00954246910423251
2308	47	-0.03224214849565499
2308	48	-0.014416787945712883
2308	49	-0.02182788377755429
2308	50	-0.05375044328092571
2308	51	-0.05744710970086686
2309	1	0.05683630425281905
2309	2	0.04116574380594784
2309	3	0.01944073568694904
2309	4	-0.01083442844981164
2309	5	0.01894813765383674
2309	6	-0.06207133176854995
2309	7	-0.00921038853313405
2309	8	-0.041839734700815256
2309	9	0.005939827470776038
2309	10	-0.009356863813387406
2309	11	-0.030702738756083647
2309	12	-0.014878856511394645
2309	13	0.022654065953524594
2309	14	-0.0385513255456118
2309	15	-0.07178637281692346
2309	16	0.042001926693345126
2309	17	0.04428264700592166
2309	18	0.001588018958365467
2309	19	0.014842787602816543
2309	20	0.023408453769839355
2309	21	0.9672664247143672
2309	22	0.037530542879011364
2309	23	0.06115331521247924
2309	24	0.07247591348927074
2309	25	0.028682406621882706
2309	26	0.039088782951729684
2309	27	0.1012583542110832
2309	28	0.07037792393168019
2309	29	0.06871276230424428
2309	30	0.045574947347731154
2309	31	0.09347253144004952
2309	32	0.08061258344294231
2309	33	0.08721527035535814
2309	34	0.07135585444293469
2309	35	0.06538870458978607
2309	36	0.060917533211785724
2309	37	0.040693412404294804
2309	38	-36.55485911154475
2309	39	0.012057497667917971
2309	40	0.06657824985463634
2309	41	0.059405540130427426
2309	42	0.007872326937402363
2309	43	0.07275005539914758
2309	44	0.03088154517678987
2309	45	0.01420470265914986
2309	46	0.06573150263609051
2309	47	0.07856871248827701
2309	48	0.07494771712175918
2309	49	0.06837933494409754
2309	50	0.1270420846278313
2309	51	0.04301835056092784
2310	1	0.011416831279689177
2310	2	0.009811194017537161
2310	3	-0.05904048300229192
2310	4	-0.07265207250485162
2310	5	-0.06553833899242534
2310	6	-0.10958401547583918
2310	7	-0.0756739839779712
2310	8	-0.1293177526057221
2310	9	-0.09680798866002505
2310	10	-0.11795755939320429
2310	11	-0.12871396251328093
2310	12	-0.11641911872065691
2310	13	-0.11887619511819025
2310	14	-0.13378941976770165
2310	15	-0.09962689536605751
2310	16	-0.12191730220474284
2310	17	-0.16240241201484906
2310	18	-0.1453705429739074
2310	19	-0.1596916731972442
2310	20	-0.16964016758644362
2310	21	0.8301972929018362
2310	22	-0.12010636749425885
2310	23	-0.11641493042358064
2310	24	-0.11383823264599613
2310	25	-0.11450159428892448
2310	26	-0.15074448236958915
2310	27	-0.08632056459649817
2310	28	-0.10183813465474145
2310	29	-0.12850812240673548
2310	30	-0.13160093965411335
2310	31	-0.06408518553279663
2310	32	-0.1274285884114832
2310	33	-0.12348380661808989
2310	34	-0.10927935630787289
2310	35	-0.13035022652016437
2310	36	-0.10562784173917095
2310	37	-0.10431085394415618
2310	38	0.5186257150657099
2310	39	-0.11802380871316842
2310	40	-0.144908344274846
2310	41	-0.09585095515606668
2310	42	-0.11938233715791569
2310	43	-0.11312008470333978
2310	44	-0.14087426165161787
2310	45	-0.1152641001802337
2310	46	-0.11023100641013173
2310	47	-0.1265165276736795
2310	48	-0.09664434020715618
2310	49	-0.10918723059677404
2310	50	-0.1294385371630966
2310	51	-0.14147418546338741
2311	1	0.056723931348138024
2311	2	0.05760078377763733
2311	3	-0.017587141729620726
2311	4	-0.02462479556739794
2311	5	-0.004187723198569415
2311	6	0.008281478939181852
2311	7	0.0032196632432999195
2311	8	-0.06469455158882909
2311	9	-0.018132325317054665
2311	10	-0.05265014503071086
2311	11	-0.008871565305931028
2311	12	-0.016830302480357773
2311	13	-0.028403445739506594
2311	14	-0.03602125964996361
2311	15	-0.013614070079398743
2311	16	-0.03405084880569831
2311	17	-0.026131547573918112
2311	18	-0.06018870353959471
2311	19	-0.04704721414254465
2311	20	-0.025463686613086622
2311	21	0.9285851316301006
2311	22	-0.002619787353019376
2311	23	0.001944498205730838
2311	24	-0.05262428339949565
2311	25	-0.039321411400763395
2311	26	-0.03893275304677957
2311	27	-0.053503905877015256
2311	28	-0.034395156783986636
2311	29	-0.01065654445520181
2311	30	-0.03109568179632305
2311	31	-0.025108815920354743
2311	32	-0.03170784842254193
2311	33	-0.0108611041222062
2311	34	-0.007407491936881172
2311	35	-0.033184197116618463
2311	36	-0.022282575252241088
2311	37	-0.014520738694798752
2311	38	0.8683594633151372
2311	39	-0.0351488617604403
2311	40	-0.05172690119522372
2311	41	-0.01880303882904144
2311	42	-0.057875820316425575
2311	43	-0.024100826492372107
2311	44	-0.04664388868314262
2311	45	-0.024027355078658275
2311	46	-0.02051158163737199
2311	47	-0.034758147051157096
2311	48	-0.05633520102474421
2311	49	-0.02771810784220463
2311	50	-0.05561953905111494
2311	51	-0.0628602915133385
2401	1	0.07540729983450944
2401	2	0.11026811744776666
2401	3	0.08642625191869513
2401	4	0.10397462397112633
2401	5	0.09369118283738942
2401	6	0.0835353990202492
2401	7	0.08734004928190586
2401	8	0.10598481674610838
2401	9	0.10640293322302341
2401	10	0.08993156193554341
2401	11	0.07888859920537072
2401	12	0.10172019007092814
2401	13	0.10330874105280685
2401	14	0.08753366191147904
2401	15	0.09854114171052686
2401	16	0.09603394898601891
2401	17	0.08804023551140006
2401	18	0.11817426121658059
2401	19	0.08539904718306701
2401	20	0.0668790118442999
2401	21	1.0403942423716828
2401	22	0.08243523148173182
2401	23	0.09857290706668209
2401	24	0.07279739508195604
2401	25	0.07812625645824056
2401	26	0.09376172720245535
2401	27	0.07587117501595486
2401	28	0.08138335472185076
2401	29	0.09435000022597961
2401	30	0.0861868481221606
2401	31	0.08993496950233748
2401	32	0.08672046841105185
2401	33	0.07939869026375845
2401	34	0.11106486573638108
2401	35	0.10056588811831091
2401	36	0.09920323311604307
2401	37	0.104827470045322
2401	38	1.002624160518934
2401	39	0.09546885743496603
2401	40	0.09439967626607171
2401	41	0.0987677173792747
2401	42	0.11132577765533824
2401	43	0.12146509011700601
2401	44	0.10492503670637632
2401	45	0.10133307898325228
2401	46	0.1112847096307732
2401	47	0.10249897278784204
2401	48	0.10073720425727117
2401	49	0.08652026782924338
2401	50	0.10069329693666162
2401	51	0.10861543339306934
2402	1	0.10251567020356589
2402	2	0.10588475374711237
2402	3	0.1251529603888315
2402	4	0.13489174597207665
2402	5	0.12362076344994932
2402	6	0.0740133584137368
2402	7	0.09017274742227244
2402	8	0.12933738563673813
2402	9	0.07647276777207423
2402	10	0.09108112026643056
2402	11	0.0997828361460904
2402	12	0.06976756714902876
2402	13	0.08100951065389239
2402	14	0.08569930795997038
2402	15	0.1074602362209589
2402	16	0.08883161413740481
2402	17	0.09817291423122754
2402	18	0.08360492097014571
2402	19	0.05310057786225286
2402	20	0.06338904403952483
2402	21	1.0295521878919658
2402	22	0.08160775562995326
2402	23	0.07464358688946504
2402	24	0.08741362443684864
2402	25	0.07047244884250148
2402	26	0.05129930171828079
2402	27	0.08662555818426654
2402	28	0.05649781832768497
2402	29	0.08630285461712361
2402	30	0.06742824298589767
2402	31	0.0668307456844417
2402	32	0.09208754232556515
2402	33	0.09320879845562047
2402	34	0.08454716218825098
2402	35	0.07845375937407084
2402	36	0.1136093273479446
2402	37	0.10577375235938291
2402	38	1.018752989508549
2402	39	0.08372072831519972
2402	40	0.10780549448146814
2402	41	0.11330716572664556
2402	42	0.10100284728564901
2402	43	0.1047635587290543
2402	44	0.099086031646749
2402	45	0.11899073781246727
2402	46	0.10022349699326583
2402	47	0.09921349682039704
2402	48	0.0977139559720257
2402	49	0.10682488941760937
2402	50	0.13277521104863865
2402	51	0.11823957874321422
2403	1	0.11573183829622735
2403	2	0.09225293267210333
2403	3	0.10449422542560427
2403	4	0.09899040572323514
2403	5	0.09915112767373557
2403	6	0.0786470824775094
2403	7	0.08502413925599228
2403	8	0.08013391912745504
2403	9	0.07931407775060251
2403	10	0.08687808521126783
2403	11	0.06885605873310396
2403	12	0.05943908120435282
2403	13	0.0784018911276334
2403	14	0.08242797428373194
2403	15	0.055254521027379155
2403	16	0.07264200532224407
2403	17	0.0950192382483408
2403	18	0.0882326569550429
2403	19	0.06939282008870151
2403	20	0.09867137495223233
2403	21	1.0223970722157034
2403	22	0.07728017201918647
2403	23	0.09002780924204501
2403	24	0.07121295461529087
2403	25	0.07281333658785627
2403	26	0.04531261712139667
2403	27	0.07406130231093044
2403	28	0.07072101462932778
2403	29	0.037760605837277694
2403	30	0.06566027983177491
2403	31	0.06507270487946926
2403	32	0.060520144472377524
2403	33	0.07088273695189429
2403	34	0.05786497696023929
2403	35	0.06149595661488405
2403	36	0.06470222987053376
2403	37	0.0729561457134551
2403	38	0.9822013222307788
2403	39	0.09250544790479154
2403	40	0.08825516867901939
2403	41	0.05312914182912465
2403	42	0.06920253460449999
2403	43	0.07663883080958556
2403	44	0.048067681031987775
2403	45	0.07589205481833972
2403	46	0.07026293930266547
2403	47	0.07232182322352543
2403	48	0.03144302232001195
2403	49	0.0767713139654731
2403	50	0.06901302307952761
2403	51	0.08132616443641183
2404	1	0.14363510833235438
2404	2	0.11664361081742669
2404	3	0.10281324055431895
2404	4	0.12819973508337057
2404	5	0.11758404875443063
2404	6	0.08530756640530512
2404	7	0.09115196052357533
2404	8	0.07173569607500241
2404	9	0.07398137860882059
2404	10	0.08863445561559757
2404	11	0.08742533893975946
2404	12	0.10291912693007532
2404	13	0.09157086348134413
2404	14	0.05926935982945736
2404	15	0.08275892283266728
2404	16	0.05982585248592187
2404	17	0.08721540868693012
2404	18	0.0949789763949127
2404	19	0.058569287289927274
2404	20	0.045029710663499145
2404	21	0.9984177745177121
2404	22	0.07245304113663309
2404	23	0.08802695905757929
2404	24	0.05679139895699592
2404	25	0.07588685341072221
2404	26	0.06417442491144243
2404	27	0.06555747986931237
2404	28	0.05467534325637047
2404	29	0.06659649906773524
2404	30	0.07766706221166686
2404	31	0.0575668258141846
2404	32	0.09963809548590774
2404	33	0.05609761790474721
2404	34	0.0647916132297155
2404	35	0.07491242020640243
2404	36	0.07363170617263393
2404	37	0.049019247358309315
2404	38	0.9964387546529849
2404	39	0.05889104590112737
2404	40	0.06541178060785313
2404	41	0.0768577354429496
2404	42	0.07183767674354868
2404	43	0.058178369444995326
2404	44	0.08761820449353763
2404	45	0.07821483720439204
2404	46	0.06629821191039298
2404	47	0.09752616264538005
2404	48	0.07031171823534521
2404	49	0.07116916734625534
2404	50	0.068658628887178
2404	51	0.0836576375119904
2405	1	0.06947698190158746
2405	2	0.06672093067957263
2405	3	0.017683101522599998
2405	4	0.042708446494863495
2405	5	0.05684653439251974
2405	6	0.04972733231052473
2405	7	0.07242695345583883
2405	8	0.05687441627492262
2405	9	0.03637663229117294
2405	10	0.014608846601937842
2405	11	0.05114725109435625
2405	12	0.06994149477302614
2405	13	0.020986959244510217
2405	14	0.041281096862512356
2405	15	0.06673278997677556
2405	16	0.047048374035313145
2405	17	0.0797823353674545
2405	18	0.0542497832875668
2405	19	0.04928058648567912
2405	20	0.027730461635350423
2405	21	0.994654981777046
2405	22	0.031223257350291078
2405	23	0.05620473762164124
2405	24	0.052632871942101644
2405	25	0.028628231000539017
2405	26	0.05285127205147688
2405	27	0.05522852782707588
2405	28	0.03659419008736364
2405	29	0.05680354084899619
2405	30	0.05183497767917089
2405	31	0.035538752681759433
2405	32	0.03909982660416489
2405	33	0.028227085180390077
2405	34	0.05576184658725225
2405	35	0.049658185173235836
2405	36	0.06363041492328136
2405	37	0.041575063306261484
2405	38	0.9630555103749359
2405	39	0.03637345190354324
2405	40	0.049620259219388174
2405	41	0.05915233541246323
2405	42	0.026022719154511265
2405	43	0.03265514007502901
2405	44	0.042914549918734224
2405	45	0.05485988873112291
2405	46	0.05419746019781968
2405	47	0.041457479161131516
2405	48	0.058409054336038935
2405	49	0.024167923398628943
2405	50	1.2271432701282947E-4
2405	51	0.05792519381822814
2406	1	0.09651285539987242
2406	2	0.10823995972342715
2406	3	0.07055116081109247
2406	4	0.08104357425033015
2406	5	0.07054363261148922
2406	6	0.04920323508591906
2406	7	0.08561145249309021
2406	8	0.08283559754894299
2406	9	0.028666474004836573
2406	10	0.04171200176807588
2406	11	0.051129864349690024
2406	12	0.075757825544855
2406	13	0.05465388711893837
2406	14	0.04626417771505942
2406	15	0.06189132839147504
2406	16	0.02970719557929158
2406	17	0.01627139329227134
2406	18	0.01471144693608295
2406	19	0.03766110646676424
2406	20	0.017927310077382685
2406	21	0.9901078865579791
2406	22	0.02794574902821978
2406	23	0.03806543648442329
2406	24	0.021919123113612216
2406	25	0.015948151737575245
2406	26	0.024909854030894962
2406	27	0.03468416404479768
2406	28	0.039747506922473974
2406	29	0.015887191137458956
2406	30	0.005821279505134669
2406	31	0.053516370066063246
2406	32	0.016491192128015086
2406	33	0.01289886277707808
2406	34	0.029977389988623315
2406	35	0.03317990014998884
2406	36	0.09733382192361972
2406	37	0.08835501367001797
2406	38	0.9914525037812822
2406	39	0.06069990431303296
2406	40	0.0493538006873635
2406	41	0.048554381991635864
2406	42	0.055550406421268406
2406	43	0.04700545458392469
2406	44	0.05386371272503254
2406	45	0.054773598543043533
2406	46	0.0540125033559562
2406	47	0.01502348950572241
2406	48	0.024455107144696342
2406	49	0.028413068258416274
2406	50	0.008845690417587093
2406	51	0.04006238811796692
2407	1	-0.011632974781761618
2407	2	0.025592861035903525
2407	3	-0.032392792779063484
2407	4	-0.03020382659330778
2407	5	0.013734167232328787
2407	6	-0.004301719857835451
2407	7	-0.01656577970508266
2407	8	-0.03746692813504637
2407	9	-0.013147691364444825
2407	10	-0.015811688793405665
2407	11	-0.03932560865249002
2407	12	-3.9289613911108745E-4
2407	13	0.006024227547683836
2407	14	-0.02558157363626634
2407	15	-0.01677848369651258
2407	16	-0.011072706809947874
2407	17	-0.03189120923025257
2407	18	-0.02051298309354621
2407	19	-0.004973491158708043
2407	20	-0.03163700131672442
2407	21	0.9548592233277731
2407	22	0.022227778379665608
2407	23	0.023101230792697436
2407	24	0.007883394268461075
2407	25	0.016619856720907933
2407	26	-0.0015066651139008513
2407	27	0.004619283573731536
2407	28	0.01228954729159426
2407	29	9.081019147174629E-4
2407	30	-0.0070864726824240165
2407	31	0.03603659796582548
2407	32	-0.010678035751823245
2407	33	0.0026990023815613995
2407	34	0.019947450240508147
2407	35	0.01106258234530344
2407	36	0.012639027056501106
2407	37	0.006766598243970634
2407	38	0.9076343129686606
2407	39	0.012475089312552257
2407	40	0.011829557056771023
2407	41	-0.0039143455811938566
2407	42	0.019830844462553898
2407	43	0.012722592456469783
2407	44	-0.016438453927612784
2407	45	0.0022250371119625356
2407	46	0.0031706830975011258
2407	47	-0.02178300664958499
2407	48	0.01828032110812927
2407	49	0.01357686279417436
2407	50	-0.0163733217060269
2407	51	0.0018455502725629458
2408	1	-0.03628598338892175
2408	2	0.01153977444550236
2408	3	-0.022708822593536127
2408	4	-0.023815044450707035
2408	5	0.004819680461487508
2408	6	-0.002880622674751976
2408	7	0.011762785015683619
2408	8	-0.04038395290704244
2408	9	-0.002992112574212058
2408	10	0.007445759025365817
2408	11	0.01167977526519337
2408	12	0.019932433573302433
2408	13	0.050319141568856196
2408	14	0.014971889252180404
2408	15	0.014183790410527308
2408	16	-0.10606853490416768
2408	17	-0.08240103481016803
2408	18	-0.09475817062910608
2408	19	-0.06973410807206193
2408	20	-0.06641663941433507
2408	21	0.9017521446512404
2408	22	-0.04841740014921214
2408	23	-0.045990213678031466
2408	24	-0.05998620802157717
2408	25	-0.05438909086790744
2408	26	-0.03853031416961272
2408	27	-0.04818403265887383
2408	28	-0.036056790231839386
2408	29	-0.03819710402934362
2408	30	-0.029690807141776077
2408	31	-0.00604602291203804
2408	32	-0.04328001740771015
2408	33	-0.02816160175645166
2408	34	-0.00798818134241941
2408	35	-0.011762923296409156
2408	36	-0.07354594034746498
2408	37	-0.06545615326132292
2408	38	0.33783796201180394
2408	39	-0.07037675199368465
2408	40	-0.06129038001574827
2408	41	-0.061695632632542186
2408	42	-0.05252727132788948
2408	43	-0.03615427565163998
2408	44	-0.041105382717290695
2408	45	-0.019133352256240244
2408	46	-2.1028772074771496E-5
2408	47	-0.011135443146486068
2408	48	-0.03191921753850124
2408	49	-0.016837382355653574
2408	50	-0.0018349840736746614
2408	51	-0.02978795704575532
2409	1	0.023114103323116808
2409	2	0.07426587451029576
2409	3	0.02037133416768455
2409	4	0.013064331450600264
2409	5	4.7075127160667307E-4
2409	6	0.011106146202358502
2409	7	0.01463078104968929
2409	8	0.013675265969638417
2409	9	-1.467828077750255E-5
2409	10	-0.030851584523560405
2409	11	-0.012242463359932287
2409	12	-0.016265742156591045
2409	13	-0.0030210839041160398
2409	14	-0.0034635592159020234
2409	15	0.008707206208910634
2409	16	-0.026913646006505587
2409	17	-0.03609143687809535
2409	18	-0.07785756399074018
2409	19	-0.033989051350545196
2409	20	-0.0241535593074218
2409	21	0.9195562408398885
2409	22	-0.03109167440974403
2409	23	-0.03356793340767439
2409	24	-0.022767658161733095
2409	25	-0.020284451045768037
2409	26	-0.045987984297404694
2409	27	-0.02761668842391174
2409	28	-0.017961549131406684
2409	29	-0.04031631802939728
2409	30	-0.012092715603586157
2409	31	-0.0034859107667841727
2409	32	-0.04002960415763823
2409	33	-0.02589302555529116
2409	34	-0.009111906140958581
2409	35	-0.009646965627986503
2409	36	-0.05268694034726451
2409	37	-0.04403377188653934
2409	38	0.8387593182182584
2409	39	-0.049557218241318424
2409	40	-0.04941127608273632
2409	41	-0.05042328482403491
2409	42	-0.046911868278534996
2409	43	-0.037128561624378165
2409	44	-0.05280355043974794
2409	45	-0.07993269564401828
2409	46	-0.06707334378351248
2409	47	-0.025531864076839383
2409	48	-0.031959434991826186
2409	49	-0.03284608708420933
2409	50	-0.030023169152663343
2409	51	-0.08516468670230637
2410	1	0.07885134557346163
2410	2	0.1100464310264897
2410	3	0.020151866113216954
2410	4	0.014564278462707136
2410	5	0.028044365291869155
2410	6	-0.0016717790851075165
2410	7	0.03328502928717825
2410	8	-0.009965260817523358
2410	9	-0.01664498059876962
2410	10	-0.021787652771507737
2410	11	-0.0067476965655401955
2410	12	-0.010646887267093064
2410	13	-0.013606750791140598
2410	14	-0.005717008186316264
2410	15	0.015643140414780987
2410	16	-0.01623053740416225
2410	17	-0.05497443527833212
2410	18	-0.001401377190113351
2410	19	-0.03230879192437186
2410	20	-0.059810936758033506
2410	21	0.9023899264235666
2410	22	-0.013084941524809324
2410	23	-0.02124919163836836
2410	24	-0.02430248079412678
2410	25	-0.007248304639162484
2410	26	-0.023870707920067957
2410	27	-0.033517745935235155
2410	28	-0.010456297285500682
2410	29	-0.01220554530202378
2410	30	-0.034504433412472224
2410	31	-0.03667465553882465
2410	32	-0.03657477487789862
2410	33	-0.012321953550049614
2410	34	-0.014429993494836424
2410	35	0.03224806857686957
2410	36	-0.05017406115560874
2410	37	-0.003406042380433405
2410	38	0.905532215795283
2410	39	-0.007207439269173221
2410	40	-0.03264813225567309
2410	41	-0.04989548528542542
2410	42	0.01556947143605214
2410	43	-0.01996962022893456
2410	44	-0.002451608813778705
2410	45	-0.015442030352652125
2410	46	-0.021491667985131357
2410	47	-8.334205107303205E-4
2410	48	-0.016020212357844343
2410	49	-0.0067700848154856885
2410	50	0.024246571780068393
2410	51	2.3831550498698562E-4
2411	1	0.09487812619784819
2411	2	0.09466298313551391
2411	3	0.02854979518235723
2411	4	-0.009376860785074825
2411	5	0.026937707971185887
2411	6	0.02058303782199289
2411	7	0.03326179747853075
2411	8	-0.018254384094589682
2411	9	-2.9899631892504885E-4
2411	10	-0.0029238427440816395
2411	11	-0.004669796160129636
2411	12	-0.0069875076502157185
2411	13	0.03285127132766519
2411	14	-0.021174728099765616
2411	15	-0.03552715758531377
2411	16	-0.0875917049441739
2411	17	-0.1190423283136397
2411	18	-0.14079290763408636
2411	19	-0.10290835249463726
2411	20	-0.09364090784290369
2411	21	0.85304382034154
2411	22	-0.09349146682779264
2411	23	-0.11677074032535018
2411	24	-0.05536318472473312
2411	25	-0.08268835194986934
2411	26	-0.08376598897954324
2411	27	-0.058645506485
2411	28	-0.057801300090687846
2411	29	-0.070967724860445
2411	30	-0.05854446533742674
2411	31	-0.10537200760170151
2411	32	-0.07723661307986873
2411	33	-0.06629134551609894
2411	34	-0.0440095365335722
2411	35	-0.06367100167746997
2411	36	-0.16438181055073642
2411	37	-0.18480923309834907
2411	38	0.6977008863384526
2411	39	-0.19295431589651457
2411	40	-0.17341722831724127
2411	41	-0.2070819127017387
2411	42	-0.18497354125485543
2411	43	-0.17140201855111314
2411	44	-0.13986034951745552
2411	45	-0.19586958999308735
2411	46	-0.12876925879688628
2411	47	-0.11450277398476061
2411	48	-0.12325334810747535
2411	49	-0.13454317175894204
2411	50	-0.1063923737194159
2411	51	-0.1768277651551955
2501	1	0.16391738907562825
2501	2	0.1731808470273748
2501	3	0.16902238458494168
2501	4	0.19558601732782677
2501	5	0.1559014670774843
2501	6	0.12529358203939012
2501	7	0.12735595556824109
2501	8	0.19141389502452455
2501	9	0.10821566892773404
2501	10	0.12839255080321266
2501	11	0.14057278097981651
2501	12	0.12580981416947878
2501	13	0.12182206164544596
2501	14	0.1425962391048401
2501	15	0.12609954060509665
2501	16	0.13697403055904545
2501	17	0.1584256075769801
2501	18	0.11466841810848649
2501	19	0.11601328799837773
2501	20	0.12344250360219888
2501	21	1.077300965191057
2501	22	0.11205130685456766
2501	23	0.10498371070215029
2501	24	0.10938398305986397
2501	25	0.12030202744852403
2501	26	0.1064108787225635
2501	27	0.1301428219678229
2501	28	0.12088216142127095
2501	29	0.11562538345913254
2501	30	0.1255641588661831
2501	31	0.11569604065807226
2501	32	0.09324240801657169
2501	33	0.10853803521012395
2501	34	0.12940004513851733
2501	35	0.12343876870303205
2501	36	0.1363885959198754
2501	37	0.13981703246382438
2501	38	1.0392243152676528
2501	39	0.1007517590323701
2501	40	0.11140448036363182
2501	41	0.10711973042700151
2501	42	0.09680345362782106
2501	43	0.11312469557960725
2501	44	0.1036337975240258
2501	45	0.10095271151216423
2501	46	0.10120061161524063
2501	47	0.12364433043840961
2501	48	0.1147828522212393
2501	49	0.09871163637833291
2501	50	0.10663915940977375
2501	51	0.13183327088303542
2502	1	0.11767171994591763
2502	2	0.15609196195006092
2502	3	0.14340336802335685
2502	4	0.16329299432128863
2502	5	0.14735655536838976
2502	6	0.13910162061259257
2502	7	0.09730524724752598
2502	8	0.1485431776834787
2502	9	0.12449572044015866
2502	10	0.12097465157562937
2502	11	0.11176508685364439
2502	12	0.13960328405136835
2502	13	0.13976810213087987
2502	14	0.12168306713283528
2502	15	0.1242625729066873
2502	16	0.12482143140389468
2502	17	0.12845123935061054
2502	18	0.14124970893719535
2502	19	0.1241570282963238
2502	20	0.12937412152032834
2502	21	1.083320372166277
2502	22	0.12255318757290468
2502	23	0.1397597619201676
2502	24	0.10521625522371636
2502	25	0.09665146558567983
2502	26	0.12025784061327727
2502	27	0.10273306385734315
2502	28	0.1133664759276698
2502	29	0.12186752864005967
2502	30	0.10963285021960445
2502	31	0.10038692428794604
2502	32	0.11729367846308492
2502	33	0.109610640992301
2502	34	0.1190217655397845
2502	35	0.11047385662803322
2502	36	0.11463590686497582
2502	37	0.12370504914199643
2502	38	1.0299531262266015
2502	39	0.10947428239392565
2502	40	0.10376000876775748
2502	41	0.11058738399520252
2502	42	0.12818268581601444
2502	43	0.11062204748223792
2502	44	0.12729453528127266
2502	45	0.11750784328413033
2502	46	0.10527704220788792
2502	47	0.11376865951140758
2502	48	0.10195784603380531
2502	49	0.1288519429611057
2502	50	0.11228881217478204
2502	51	0.11351415564149647
2503	1	0.10563577303540939
2503	2	0.18595131585279745
2503	3	0.14339237734834143
2503	4	0.14815874242425764
2503	5	0.14175657272082987
2503	6	0.10913295786984634
2503	7	0.11930767088704641
2503	8	0.1463316114455111
2503	9	0.12866708383798198
2503	10	0.16368333843747251
2503	11	0.1514400973767991
2503	12	0.1548992815054433
2503	13	0.12326795175513183
2503	14	0.1508956018737564
2503	15	0.1349658814474708
2503	16	0.1379261372084386
2503	17	0.13882816064904802
2503	18	0.11693964902236331
2503	19	0.1370812805927244
2503	20	0.12374074772640853
2503	21	1.0593316432691253
2503	22	0.11598845621451659
2503	23	0.1437529934087891
2503	24	0.1290483962514699
2503	25	0.11065456919239836
2503	26	0.12422957866240836
2503	27	0.11158178729727553
2503	28	0.10972558389528331
2503	29	0.11324048830195466
2503	30	0.11086281366208794
2503	31	0.11612084410075596
2503	32	0.11130797053419172
2503	33	0.12074423190613714
2503	34	0.1293680989495698
2503	35	0.15858965433402972
2503	36	0.13897906797004111
2503	37	0.1514296236861341
2503	38	1.068076284650104
2503	39	0.11219248920750857
2503	40	0.1450948522817015
2503	41	0.13718684747973953
2503	42	0.1422284459831431
2503	43	0.1326611831598612
2503	44	0.16197577322109424
2503	45	0.13644051436304494
2503	46	0.11912008201226598
2503	47	0.1483111358491982
2503	48	0.13218671250447755
2503	49	0.14336208083842195
2503	50	0.13278324628974048
2503	51	0.18530846352889796
2504	1	0.14642506654165288
2504	2	0.18716769301035896
2504	3	0.15748218496571553
2504	4	0.1788043873220886
2504	5	0.14046121881065687
2504	6	0.14165828079907072
2504	7	0.10922135851639325
2504	8	0.14640035174283383
2504	9	0.1126719658414288
2504	10	0.15788323539516114
2504	11	0.13882076233119278
2504	12	0.14033914915285806
2504	13	0.13448382372466483
2504	14	0.12062645303225139
2504	15	0.13921238673612635
2504	16	0.15239870198831085
2504	17	0.1443791189192467
2504	18	0.16801062119249366
2504	19	0.1534664377677757
2504	20	0.12782964448362577
2504	21	1.0790349647054782
2504	22	0.13297687091132815
2504	23	0.11120625937213191
2504	24	0.13140727737058455
2504	25	0.07712495450153511
2504	26	0.1238136323768515
2504	27	0.13648838827526788
2504	28	0.14219785819281583
2504	29	0.11458957807292336
2504	30	0.11730655337936469
2504	31	0.14434940765811888
2504	32	0.1410683957494001
2504	33	0.12282828995461159
2504	34	0.13117878821542917
2504	35	0.11768600819412
2504	36	-0.12418648277402866
2504	37	0.12658842208514187
2504	38	1.023583370995766
2504	39	0.12783294356736263
2504	40	0.11971377994610322
2504	41	0.11654033365099536
2504	42	0.13432568951364487
2504	43	0.11921969324551185
2504	44	0.1271720565336949
2504	45	0.11659850639480851
2504	46	0.10947200632096354
2504	47	0.11837958984497021
2504	48	0.11365538444007939
2504	49	0.10280232107319875
2504	50	0.11222291177655563
2504	51	0.15650229067470178
2505	1	0.09537562182899961
2505	2	0.14974855130960663
2505	3	0.14117744834446455
2505	4	0.1595557728604149
2505	5	0.11730881585120301
2505	6	0.11717847421965644
2505	7	0.12075516964243604
2505	8	0.15139888660485212
2505	9	0.12748225860191553
2505	10	0.14393370189320365
2505	11	0.1421556326917539
2505	12	0.12418765834929246
2505	13	0.14150655373194354
2505	14	0.12554069479855912
2505	15	0.15223968035221702
2505	16	0.1285772542694943
2505	17	0.14633491983661173
2505	18	0.12502602556076425
2505	19	0.12521375199153084
2505	20	0.12231476440121014
2505	21	-0.8731365229289381
2505	22	0.11293106184342605
2505	23	0.12335379643370459
2505	24	0.11904961387021018
2505	25	0.13319001165503863
2505	26	0.10050700347682806
2505	27	0.11435332647199203
2505	28	0.11585411247704513
2505	29	0.1119239484850496
2505	30	0.11314417794705633
2505	31	0.1243545167062976
2505	32	0.10430163457445474
2505	33	0.1179391122633291
2505	34	0.12483262675837636
2505	35	0.12797187797534093
2505	36	0.14638754423046407
2505	37	0.1449716509971708
2505	38	1.0583332640846805
2505	39	0.12103725756686856
2505	40	0.11349345114710019
2505	41	0.1552385710511146
2505	42	0.11648776175906761
2505	43	0.1510874569913767
2505	44	0.14621743787822084
2505	45	0.12155039921803734
2505	46	0.14318587254960136
2505	47	0.13428310125331677
2505	48	0.1303422948834978
2505	49	0.12133630073748947
2505	50	0.13467575711173652
2505	51	0.1743157178137622
2506	1	0.08761926733323122
2506	2	0.1399977294303909
2506	3	0.11702777888997673
2506	4	0.1378539777302663
2506	5	0.14512187759006423
2506	6	0.0965061453438878
2506	7	0.08679111479356294
2506	8	0.14030943523970052
2506	9	0.12922436141013804
2506	10	0.15035985306204225
2506	11	0.11881954395155248
2506	12	0.12505971849932251
2506	13	0.09483723691583634
2506	14	0.1188046986250626
2506	15	0.1214615762578859
2506	16	0.10140682072643159
2506	17	0.12351111152565153
2506	18	0.11019329833045788
2506	19	0.12687866901396916
2506	20	0.09335616562218263
2506	21	1.0366365148178716
2506	22	0.08766399804949287
2506	23	0.08540806123938438
2506	24	0.09641327987965553
2506	25	0.09940966449623545
2506	26	0.10046536317211263
2506	27	0.09187409788648893
2506	28	0.10617456629952216
2506	29	0.12432701666372736
2506	30	0.11604429109188175
2506	31	0.12793593991987962
2506	32	0.10908256208394107
2506	33	0.10019770587443588
2506	34	0.07430676283103566
2506	35	0.09032318526632821
2506	36	0.1232196015896605
2506	37	0.14067209612398557
2506	38	1.0330991975394213
2506	39	0.09749289235963232
2506	40	0.08324866126388741
2506	41	0.09842200577849525
2506	42	0.1137332447351227
2506	43	0.12757949115379574
2506	44	0.11953675081247184
2506	45	0.11636444011134017
2506	46	0.1169788208362732
2506	47	0.1380879971337663
2506	48	0.11099481205983608
2506	49	0.09724260676583185
2506	50	0.10155701331949984
2506	51	0.15211678337109902
2507	1	0.08484666342683767
2507	2	0.13980921460026963
2507	3	0.13831801402162824
2507	4	0.10407949282374318
2507	5	0.11840782308145492
2507	6	0.07162571454862388
2507	7	0.10421813104616717
2507	8	0.1223717243350606
2507	9	0.12876467072594266
2507	10	0.12079004659145198
2507	11	0.11511585312339889
2507	12	0.13766130930921605
2507	13	0.11927512389920025
2507	14	0.10941817156248135
2507	15	0.1160821439362465
2507	16	0.12394773629585387
2507	17	0.13655254681760454
2507	18	0.0886241184283918
2507	19	0.11381404559490704
2507	20	0.08776867041719072
2507	21	1.0736479397017504
2507	22	0.10161316284123245
2507	23	0.10271094550908089
2507	24	0.10939258975075461
2507	25	0.10860135122021575
2507	26	0.11433636567548433
2507	27	0.11357121269645631
2507	28	0.10660807775531822
2507	29	0.11558043852955535
2507	30	0.11235478988927383
2507	31	0.12077563465291519
2507	32	0.1114385303491332
2507	33	0.09303130040184016
2507	34	0.12137799502408342
2507	35	0.11481929435434068
2507	36	0.13282703604448187
2507	37	0.13154712803263635
2507	38	1.0469537214042859
2507	39	0.1201618006058709
2507	40	0.12442259901919073
2507	41	0.12007665813651158
2507	42	0.13138021952971712
2507	43	0.12312891108484081
2507	44	0.11045371231191581
2507	45	0.11052307992469679
2507	46	0.11104942365101067
2507	47	0.10780507913845838
2507	48	0.09308804751960764
2507	49	0.0884318591548876
2507	50	0.13071785093168842
2507	51	0.14450686895150966
2508	1	0.04972922371347721
2508	2	0.11854856627292776
2508	3	0.09350771720313134
2508	4	0.157796487714144
2508	5	0.1538459060263051
2508	6	0.10462497745040622
2508	7	0.10651296519426268
2508	8	0.14718325854557435
2508	9	0.11810820093761265
2508	10	0.12959006690027053
2508	11	0.12053547204449444
2508	12	0.15212747814443617
2508	13	0.11443188342420285
2508	14	0.12920979666624532
2508	15	0.10939592918649765
2508	16	0.09278350147724979
2508	17	0.14720959813077172
2508	18	0.11324686394657135
2508	19	0.11467900749242688
2508	20	0.10278289778485572
2508	21	1.0643898995470096
2508	22	0.10920969207178644
2508	23	0.11099569878839333
2508	24	0.0957439736816923
2508	25	0.10447419128870905
2508	26	0.10785652244683774
2508	27	0.1300702185624445
2508	28	0.12604720280730675
2508	29	0.10212381458028119
2508	30	0.12933426377021817
2508	31	0.1067778461807265
2508	32	0.1098011714756808
2508	33	0.10770549084735848
2508	34	0.10187925883600002
2508	35	0.1272141659828918
2508	36	0.12620522143519963
2508	37	0.14908119161550815
2508	38	1.0274041629687147
2508	39	0.1234435213014109
2508	40	0.12186529450110584
2508	41	0.12659866913345041
2508	42	0.11018754078963866
2508	43	0.11440799846765515
2508	44	0.11749546452674764
2508	45	0.11944112777035087
2508	46	0.11457511364128692
2508	47	0.13566213560382323
2508	48	0.09932469354205864
2508	49	0.0938639699214292
2508	50	0.09616740950007596
2508	51	0.09876598499199218
2509	1	0.04877362093571236
2509	2	0.12732948251618836
2509	3	0.12568588932379754
2509	4	0.1167469811747921
2509	5	0.11682760065962583
2509	6	0.10863098577267039
2509	7	0.10452894194781948
2509	8	0.12453005452403687
2509	9	0.09556439600619626
2509	10	0.10035152080381948
2509	11	0.11312083655138849
2509	12	0.1222111408397808
2509	13	0.12456803697635621
2509	14	0.11064784252931759
2509	15	0.10464103750280884
2509	16	0.0789861020351168
2509	17	0.08379236082588193
2509	18	0.09170871386886148
2509	19	0.08985726522011106
2509	20	0.09683312377569564
2509	21	1.031977768613558
2509	22	0.09018028969484249
2509	23	0.08337944572360101
2509	24	0.10852058159353106
2509	25	0.06572301610304265
2509	26	0.09952667089416423
2509	27	0.11113990535366725
2509	28	0.08985934644208982
2509	29	0.10042338815581786
2509	30	0.10811678419288029
2509	31	0.08410389176506072
2509	32	0.09440262958012369
2509	33	0.08261071066900172
2509	34	0.10956414180137841
2509	35	0.11324219094692722
2509	36	0.12884400569802068
2509	37	0.13972776604359183
2509	38	1.0102767834880524
2509	39	0.11299785000858975
2509	40	0.14873069950620277
2509	41	0.112767031354295
2509	42	0.0926778988960919
2509	43	0.09372794955951491
2509	44	0.09534876457747998
2509	45	0.07791511399360473
2509	46	0.09838741029717823
2509	47	0.09793502325792502
2509	48	0.10663875856158711
2509	49	0.10753503104932349
2509	50	0.11856679995425168
2509	51	0.12493659137548008
2510	1	0.043011124272787526
2510	2	0.07623781419593456
2510	3	0.13361227684254118
2510	4	0.10128645534477698
2510	5	0.10938477126228463
2510	6	0.10239054441821338
2510	7	0.10631137865361495
2510	8	0.14390644858156065
2510	9	0.10384485277322852
2510	10	0.1427176737285265
2510	11	0.10071087305189508
2510	12	0.11399684482083927
2510	13	0.09483843148898075
2510	14	0.11501395964896943
2510	15	0.10621145064425264
2510	16	0.11763752024269536
2510	17	0.12747493748375405
2510	18	0.10087660547626598
2510	19	0.10104021766270677
2510	20	0.10164894797448198
2510	21	1.0568588297782284
2510	22	0.09417359591103747
2510	23	0.10620936222578337
2510	24	0.08886050749584484
2510	25	0.08284870875466765
2510	26	0.10754871685988832
2510	27	0.11357263238643611
2510	28	0.09614603870090832
2510	29	0.10245061879486883
2510	30	0.11835901056677756
2510	31	0.11739694808110102
2510	32	0.08685756192764416
2510	33	0.09617711341426372
2510	34	0.09156131809558588
2510	35	0.1244025582947259
2510	36	0.11484449027649646
2510	37	0.11541623354367658
2510	38	1.0184871604914747
2510	39	0.12068169112667704
2510	40	0.09893711101300084
2510	41	0.1077175302372595
2510	42	0.10212435865823721
2510	43	0.10627518902752087
2510	44	0.12287501335406859
2510	45	0.12020927722496566
2510	46	0.11984171588690629
2510	47	0.10364458089678408
2510	48	0.0950457842096668
2510	49	0.0907390704102653
2510	50	0.09502097074297922
2510	51	0.12069662137717074
2511	1	0.0659023644272807
2511	2	0.12681113315143477
2511	3	0.12064552694751285
2511	4	0.1305002598106455
2511	5	0.14397778733127353
2511	6	0.11123605861132546
2511	7	0.08935076971548028
2511	8	0.1328555869649719
2511	9	0.09328598226718299
2511	10	0.09324373270881381
2511	11	0.12720923689804664
2511	12	0.11104449163013186
2511	13	0.1294355883302245
2511	14	0.1044744398485804
2511	15	0.12335302817150762
2511	16	0.11257693903147725
2511	17	0.1261764480337959
2511	18	0.1407739556923815
2511	19	0.12558970300777617
2511	20	0.13282714526184947
2511	21	1.0854629465215595
2511	22	0.1205104296145052
2511	23	0.09530114038152959
2511	24	0.09475164469278496
2511	25	0.11864617002532185
2511	26	0.10393075218860304
2511	27	-0.12984373928953374
2511	28	0.11617661605351515
2511	29	0.09650664688076205
2511	30	0.11039996306208621
2511	31	0.11635640290138127
2511	32	0.11728455175478558
2511	33	0.11872354240353644
2511	34	0.09863934163160337
2511	35	0.11425785064595573
2511	36	0.12622375365280902
2511	37	0.13119828095834407
2511	38	1.0624071532875305
2511	39	0.11607315539584562
2511	40	0.11721867381227469
2511	41	0.11105437772463489
2511	42	0.11529761394271532
2511	43	0.10903350803332756
2511	44	0.11620334973294888
2511	45	0.1037137396696366
2511	46	0.10375848936376997
2511	47	0.10605775990914879
2511	48	0.09224765487791586
2511	49	0.11178914741898893
2511	50	0.11704729692061733
2511	51	0.13821854494043606
2601	1	0.0929711689579591
2601	2	0.13641434900906546
2601	3	0.1286061395405369
2601	4	0.13151683503298983
2601	5	0.11683979300902081
2601	6	0.11978230081916763
2601	7	0.1405991729764864
2601	8	0.14380591088868755
2601	9	0.09697279768491285
2601	10	0.1519524473083962
2601	11	0.11578408597702605
2601	12	0.11863095985597027
2601	13	0.11954009880339811
2601	14	0.12947703530909394
2601	15	0.12465107116539542
2601	16	0.08311444826085079
2601	17	0.05944867115846364
2601	18	0.05778760374557379
2601	19	0.07025696215814037
2601	20	0.09206691732731542
2601	21	1.0287097616745697
2601	22	0.08211317963604614
2601	23	0.0661863171015824
2601	24	0.07225421961749845
2601	25	0.06775040082046502
2601	26	0.08992558455604893
2601	27	0.06999511371123646
2601	28	0.09794646457002898
2601	29	0.06946031468047664
2601	30	0.07616342931954989
2601	31	0.10505549975191997
2601	32	0.06884041080380854
2601	33	0.08638228876399978
2601	34	0.11100285277861843
2601	35	0.1131242498569236
2601	36	0.1265203275866753
2601	37	0.12909166850749898
2601	38	1.0510995120236402
2601	39	0.12170978820055467
2601	40	0.12498886734493198
2601	41	0.10056044983069512
2601	42	0.11255670638847448
2601	43	0.12710241078647755
2601	44	0.11863317821052988
2601	45	0.13390919925922162
2601	46	0.12295151370043556
2601	47	0.11716981321132636
2601	48	0.12583398533615764
2601	49	0.1409279019642895
2601	50	0.12713267922443805
2601	51	0.13437085036598262
2602	1	0.04763084234142667
2602	2	0.10415123309383034
2602	3	0.07810333511425682
2602	4	0.1436683874591438
2602	5	0.10685336016695146
2602	6	0.08394101223579042
2602	7	0.1023858061521068
2602	8	0.12391524891911132
2602	9	0.0999785576237926
2602	10	0.11492816151009322
2602	11	0.14526139176957287
2602	12	0.12724527103728178
2602	13	0.10227755326250332
2602	14	0.10142100706248414
2602	15	0.13640423076756036
2602	16	0.10011351923888867
2602	17	0.12925415943104213
2602	18	0.11352656254356219
2602	19	0.1265968254059544
2602	20	0.10480240977376098
2602	21	1.0597363078415611
2602	22	0.10846322642066042
2602	23	0.10214779287483822
2602	24	0.08906928712234219
2602	25	0.11451065771980495
2602	26	0.097044995159834
2602	27	0.10385773227493189
2602	28	0.09078464239767925
2602	29	0.08205912986927899
2602	30	0.12888194863400315
2602	31	0.11079558257699773
2602	32	0.10203911064041193
2602	33	0.09581375371814715
2602	34	0.09632000396085516
2602	35	0.1072329779129575
2602	36	0.10609253906078919
2602	37	0.1196943333084306
2602	38	1.0417134849492342
2602	39	0.09607053638664098
2602	40	0.11819300453159087
2602	41	0.12061993604753951
2602	42	0.10225530941099947
2602	43	0.11951859945709487
2602	44	0.09972558590160929
2602	45	0.12118391590450983
2602	46	0.10297531082954237
2602	47	0.09710297889927233
2602	48	0.117782837734417
2602	49	0.11010374977873738
2602	50	0.10382692748422784
2602	51	0.14024852696063306
2603	1	0.09716886551332493
2603	2	0.15200833215747878
2603	3	0.13352594522227434
2603	4	0.1636252980859112
2603	5	0.12050607286691672
2603	6	0.13098755091117198
2603	7	0.1460423123910175
2603	8	0.18011559040963476
2603	9	0.12226805607931368
2603	10	0.1629382367171459
2603	11	0.11034640256365691
2603	12	0.15843994320734822
2603	13	0.15075842264020167
2603	14	0.1432055494005695
2603	15	0.16689999025029323
2603	16	0.13055795013490012
2603	17	0.13822280915861995
2603	18	0.1309765491699011
2603	19	0.12959662335305921
2603	20	0.12550523998071128
2603	21	1.074686991176371
2603	22	0.10037946290675137
2603	23	0.12381488609563718
2603	24	0.1106229546268338
2603	25	0.1201497709589674
2603	26	0.12583314105759058
2603	27	0.1399007045619527
2603	28	0.13447350701945737
2603	29	0.12080822231127541
2603	30	0.11105914703416175
2603	31	0.10821539397673519
2603	32	0.1397356459313812
2603	33	0.12093591662878822
2603	34	0.12656296230643704
2603	35	0.1545862238575424
2603	36	0.15385819290451508
2603	37	0.1447808007635274
2603	38	1.0639235336690334
2603	39	0.17179046039951373
2603	40	0.14023784868335554
2603	41	0.15586388365471748
2603	42	0.16361937004733562
2603	43	0.1550910232627416
2603	44	0.14596843409467652
2603	45	0.16446799172172888
2603	46	0.127901512749105
2603	47	0.14735083506741375
2603	48	0.13757780110758944
2603	49	0.1393404516363077
2603	50	0.15863485843390634
2603	51	0.15034386694813406
2604	1	0.09114126993205218
2604	2	0.12158645535615875
2604	3	0.16642919288550218
2604	4	0.16590792899918227
2604	5	0.17428490007233677
2604	6	0.12261129221091238
2604	7	0.14577664122212042
2604	8	0.1736512139742601
2604	9	0.12871046851720536
2604	10	0.1793302987733938
2604	11	0.1638670063995562
2604	12	0.15995541779413713
2604	13	0.1438883102198787
2604	14	0.14724726309796665
2604	15	0.15479520482681153
2604	16	0.1716042530910613
2604	17	0.16490449640573956
2604	18	0.16858469935565523
2604	19	0.14937898037265995
2604	20	0.1423551494909745
2604	21	1.1012006479313357
2604	22	0.13704978159478998
2604	23	0.1442323696514478
2604	24	0.13952884988815129
2604	25	0.13250929549909074
2604	26	0.13453909063819225
2604	27	0.14127525089246973
2604	28	0.1323830662663923
2604	29	0.12783724890803683
2604	30	0.11102040861611329
2604	31	0.148310879349701
2604	32	0.14423987810872063
2604	33	0.12829627920410758
2604	34	0.13349241570757897
2604	35	0.16030631078327673
2604	36	0.1799099535241666
2604	37	0.169061145883866
2604	38	1.0583117738664427
2604	39	0.1479335537400317
2604	40	0.1437934058631285
2604	41	0.14248141536349834
2604	42	0.13944618246340212
2604	43	0.14567295767059818
2604	44	0.15605739277602737
2604	45	0.15764468922222363
2604	46	0.13972061946304848
2604	47	0.14831349568615337
2604	48	0.13556052089155912
2604	49	0.13514911389969342
2604	50	0.1410340535353214
2604	51	0.14488689288934609
2605	1	0.10537148295900067
2605	2	0.14869506934539345
2605	3	0.11527728149938099
2605	4	0.14490382142529512
2605	5	0.12760276256278047
2605	6	0.14495693436398227
2605	7	0.10305487178666795
2605	8	0.14181759361056834
2605	9	0.1258460842136131
2605	10	0.135519479973901
2605	11	0.1295900200562059
2605	12	0.15667060544623723
2605	13	0.13755640823189452
2605	14	0.11381491725279602
2605	15	0.12156347682236657
2605	16	0.10592438091963174
2605	17	0.1364104080788593
2605	18	0.11921036693391329
2605	19	0.1204510561772878
2605	20	0.12837430423374485
2605	21	-0.1705618577385124
2605	22	0.09783463969947093
2605	23	0.0931217296245066
2605	24	0.09976321373533636
2605	25	0.07906414877729873
2605	26	0.07922850908861534
2605	27	0.11355890918726175
2605	28	0.11421597230436475
2605	29	0.10440008624266994
2605	30	0.11019845893734015
2605	31	0.10845378647965731
2605	32	0.08722572518104243
2605	33	0.10393149032724835
2605	34	0.08333128934349787
2605	35	0.10938439234702457
2605	36	0.11735700553026618
2605	37	0.13360480209490788
2605	38	1.022575273902902
2605	39	0.1368562095802517
2605	40	0.11903222803491076
2605	41	0.11696623925170258
2605	42	0.11019021328222323
2605	43	0.12716099224046928
2605	44	0.10859490500926228
2605	45	0.10995536863101307
2605	46	0.11758816695542862
2605	47	0.08722435005439166
2605	48	0.1196255271958222
2605	49	0.10930619500494743
2605	50	0.11205941766206706
2605	51	0.14650881176661557
2606	1	0.062056991120989835
2606	2	0.09057385098852677
2606	3	0.11305154308609389
2606	4	0.1332481438631845
2606	5	0.08521758643586708
2606	6	0.09606255421719112
2606	7	0.08520005693321764
2606	8	0.12655818858133472
2606	9	0.09245122445911846
2606	10	0.12423912555929206
2606	11	0.09355273425952504
2606	12	0.10677210195709819
2606	13	0.10192741590025634
2606	14	0.10338874271680254
2606	15	0.08350786466909454
2606	16	0.11643401313643409
2606	17	0.11199464942059478
2606	18	0.09901750212583948
2606	19	0.09973972062773129
2606	20	0.097514981124462
2606	21	1.0474803212014976
2606	22	0.09714935143917813
2606	23	0.10270294729632212
2606	24	0.10091403318818237
2606	25	0.09429916567888341
2606	26	0.11715338103296347
2606	27	0.11797652923078061
2606	28	0.1006548657557218
2606	29	0.1232617220642922
2606	30	0.08981166005111163
2606	31	0.09832518429182358
2606	32	0.11711079138395775
2606	33	0.09431382744837435
2606	34	0.10396705710057574
2606	35	0.09725819321770501
2606	36	0.1033166869246287
2606	37	0.11958533984753927
2606	38	1.0380687376956317
2606	39	0.10143764123889554
2606	40	0.1095996865585036
2606	41	0.09032857070967992
2606	42	0.11877225177178019
2606	43	0.11413565843311346
2606	44	0.11853840826533002
2606	45	0.1150015120168959
2606	46	0.09163381734596499
2606	47	0.09624546303297876
2606	48	0.11341223971034964
2606	49	0.08699235204353784
2606	50	0.11805235468384723
2606	51	0.16654723773689284
2607	1	0.08455175358224665
2607	2	0.140758457951506
2607	3	0.1449783529251647
2607	4	0.16680663815735386
2607	5	0.14578121050294612
2607	6	0.1323773115656337
2607	7	0.11663305175904526
2607	8	0.15838270619823192
2607	9	0.12731353241231602
2607	10	0.1344491261345624
2607	11	0.1565959163902093
2607	12	0.1595174637913317
2607	13	0.1365514227582807
2607	14	0.13520649674654095
2607	15	0.145254328717634
2607	16	0.14091702826527097
2607	17	0.154069886918208
2607	18	0.1559931998493198
2607	19	0.13659425274623516
2607	20	0.13612591392692508
2607	21	0.11576524168932423
2607	22	0.13944059157083188
2607	23	0.1302908745653113
2607	24	0.11837843039135976
2607	25	0.11419007928502367
2607	26	0.14371666183078702
2607	27	0.14064942000558034
2607	28	0.11725149971582027
2607	29	0.12988355888354164
2607	30	0.1351410076755286
2607	31	0.14094418230762074
2607	32	0.11257492059012009
2607	33	0.12078419297030507
2607	34	0.14063011693487937
2607	35	0.14061185121107656
2607	36	0.15282762963336438
2607	37	0.13884528732665302
2607	38	1.0441930968629052
2607	39	0.14168801641669404
2607	40	0.14231390724228277
2607	41	0.13479341097374942
2607	42	0.13868444676067782
2607	43	0.15203985230217398
2607	44	0.14963560199551296
2607	45	0.14190294258575165
2607	46	0.14339385790746206
2607	47	0.12478627170217749
2607	48	0.13484388201794673
2607	49	0.12810273587128052
2607	50	0.1455163576956764
2607	51	0.14237182039641993
2608	1	0.05173163242388057
2608	2	0.10893016739257888
2608	3	0.11407281202016861
2608	4	0.12375117809725111
2608	5	0.14285168355606004
2608	6	0.1038308806837378
2608	7	0.12644717606566047
2608	8	0.17811312862983186
2608	9	0.13095231504781424
2608	10	0.1507393857360313
2608	11	0.1552474017289427
2608	12	0.13225916928855952
2608	13	0.11578661768497511
2608	14	0.11780080028569984
2608	15	0.12762828992109831
2608	16	0.08776516476452656
2608	17	0.10744987850995358
2608	18	0.1092586374821849
2608	19	0.10376217913452024
2608	20	0.09287096210603352
2608	21	-36.5477804425772
2608	22	0.08781884211901314
2608	23	0.11417678132416853
2608	24	0.07257837244124943
2608	25	0.08667829590930864
2608	26	0.0931924294111468
2608	27	0.098273410392693
2608	28	0.10333070628862373
2608	29	0.12008155435235324
2608	30	0.12982744825620784
2608	31	0.09191379609173822
2608	32	0.1171542172887925
2608	33	0.08912651140823158
2608	34	0.10305132297968811
2608	35	0.12109977187348875
2608	36	0.13178855330578187
2608	37	0.1204321237183521
2608	38	1.040324190569244
2608	39	0.1397012660124659
2608	40	0.12236302802980248
2608	41	0.12686081099343482
2608	42	0.12574863215107257
2608	43	0.1419475900724123
2608	44	0.12688049507028154
2608	45	0.15915635671962036
2608	46	0.12034441737143453
2608	47	0.13142873644466846
2608	48	0.09730512080617615
2608	49	0.1288395355056977
2608	50	0.1328622492878111
2608	51	0.12191716492103666
2609	1	0.00608821218618516
2609	2	0.11062572287190164
2609	3	0.13690651072882787
2609	4	0.135661519307277
2609	5	0.1439235095953535
2609	6	0.10813063453031901
2609	7	0.12040972223556423
2609	8	0.1536769243427898
2609	9	0.12001272684296538
2609	10	0.1313552193063714
2609	11	0.13462638171021268
2609	12	0.11374440617018422
2609	13	0.14568247188306316
2609	14	0.13173269439804614
2609	15	0.13012057941344324
2609	16	0.1482479692535037
2609	17	0.12433995715878865
2609	18	0.11766798769692599
2609	19	0.12592646955882003
2609	20	0.11967698394662563
2609	21	1.0689621388852188
2609	22	0.0977429175913116
2609	23	0.11926801058591963
2609	24	0.1255124952848803
2609	25	0.12490078464199428
2609	26	0.11028972999400821
2609	27	0.10339633996341746
2609	28	0.11636821262543151
2609	29	0.09132875941654106
2609	30	0.11303301009503741
2609	31	0.10598857324426092
2609	32	0.12541468940727896
2609	33	0.10604155258197068
2609	34	0.08726250490251175
2609	35	0.13389543774901824
2609	36	0.10603312845204016
2609	37	0.1382361188039809
2609	38	1.019376932079048
2609	39	0.12403347163903078
2609	40	0.13940260638026558
2609	41	0.12416625779726331
2609	42	0.09494564492675295
2609	43	0.13432935741545293
2609	44	0.10728316627103851
2609	45	0.11586866972672993
2609	46	0.12783353645662032
2609	47	0.11964830169095819
2609	48	0.1242932309000011
2609	49	0.12439685705417247
2609	50	0.12178691008367082
2609	51	0.13831453960378326
2610	1	0.04872968067770245
2610	2	0.10681571967452896
2610	3	0.11685134616890736
2610	4	0.08647203033757478
2610	5	0.09861052227623901
2610	6	0.08357164150936569
2610	7	0.11354361232823607
2610	8	0.1340511337687289
2610	9	0.11734936767532389
2610	10	0.092687037776777
2610	11	0.13094829739760172
2610	12	0.13884197764854633
2610	13	0.10622838626332509
2610	14	0.131497387684405
2610	15	0.12862172613051115
2610	16	0.09752403475697236
2610	17	0.08891099808265324
2610	18	0.11067916253182375
2610	19	0.10628213741382098
2610	20	0.10808486038774845
2610	21	1.0453572108905647
2610	22	0.10562507223946227
2610	23	0.08286802026859164
2610	24	0.12274983664786987
2610	25	0.11216643826654149
2610	26	0.12658862197521614
2610	27	0.10071334828857914
2610	28	0.10129113863941797
2610	29	0.09660484631255173
2610	30	0.11802592741570805
2610	31	0.09468593025429328
2610	32	0.10557805338154935
2610	33	0.12334002455518345
2610	34	0.08651820462043958
2610	35	0.13344363834035988
2610	36	0.13489181358424673
2610	37	0.12974078311530235
2610	38	1.0345477371012564
2610	39	0.11947269643605551
2610	40	0.09690481405714024
2610	41	0.13881860782485234
2610	42	0.11243242991333346
2610	43	0.11176478007070756
2610	44	0.11193780882837956
2610	45	-0.06183920593340275
2610	46	0.1279649583407121
2610	47	0.117801997119372
2610	48	0.11455444785536884
2610	49	0.12113632731816892
2610	50	0.13319758319430974
2610	51	0.12156033390573384
2611	1	-0.003734000408073257
2611	2	0.08366978625459609
2611	3	0.07805606091737616
2611	4	0.07958754914795918
2611	5	0.08392630772337384
2611	6	0.07379917020674753
2611	7	0.10237691396615389
2611	8	0.12048929748436876
2611	9	0.09282936734815195
2611	10	0.08709878615965039
2611	11	0.11120906959606458
2611	12	0.11759534077697253
2611	13	0.10610014708417026
2611	14	0.12390441152565046
2611	15	0.09493181059269062
2611	16	0.07722880717200553
2611	17	0.08922126965261867
2611	18	0.0943330312308035
2611	19	0.10913065928077259
2611	20	0.08960286478857427
2611	21	1.0509012798281177
2611	22	0.1005289133515177
2611	23	0.09668464434641066
2611	24	0.07906069959881279
2611	25	0.08883174851312248
2611	26	0.10166379890694088
2611	27	0.088179737389801
2611	28	0.11112209574399401
2611	29	0.12201044570625896
2611	30	0.09441895725375105
2611	31	0.11210757068717214
2611	32	0.11702182876943112
2611	33	0.09893686775408383
2611	34	0.10033949287457489
2611	35	0.10516214629328147
2611	36	0.12153846689884062
2611	37	0.10019379836320041
2611	38	0.999783185540636
2611	39	0.0820200889359981
2611	40	0.0812177859074481
2611	41	0.10525398821449983
2611	42	0.09028875240894507
2611	43	0.09819125419918606
2611	44	0.11199380848760399
2611	45	0.10612576754391512
2611	46	0.08637193737045123
2611	47	0.10073055364099304
2611	48	0.09587319740408162
2611	49	0.07494801508457272
2611	50	0.07798568856121335
2611	51	0.07638748549700125
>>END_MODULE
>>Per sequence quality scores	pass
#Quality	Count
19	10348.0
20	19238.0
21	22566.0
22	29719.0
23	35913.0
24	49299.0
25	58169.0
26	68423.0
27	72128.0
28	88841.0
29	100879.0
30	122290.0
31	136195.0
32	177138.0
33	211540.0
34	271883.0
35	321564.0
36	477448.0
37	732586.0
38	1972745.0
39	1.3242443E7
40	3.1312163E7
>>END_MODULE
>>Per base sequence content	fail
#Base	G	A	T	C
1	34.911772326988036	11.988631127280641	18.024155170153044	35.07544137557828
2	28.829987403680878	19.604527180968653	30.048634946542663	21.516850468807807
3	27.46808256694186	26.213130154195657	22.05447020105532	24.264317077807167
4	29.98708470494666	31.0677549694734	17.7471747514481	21.197985574131845
5	27.532015795849592	35.130482757150425	20.078513300831975	17.258988146168015
6	19.28227871882631	38.543274879042514	22.910450253099327	19.263996149031854
7	17.53028525048433	18.14313693608437	43.72835783640483	20.598219977026467
8	20.830729204414673	20.85623112818274	29.197986704679447	29.11505296272314
9	25.11203625795366	20.21466958999359	29.004449068204686	25.668845083848073
10	22.20715879426188	36.09110551808474	23.30017847110327	18.401557216550113
11	25.999968344667142	27.358246591732087	21.215719020805267	25.426066042795508
12	23.49795344639159	23.32469298869505	28.243360384780264	24.933993180133097
13	22.25068331522169	26.477642164976483	29.61422599021252	21.657448529589303
14	22.90282901388776	26.793215958039205	28.224167335389467	22.07978769268357
15	23.437919349883447	26.245097309664132	27.500043505894332	22.816939834558088
16	23.46866113833536	26.468498500770753	27.125733130814307	22.937107230079583
17	23.878105168734734	26.429611545426297	26.544658321613174	23.147624964225795
18	23.190745284389415	26.18899597591216	26.98327101627135	23.636987723427076
19	24.254810947335848	25.842744425516145	26.421270872913897	23.48117375423411
20	24.494078906856476	26.23943202730436	26.240679742098568	23.0258093237406
21	24.29174911175004	26.364871588967674	26.636447615007636	22.706931684274647
22	23.96649227234749	26.943885969754056	26.45619148828174	22.633430269616717
23	23.81232055940874	26.99820239139104	26.57057251733388	22.618904531866338
24	23.335894224733252	27.4811180276693	26.590320726964993	22.592667020632458
25	24.16100356502881	27.093843408518776	25.988300654794326	22.756852371658084
26	23.86475885020188	27.234000281659853	25.877958501105187	23.023282367033076
27	23.5441729403009	27.195230193884672	26.27989810888442	22.980698756930003
28	23.96605447225758	26.424072926244424	26.536614374138267	23.07325822735973
29	24.140720837411543	26.32476299268522	26.432202606992128	23.10231356291111
30	23.796390767513966	26.655649746171573	26.45960028120952	23.088359205104936
31	24.019061574487928	26.798038869278283	26.240614647392718	22.94228490884107
32	23.65187234258264	27.34677230261472	26.035022723550235	22.96633263125241
33	23.047528557047034	27.471840869097306	26.6105483728664	22.870082200989255
34	23.441230189409556	27.026007930801743	26.522515755847344	23.010246123941354
35	23.753001669242384	26.807557428862022	26.460313311321514	22.979127590574084
36	22.93418355891458	26.85883433148108	26.788210546378817	23.418771563225523
37	23.719005490088353	26.729866524863183	26.49262149692667	23.05850648812179
38	23.88790763479696	26.929486263375846	26.376614156561658	22.805991945265543
39	23.20772943890472	27.02879300752078	26.552680819239228	23.210796734335272
40	23.61170757734546	26.743868100693636	26.514334926692882	23.13008939526802
41	23.928765008015393	26.645312525801916	26.189106255502388	23.236816210680303
42	23.43109410350138	26.930262101617608	26.544093262836505	23.09455053204451
43	23.69756405136515	26.648041216065504	26.418183389133315	23.23621134343603
44	24.026476056896172	26.9782890174047	26.039975146191523	22.9552597795076
45	23.34390447748899	27.265163162388156	26.428252654554	22.962679705568853
46	23.562561847746974	26.869499770061232	26.44482395235578	23.12311442983602
47	23.98362330045323	26.999564209679782	26.163031484899417	22.853781004967566
48	23.22164258565164	26.912008665555586	26.73077124656284	23.135577502229935
49	23.791790766453992	25.708588597186505	26.979210137287744	23.52041049907176
50	23.64556842369844	22.253282833025043	28.950125423163236	25.151023320113282
51	25.62437629799549	0.0	39.17639209135035	35.19923161065417
>>END_MODULE
>>Per sequence GC content	warn
#GC Content	Count
0	2645.0
1	2444.5
2	1334.0
3	2225.0
4	4037.0
5	6697.0
6	9379.5
7	10530.0
8	11668.5
9	11847.0
10	11956.5
11	15213.5
12	18889.0
13	27422.0
14	38005.0
15	56440.5
16	71151.0
17	104347.5
18	140239.0
19	156509.5
20	173249.5
21	176248.0
22	176680.0
23	219472.0
24	265283.0
25	299894.5
26	363736.5
27	419365.5
28	490864.5
29	561995.5
30	664630.0
31	779451.5
32	905343.5
33	1039822.0
34	1235783.0
35	1437928.0
36	1656022.0
37	1897046.0
38	2160916.0
39	2422645.0
40	2718965.5
41	3026011.0
42	3311985.0
43	3594717.0
44	3875094.0
45	4134998.5
46	4375175.0
47	4585592.0
48	4661183.5
49	4711840.5
50	4695190.0
51	4626626.0
52	4469589.0
53	4276773.5
54	3849986.0
55	3407095.0
56	3033728.0
57	2640637.0
58	2251009.5
59	1884827.5
60	1550650.5
61	1224970.5
62	963128.5
63	745233.5
64	582322.0
65	439414.5
66	342084.0
67	252652.5
68	194057.5
69	141614.0
70	100984.0
71	65193.5
72	49405.5
73	35975.0
74	27134.0
75	16682.5
76	12187.5
77	9167.0
78	6399.5
79	5350.5
80	4286.0
81	3695.5
82	3149.0
83	3388.0
84	3634.5
85	3893.5
86	4158.0
87	4724.5
88	5286.0
89	6121.0
90	6958.0
91	5736.5
92	4507.5
93	4332.5
94	4171.5
95	4402.5
96	4629.5
97	7984.5
98	11363.0
99	64853.5
100	118313.0
>>END_MODULE
>>Per base N content	pass
#Base	N-Count
1	4.643320508751266E-5
2	0.0
3	1.7361981032722128E-4
4	0.0
5	0.0
6	0.0
7	0.0
8	0.0
9	0.0
10	1.8169515034244082E-5
11	0.0
12	0.0
13	2.0188350038048986E-5
14	7.873456514839103E-5
15	0.0
16	4.8452081174355706E-5
17	1.5141429735761257E-4
18	0.0
19	1.0094614398045424E-5
20	0.0
21	2.276910349196407
22	0.0
23	0.0
24	0.0
25	0.0
26	1.8171600235940056E-5
27	1.2114509738107316E-5
28	0.0
29	0.0
30	2.8269561577465767E-5
31	5.795341571172429E-4
32	6.240530777136529E-4
33	6.766548326132682E-4
34	6.787740839044766E-4
35	7.859522650174466E-4
36	0.0
37	0.0
38	2.035857401120104
39	1.1727285849701203E-4
40	3.842911953183462E-5
41	1.0118398824905823E-5
42	0.0
43	7.494645441424563E-4
44	1.5296510621183137E-4
45	1.4914235484541548E-4
46	7.995724460610479E-5
47	8.370625119517926E-4
48	0.003041171508055962
49	6.760575996849571E-5
50	1.8056887501798917E-5
51	4.3603083497942757E-4
>>END_MODULE
>>Sequence Length Distribution	warn
#Length	Count
15	42.0
16	505.0
17	255.0
18	1354.0
19	812.0
20	888.0
21	908.0
22	175.0
23	252.0
24	256.0
25	237.0
26	448.0
27	744.0
28	217.0
29	3195.0
30	696.0
31	7515.0
32	6764.0
33	7249.0
34	6906.0
35	7939.0
36	7358.0
37	8737.0
38	12757.0
39	15635.0
40	26741.0
41	67088.0
42	112694.0
43	204361.0
44	84265.0
45	170457.0
46	153654.0
47	252896.0
48	1036273.0
49	3028821.0
50	1.2196603E7
51	3.2107821E7
>>END_MODULE
>>Sequence Duplication Levels	fail
#Total Deduplicated Percentage	25.250642013379494
#Duplication Level	Percentage of total
1	14.617848557561233
2	8.478532099104138
3	5.954672345092884
4	4.524741453344936
5	3.6066155499346464
6	2.9894175076465395
7	2.5152443247637377
8	2.090580627992835
9	1.7496177863278006
>10	19.513507332738435
>50	6.376947946326288
>100	13.53837050834232
>500	4.19100338763478
>1k	5.851548328122281
>5k	1.6730743983824534
>10k+	2.328277846684299
>>END_MODULE
>>Overrepresented sequences	warn
#Sequence	Count	Percentage	Possible Source
GGGGGGGGGGGGGGGGGGGGGGGGGGGGGGGGGGGGGGGGGGGGGGGGGG	115127	0.23242241748304654	No Hit
CCGACATTGAACCAGAGTGATCTGGCGTTGGCAAGCGTCGCAGAATTCAC	90002	0.18169918801244847	No Hit
CGAAAATTTCTTGCTTCCCGGTGTCGGGAGGCATCTCTATCTCGTGGCAA	77828	0.1571218906761276	No Hit
>>END_MODULE
>>Adapter Content	pass
#Position	Illumina Universal Adapter	Illumina Small RNA 3' Adapter	Illumina Small RNA 5' Adapter	Nextera Transposase Sequence	PolyA	PolyG
1	0.0	1.6150680030439186E-5	0.0	0.0	0.001530276932884113	0.2617984856234116
2	2.0188350038048982E-6	1.0296058519404981E-4	2.0188350038048982E-6	0.0	0.0017785936383521155	0.27179171889224585
3	1.0094175019024491E-5	1.0699825520165962E-4	2.0188350038048982E-6	2.0188350038048982E-6	0.001867422378519531	0.2735763690356094
4	1.211301002282939E-5	1.0901709020546451E-4	1.0094175019024491E-5	2.0188350038048982E-6	0.00198653364374402	0.2744121667271846
5	1.4131845026634288E-5	1.1103592520926941E-4	2.422602004565878E-5	2.0188350038048982E-6	0.0021177579189913384	0.27595051900008394
6	2.624485504946368E-5	1.130547602130743E-4	2.422602004565878E-5	2.0188350038048982E-6	0.0022348503492120226	0.2785911551850607
7	3.0282525057073475E-5	1.372807802587331E-4	3.835786507229307E-5	2.0188350038048982E-6	0.0023660746244593407	0.28146395739547514
8	3.835786507229307E-5	1.5343146028917227E-4	3.835786507229307E-5	2.0188350038048982E-6	0.002759747450201296	0.28543702468296317
9	4.239553507990287E-5	1.6958214031961147E-4	3.835786507229307E-5	2.0188350038048982E-6	0.003240230181106862	0.2927048306966608
10	6.056505011414695E-5	1.9784583037288004E-4	4.4414370083707764E-5	6.056505011414695E-6	0.004015462822567943	0.29593698553775244
11	6.864039012936655E-5	1.9986466537668494E-4	4.845204009131756E-5	8.075340015219593E-6	0.004267817198043555	0.3054073405406012
12	7.873456514839104E-5	2.1399651040331923E-4	4.845204009131756E-5	8.075340015219593E-6	0.004542378758561021	0.30922697636780005
13	9.084757517122043E-5	2.160153454071241E-4	4.845204009131756E-5	8.075340015219593E-6	0.005091501879595953	0.31258026130912003
14	1.0296058519404981E-4	2.301471904337584E-4	4.845204009131756E-5	8.075340015219593E-6	0.005347893925079176	0.316761268602
15	1.251677702359037E-4	2.422602004565878E-4	4.845204009131756E-5	8.075340015219593E-6	0.005590154125535763	0.3199207453829546
16	1.4131845026634288E-4	2.5437321047941717E-4	4.845204009131756E-5	8.075340015219593E-6	0.005903073551125523	0.3233285388693773
17	1.8169515034244086E-4	2.7254272551366127E-4	4.845204009131756E-5	1.6150680030439186E-5	0.0061715786066315744	0.3261185688446357
18	2.0188350038048984E-4	2.9676874555932005E-4	4.845204009131756E-5	2.422602004565878E-5	0.00654102541232787	0.3286582632794222
19	2.1399651040331923E-4	3.088817555821494E-4	4.845204009131756E-5	2.8263690053268575E-5	0.006932679403066021	0.33093752799871795
20	2.281283554299535E-4	3.129194255897592E-4	4.845204009131756E-5	2.8263690053268575E-5	0.007257711838678609	0.33299472086759513
21	2.6446738549844165E-4	3.37145445635418E-4	5.248971009892736E-5	3.4320195064683275E-5	0.007566593594260759	0.334652184405719
22	2.806180655288809E-4	3.633903006848817E-4	5.248971009892736E-5	3.4320195064683275E-5	0.007877494184846713	0.33752902428614096
23	3.0484408557453967E-4	3.7752214571151597E-4	5.248971009892736E-5	3.4320195064683275E-5	0.008222714970497352	0.3393459757895654
24	3.129194255897592E-4	3.795409807153209E-4	5.248971009892736E-5	3.4320195064683275E-5	0.008569954591151794	0.3410922680678566
25	3.3512661063161313E-4	3.9165399073815026E-4	5.248971009892736E-5	3.835786507229307E-5	0.008917194211806236	0.34259226247568364
26	3.4925845565824743E-4	4.0578583576478456E-4	5.4508545102732254E-5	3.835786507229307E-5	0.009207906452354142	0.344223481158758
27	3.734844757039062E-4	4.1588001078380905E-4	5.4508545102732254E-5	3.835786507229307E-5	0.00942997830277268	0.3455841759513225
28	3.795409807153209E-4	4.1991768079141886E-4	5.4508545102732254E-5	3.835786507229307E-5	0.009791349768453757	0.3468943998687919
29	3.8761632073054046E-4	4.1991768079141886E-4	5.4508545102732254E-5	4.239553507990287E-5	0.010090137349016882	0.3480572488309835
30	3.9771049574956495E-4	4.2395535079902866E-4	5.4508545102732254E-5	4.239553507990287E-5	0.010455546484705569	0.3492766251732817
31	4.0780467076858944E-4	4.3606836082185803E-4	5.4508545102732254E-5	4.4414370083707764E-5	0.010883539505512206	0.35045562481550374
32	4.0982350577239437E-4	4.4010603082946783E-4	5.4508545102732254E-5	4.4414370083707764E-5	0.011228760291162845	0.35178805591801493
33	4.17898845787614E-4	4.421248658332727E-4	5.4508545102732254E-5	4.4414370083707764E-5	0.011575999911817287	0.35282371827496684
34	4.2193651579522373E-4	4.461625358408825E-4	5.4508545102732254E-5	4.4414370083707764E-5	0.011969672737559242	0.3539986802471813
35	4.2799302080663847E-4	4.502002058484923E-4	5.4508545102732254E-5	4.4414370083707764E-5	0.01231489352320988	0.35560567291021
36	4.2799302080663847E-4	4.5423787585610213E-4	5.4508545102732254E-5	4.4414370083707764E-5	0.01259954925874637	0.35673420167733694
37	4.2799302080663847E-4	4.56256710859907E-4	5.4508545102732254E-5	4.4414370083707764E-5	0.012954864219416032	0.3579091636495514
38	4.2799302080663847E-4	4.56256710859907E-4	5.4508545102732254E-5	4.4414370083707764E-5	0.013330367530123744	0.35911440814682294
39	4.2799302080663847E-4	4.703885558865413E-4	5.4508545102732254E-5	4.4414370083707764E-5	0.013734134530884724	0.3604650087643684
40	4.2799302080663847E-4	4.845204009131756E-4	5.4508545102732254E-5	4.4414370083707764E-5	0.013734134530884724	0.3615834433564763
>>END_MODULE
```
