## Supplemental Data Set 2 for "The *pos-1* 3ʹ untranslated region governs germline specification and proliferation to ensure reproductive robustness": fastqc_data.txt

```
##FastQC	0.12.1
>>Basic Statistics	pass
#Measure	Value
Filename	DG4222_20_rep3.R1.fastq.gz
File type	Conventional base calls
Encoding	Sanger / Illumina 1.9
Total Sequences	54155108
Total Bases	2.7 Gbp
Sequences flagged as poor quality	0
Sequence length	15-51
%GC	48
>>END_MODULE
>>Per base sequence quality	pass
#Base	Mean	Median	Lower Quartile	Upper Quartile	10th Percentile	90th Percentile
1	38.93089767266275	40.0	40.0	40.0	40.0	40.0
2	39.17858271097899	40.0	40.0	40.0	40.0	40.0
3	39.40109283874016	40.0	40.0	40.0	40.0	40.0
4	39.404038932024655	40.0	40.0	40.0	40.0	40.0
5	39.45840868787484	40.0	40.0	40.0	40.0	40.0
6	39.47788585335293	40.0	40.0	40.0	40.0	40.0
7	39.512031810554234	40.0	40.0	40.0	40.0	40.0
8	39.48745340882711	40.0	40.0	40.0	40.0	40.0
9	39.52698127755557	40.0	40.0	40.0	40.0	40.0
10	39.251580885038585	40.0	40.0	40.0	40.0	40.0
11	39.51415633775488	40.0	40.0	40.0	40.0	40.0
12	39.50321288252255	40.0	40.0	40.0	40.0	40.0
13	39.5319132592257	40.0	40.0	40.0	40.0	40.0
14	39.525049936194385	40.0	40.0	40.0	40.0	40.0
15	39.52651328846025	40.0	40.0	40.0	40.0	40.0
16	39.58456051685471	40.0	40.0	40.0	40.0	40.0
17	39.61101411398107	40.0	40.0	40.0	40.0	40.0
18	39.60974292851829	40.0	40.0	40.0	40.0	40.0
19	39.610420220887825	40.0	40.0	40.0	40.0	40.0
20	39.60695288355655	40.0	40.0	40.0	40.0	40.0
21	39.61482831842079	40.0	40.0	40.0	40.0	40.0
22	39.61707827288144	40.0	40.0	40.0	40.0	40.0
23	39.629606532709566	40.0	40.0	40.0	40.0	40.0
24	39.6251659149326	40.0	40.0	40.0	40.0	40.0
25	39.620514963650244	40.0	40.0	40.0	40.0	40.0
26	39.6145784509281	40.0	40.0	40.0	40.0	40.0
27	39.618850740885804	40.0	40.0	40.0	40.0	40.0
28	39.6078116096123	40.0	40.0	40.0	40.0	40.0
29	39.61049361453227	40.0	40.0	40.0	40.0	40.0
30	39.6143853606971	40.0	40.0	40.0	40.0	40.0
31	39.59555416716455	40.0	40.0	40.0	40.0	40.0
32	39.61326483219293	40.0	40.0	40.0	40.0	40.0
33	39.619900503834465	40.0	40.0	40.0	40.0	40.0
34	39.597480216196374	40.0	40.0	40.0	40.0	40.0
35	39.596704376294774	40.0	40.0	40.0	40.0	40.0
36	39.59154920131382	40.0	40.0	40.0	40.0	40.0
37	39.60733894585767	40.0	40.0	40.0	40.0	40.0
38	39.60040663130058	40.0	40.0	40.0	40.0	40.0
39	39.60138495944658	40.0	40.0	40.0	40.0	40.0
40	39.60919101680827	40.0	40.0	40.0	40.0	40.0
41	37.166025662436695	40.0	40.0	40.0	40.0	40.0
42	39.60550094211632	40.0	40.0	40.0	40.0	40.0
43	39.60373477677953	40.0	40.0	40.0	40.0	40.0
44	39.60869694113654	40.0	40.0	40.0	40.0	40.0
45	39.61137705226841	40.0	40.0	40.0	40.0	40.0
46	39.62328442040701	40.0	40.0	40.0	40.0	40.0
47	39.62059949726573	40.0	40.0	40.0	40.0	40.0
48	39.6178572249519	40.0	40.0	40.0	40.0	40.0
49	39.62325698037618	40.0	40.0	40.0	40.0	40.0
50	39.613291801480436	40.0	40.0	40.0	40.0	40.0
51	39.585877213504446	40.0	40.0	40.0	40.0	40.0
>>END_MODULE
>>Per tile sequence quality	fail
#Tile	Base	Mean
1101	1	0.9171249263774826
1101	2	-0.060764402506130466
1101	3	0.08942124258840778
1101	4	0.022365015209643957
1101	5	0.03503448888605476
1101	6	0.04835277135850902
1101	7	0.07526906178829762
1101	8	0.05916048981936939
1101	9	0.04450214254762841
1101	10	0.34833853242379575
1101	11	0.06037295584739155
1101	12	0.060618707399655136
1101	13	0.06592583562576948
1101	14	0.08667323258794823
1101	15	0.029337720729486705
1101	16	0.07176439183210448
1101	17	0.07095939120470973
1101	18	0.059795097412177256
1101	19	0.07029408926001679
1101	20	0.06086312126060278
1101	21	0.07362030459734115
1101	22	0.056666252318208876
1101	23	0.09329085711360818
1101	24	0.05325335336601
1101	25	0.06265735626461577
1101	26	0.042505084401369686
1101	27	0.053944168592764186
1101	28	0.07004991461795385
1101	29	0.052400638932475374
1101	30	0.0640366815633655
1101	31	0.06716095020863833
1101	32	0.09124100538478075
1101	33	0.06807420795642116
1101	34	0.08954478292491075
1101	35	0.08268507531303015
1101	36	0.07914803053585473
1101	37	0.08305879084209522
1101	38	0.06464948929589553
1101	39	0.058708266470361536
1101	40	0.056815535881383994
1101	41	2.434729570658128
1101	42	0.06095726552254632
1101	43	0.06226970198159165
1101	44	0.05801040744242414
1101	45	0.0563209940944418
1101	46	0.05521539534179709
1101	47	0.06193408129266942
1101	48	0.0476460968968766
1101	49	0.05010307145462889
1101	50	0.040872500409442125
1101	51	0.04385740395093762
1102	1	0.945041953933
1102	2	-0.0036225308545212442
1102	3	0.09854138771270016
1102	4	-0.005502991168711446
1102	5	0.034987547970281696
1102	6	0.044133110762857086
1102	7	-0.0045761877859149536
1102	8	0.02719876989896619
1102	9	0.007207566717525538
1102	10	0.3178811042578076
1102	11	0.0022892622748287295
1102	12	0.007088454187460513
1102	13	-0.0010511907119621355
1102	14	0.008270699031029949
1102	15	0.03292035419354988
1102	16	0.029571964646322613
1102	17	0.04562647164631528
1102	18	0.02996660160626874
1102	19	0.04671676798064084
1102	20	0.04045816575388983
1102	21	0.015906007054240945
1102	22	0.028698079529156928
1102	23	0.027486105513389703
1102	24	0.01575610898242985
1102	25	0.009668996546054132
1102	26	0.019240645383703736
1102	27	0.012058944920070758
1102	28	0.016100992378021317
1102	29	0.026034446242782394
1102	30	-0.006141479683286377
1102	31	0.010552844748836776
1102	32	0.052689307311794664
1102	33	0.0814497478780325
1102	34	0.0069113983857320704
1102	35	0.020615203143499627
1102	36	0.026540038336626992
1102	37	0.009278017445311093
1102	38	-0.009657020869028088
1102	39	0.029695653740773764
1102	40	0.04872756214493279
1102	41	2.452084449186387
1102	42	0.026086385777283283
1102	43	0.0014581920837457574
1102	44	0.015401279714197358
1102	45	0.02027985834502033
1102	46	0.030700187873186735
1102	47	-0.005163011967013631
1102	48	0.02568806240176258
1102	49	0.026010614201247506
1102	50	-0.022066220651709045
1102	51	-0.01189795397765181
1103	1	0.9673609379708594
1103	2	-0.03267951228865229
1103	3	0.0837065532880743
1103	4	0.0668511563739429
1103	5	0.052017198037297874
1103	6	0.06743968926494404
1103	7	0.04937421939921194
1103	8	0.07090066833386288
1103	9	0.07532593501120743
1103	10	0.2754018102162874
1103	11	0.07559002435075968
1103	12	0.07024510261143035
1103	13	0.033336061543003837
1103	14	0.06351546359879734
1103	15	0.06869403777598393
1103	16	0.052898877359666585
1103	17	0.0270115616979254
1103	18	0.01033005661052755
1103	19	0.03693236705598224
1103	20	0.031433832194984745
1103	21	0.028884900636739985
1103	22	0.0502153667420302
1103	23	0.031233678112776886
1103	24	0.044511381225689206
1103	25	0.05017789358698366
1103	26	0.05899676568221679
1103	27	0.06901593226059077
1103	28	0.04374343050390195
1103	29	0.06034135582864053
1103	30	0.030252297924796778
1103	31	0.03642313117817508
1103	32	0.06759218651509968
1103	33	0.032350645851821014
1103	34	0.0837281394237479
1103	35	0.06825120481442326
1103	36	-0.13218593123625055
1103	37	-0.10856724295869924
1103	38	-0.09497498736609344
1103	39	-0.09489929742788661
1103	40	-0.04342219545372927
1103	41	2.382119054554302
1103	42	-0.05649055483601728
1103	43	-0.051782607620751264
1103	44	-0.0641042086543564
1103	45	-0.04990464447350007
1103	46	-0.04546101827703808
1103	47	-0.0361414305924086
1103	48	-0.050898691285894415
1103	49	-0.03857151248130464
1103	50	-0.03922737170776003
1103	51	-0.040386646672068593
1104	1	0.9684996945137883
1104	2	0.04270598481491561
1104	3	0.055821043979868534
1104	4	0.06389965807914422
1104	5	0.05521483890102985
1104	6	0.07601698639586374
1104	7	0.04773420799244121
1104	8	0.07236287319506118
1104	9	0.062037538476772625
1104	10	0.3584613331134747
1104	11	0.03991624151711903
1104	12	0.03781868614457551
1104	13	0.06272235217829802
1104	14	0.033403302873054486
1104	15	0.03822280895354169
1104	16	0.013139198310675226
1104	17	0.03608182167933194
1104	18	0.014915593139036787
1104	19	0.030864061738981263
1104	20	0.04626221108107842
1104	21	0.05343492764798441
1104	22	0.001312387565320705
1104	23	0.012574987047379693
1104	24	0.03672611754163313
1104	25	0.021282027701957418
1104	26	0.011153430065434122
1104	27	0.03563398085315583
1104	28	0.02325958624359714
1104	29	0.033405096008593205
1104	30	0.03104348626761322
1104	31	0.03703380562203051
1104	32	0.048830402056609046
1104	33	-0.0040386167935508865
1104	34	0.034867520819254594
1104	35	0.03452221100211972
1104	36	0.05211818019611769
1104	37	0.02689297838096394
1104	38	0.029950127264179116
1104	39	0.024428680498218114
1104	40	0.034723923578894755
1104	41	2.483281621534168
1104	42	0.02560445868376604
1104	43	0.021553636363520923
1104	44	0.01036532819765057
1104	45	0.0033667499246092802
1104	46	0.019809099388197637
1104	47	0.03688127113932893
1104	48	0.013554081633358805
1104	49	0.01709592777174862
1104	50	0.005217020664112226
1104	51	0.04120784796140242
1105	1	0.9241784224548795
1105	2	-0.10723678643743284
1105	3	0.023198749849491662
1105	4	0.022604860208701893
1105	5	0.036305521305997956
1105	6	0.023641798805471126
1105	7	0.036966980012202555
1105	8	0.05508661379612789
1105	9	0.031007691814714633
1105	10	0.35383275959962646
1105	11	0.04008872760685733
1105	12	0.021379323463278865
1105	13	0.047826753007171874
1105	14	0.04188102853559883
1105	15	0.052741552132623326
1105	16	0.022208473196833722
1105	17	0.011881309793949413
1105	18	0.0016443363658709131
1105	19	-0.018998152248315137
1105	20	0.04017977128923178
1105	21	0.049342289006034434
1105	22	-0.002906525648924685
1105	23	0.016013714040717275
1105	24	0.028952328206834466
1105	25	0.0255709118772387
1105	26	-0.013437069318051442
1105	27	0.030777117907334173
1105	28	0.016690455839302842
1105	29	0.026370690952987275
1105	30	0.00909724396813516
1105	31	0.04748570184947454
1105	32	0.0382611758984055
1105	33	0.0012417225689702605
1105	34	0.01008611505501733
1105	35	0.0019301996456917436
1105	36	-0.01195142946351524
1105	37	-0.03809459896705647
1105	38	-0.032755781006521545
1105	39	0.008857047416547914
1105	40	-0.005180331050546272
1105	41	2.4364466043291344
1105	42	0.0027700835702049176
1105	43	-0.02120999013790481
1105	44	-0.021613343069539326
1105	45	-0.015919676464662302
1105	46	-0.011786187952765204
1105	47	-0.02709048228516764
1105	48	-0.004977046481684511
1105	49	-0.015199052928394963
1105	50	-0.02479174432857434
1105	51	-0.04631052527363977
1106	1	0.9322291518574772
1106	2	-0.026857165697322216
1106	3	0.031290107400693046
1106	4	0.009833623180348638
1106	5	0.034893614838779285
1106	6	0.03694851527990295
1106	7	0.03584457595059831
1106	8	0.01437318187341674
1106	9	0.01504709366440693
1106	10	0.3554570286836949
1106	11	0.02268218125423971
1106	12	0.017279690461585062
1106	13	0.005985250112040319
1106	14	-0.009220092534121704
1106	15	0.027030592069770876
1106	16	-3.1145453112912946E-4
1106	17	0.03582689402224304
1106	18	0.01443517826572105
1106	19	0.03296249802280471
1106	20	0.009345901476315532
1106	21	0.006640230019620219
1106	22	0.0027859768737528157
1106	23	0.0021547120270142273
1106	24	0.008979718279512383
1106	25	0.028231843073832863
1106	26	0.009925843274366741
1106	27	0.0012713008370823786
1106	28	0.00555373218425359
1106	29	0.022115257055425275
1106	30	0.0012930049599475524
1106	31	-0.03315497865650485
1106	32	7.077641544270818E-4
1106	33	0.005938350298627881
1106	34	-7.523597134451165E-5
1106	35	0.007309901142605213
1106	36	0.0068393546517526715
1106	37	0.030749388465572736
1106	38	-0.013117782310139603
1106	39	0.027094481559203132
1106	40	0.016005187793261655
1106	41	2.428508989011405
1106	42	0.008151849864610483
1106	43	0.02118374039782367
1106	44	7.568516977372042E-4
1106	45	0.005338745983607396
1106	46	-0.02047298939918818
1106	47	-0.006762784778388209
1106	48	-0.007555009427484549
1106	49	0.006987110373025018
1106	50	-0.03266355096769047
1106	51	0.013293654405408972
1107	1	0.9256961642642949
1107	2	0.013831372647040041
1107	3	0.05461102132807838
1107	4	0.02431122995275814
1107	5	0.05542145881025107
1107	6	0.04711817658473905
1107	7	0.042423183213685434
1107	8	0.015203463904690295
1107	9	0.009054447063341797
1107	10	0.3465640135681056
1107	11	0.039317267894581676
1107	12	0.028279375755197123
1107	13	-0.022605535621600836
1107	14	0.003965796123281962
1107	15	-4.6833282981850743E-4
1107	16	0.010428767908194914
1107	17	-0.02256447492020186
1107	18	-0.012015701416082436
1107	19	-0.01662808468075383
1107	20	-0.011503537495421767
1107	21	-0.02150322670149052
1107	22	0.013340844020540032
1107	23	0.008040360745056319
1107	24	0.006530569609616066
1107	25	-0.03538005546144518
1107	26	0.020183164981759205
1107	27	0.014480316833910933
1107	28	-0.01263740008744918
1107	29	0.01656113460807518
1107	30	0.01621171855490644
1107	31	-0.00916946763675952
1107	32	0.01731976723255002
1107	33	-6.779290133422933E-4
1107	34	0.012372685755060786
1107	35	-0.008470416809316816
1107	36	0.0182487775735396
1107	37	-0.005933437709323641
1107	38	0.010482729421447345
1107	39	0.00604675966623347
1107	40	0.024964292972271096
1107	41	0.20460163093732575
1107	42	0.005544832272462941
1107	43	0.014633864533635688
1107	44	0.003996538111472603
1107	45	0.005342832061302261
1107	46	0.00891366821074513
1107	47	0.014212322399522748
1107	48	-0.0023826316085262533
1107	49	-0.002397225811421322
1107	50	-0.03435594330632341
1107	51	-0.029708169313131805
1108	1	0.8455597618542754
1108	2	-0.3850936156678699
1108	3	-0.11087172828916181
1108	4	-0.04688628764391467
1108	5	0.007782545060358359
1108	6	0.053155994061008016
1108	7	0.02303071673107837
1108	8	-0.008078083272046399
1108	9	0.018750846518884146
1108	10	0.32025260548276435
1108	11	0.013750840999584568
1108	12	0.03340073285687595
1108	13	0.03104849163837997
1108	14	0.024084331311541973
1108	15	0.011374197887406012
1108	16	0.032967247604439365
1108	17	0.017510460207503797
1108	18	0.009011306878882408
1108	19	0.0392395388516249
1108	20	0.010846392365309043
1108	21	0.017070138002665658
1108	22	0.025750210205316648
1108	23	0.016016074491226107
1108	24	0.023880546980471706
1108	25	-0.0030963987071714882
1108	26	0.023485935980140482
1108	27	0.02261058270592997
1108	28	-0.0034042788244832423
1108	29	0.010040411054127674
1108	30	-0.020501864006078563
1108	31	0.017972983377795515
1108	32	0.04375620323786222
1108	33	0.03412583025958327
1108	34	0.02209273689108926
1108	35	0.03545363350885822
1108	36	0.003927283244735236
1108	37	-0.014537586579898232
1108	38	-7.641560380022838E-5
1108	39	-0.010217926919054321
1108	40	0.0038019064955889803
1108	41	2.317398348790441
1108	42	0.006551594319589071
1108	43	0.00866341489431477
1108	44	0.013582842577001486
1108	45	-0.013005492570457022
1108	46	0.016353554740504705
1108	47	-0.01221943111874424
1108	48	-9.920448255869019E-4
1108	49	0.001419627866944495
1108	50	-0.004466205911477061
1108	51	-0.0036962676753447
1109	1	0.9082176854380322
1109	2	-0.07870400508160458
1109	3	-0.058015462901060744
1109	4	-0.08328139604468987
1109	5	0.01197404386806511
1109	6	0.0150842663073405
1109	7	0.026437495920795584
1109	8	0.017276625814069746
1109	9	0.004023184381694023
1109	10	0.28787516958792025
1109	11	-0.007044886866395927
1109	12	-0.038466253111778315
1109	13	-0.02383692203644472
1109	14	0.00831101631236919
1109	15	-0.02480259333134427
1109	16	0.001601032812544645
1109	17	-0.04157631309816878
1109	18	-0.04181410666163998
1109	19	-0.03124695891885665
1109	20	-0.04292141328200927
1109	21	-0.019616414507098057
1109	22	-0.0517573919349843
1109	23	-0.03975586684300936
1109	24	-0.017741262973991923
1109	25	-0.02676571229928726
1109	26	-0.007974349699154004
1109	27	1.676276882491834E-4
1109	28	-0.016530734117722545
1109	29	-0.021221335217646242
1109	30	-0.026770069081230474
1109	31	-0.03225314831929893
1109	32	-0.009731961642366116
1109	33	-0.054995890333032094
1109	34	-0.0634980757949819
1109	35	-0.014807292397087224
1109	36	-0.016317505770722107
1109	37	-0.015368359504790874
1109	38	-0.03906602384618907
1109	39	-0.020327957930902585
1109	40	-0.031410935055568245
1109	41	0.574571157273482
1109	42	-0.06008733045546677
1109	43	-0.04251447556938359
1109	44	-0.05524782308612686
1109	45	-0.048869772151967084
1109	46	-0.06333535278106694
1109	47	-0.050477139451018616
1109	48	-0.03349440052336661
1109	49	-0.035554749548502684
1109	50	-0.0303451178339742
1109	51	-0.050742289301467736
1110	1	0.9088288540028628
1110	2	0.08133754014198757
1110	3	0.026360890761907285
1110	4	-0.02931008894113063
1110	5	0.016869254107028553
1110	6	0.013583789424949089
1110	7	0.0039756418799896664
1110	8	-0.01502371031966021
1110	9	-0.04927225064638918
1110	10	0.29060883115138836
1110	11	-0.017774664871701873
1110	12	-0.06156399151521441
1110	13	-0.06276858195717239
1110	14	-0.05521434469577002
1110	15	-0.04990151407296395
1110	16	-0.023086657928480747
1110	17	-0.028920162679689554
1110	18	-0.013257994922653893
1110	19	-0.015126430719462292
1110	20	-0.03867792078818155
1110	21	-0.006941982707957095
1110	22	-0.028683156559623058
1110	23	-0.018933610093029074
1110	24	-0.02053934731437579
1110	25	-0.024226846258066814
1110	26	-0.028559038335401965
1110	27	-0.003977888732961787
1110	28	-0.013217896405571139
1110	29	-0.012498803399147107
1110	30	-0.06433117569093127
1110	31	-0.037992451900876745
1110	32	-0.017752616272510124
1110	33	-0.028165016780597796
1110	34	-0.042638666373598255
1110	35	-0.0473830337961445
1110	36	-0.028267630650120168
1110	37	-0.006719424114379535
1110	38	-0.050532864988525716
1110	39	-0.008720021561792635
1110	40	-0.04191049436275307
1110	41	2.3579432565824163
1110	42	-0.05065199383804497
1110	43	-0.04979369325977956
1110	44	-0.02902002792174585
1110	45	-0.0525370311599076
1110	46	-0.08047596354129638
1110	47	-0.06517673277653557
1110	48	-0.04235688767164447
1110	49	-0.05552735459198033
1110	50	-0.04987847846230409
1110	51	-0.053503419255676476
1111	1	0.9479075665290324
1111	2	0.022154811490700865
1111	3	0.001089833478630453
1111	4	-0.03561361215076886
1111	5	-0.012599638008140346
1111	6	0.010770464892068787
1111	7	0.054761432573720015
1111	8	-0.03710625014936397
1111	9	0.011407263140917223
1111	10	0.2546385642410982
1111	11	-0.027401236628726622
1111	12	-0.05999696129510568
1111	13	-0.016987669120169357
1111	14	-0.014736931782707074
1111	15	-0.018704624960975025
1111	16	-0.028154057846130343
1111	17	-0.04192042278083363
1111	18	-0.056281978004626865
1111	19	-0.08412275792124291
1111	20	-0.02885242988097758
1111	21	-0.027863682741717355
1111	22	-0.03285536086771401
1111	23	-0.021078383449633975
1111	24	-0.002501704702886798
1111	25	-0.05425977362020973
1111	26	-0.012638208305197907
1111	27	-0.01398853034567793
1111	28	-0.029229536718325733
1111	29	-0.05647340350071062
1111	30	-0.05766369814608652
1111	31	-0.052165970087301616
1111	32	-0.03082780636338356
1111	33	-0.05225412054063128
1111	34	-0.07071326297070613
1111	35	-0.05940037723681968
1111	36	-0.037279755528125236
1111	37	-0.04670470219459588
1111	38	-0.060329772482404564
1111	39	-0.06827881588854723
1111	40	-0.07246245270319918
1111	41	2.3699664898684674
1111	42	-0.07077323597621898
1111	43	-0.05868693092013899
1111	44	-0.05599704398650118
1111	45	-0.05764370420239118
1111	46	-0.06291135789577851
1111	47	-0.05545721952053384
1111	48	-0.06591654184358475
1111	49	-0.04583877850740947
1111	50	-0.058302774155357895
1111	51	-0.0680591508622399
1201	1	0.9002833699268109
1201	2	-0.06688382187971342
1201	3	-0.020758032732949516
1201	4	0.0012414237223268287
1201	5	0.014438037465609455
1201	6	0.02771748808021357
1201	7	0.014381536937129624
1201	8	0.011097491072007415
1201	9	-0.005675450898010581
1201	10	0.3345544061093122
1201	11	0.020037970100553082
1201	12	0.03466827013193097
1201	13	0.03173290576305732
1201	14	0.06912986296387658
1201	15	0.033511032480269876
1201	16	0.0646172186767302
1201	17	0.038138588108054705
1201	18	0.046666098779084564
1201	19	0.04718155012847092
1201	20	0.04459314224754962
1201	21	0.03580424999130827
1201	22	0.034426830982255296
1201	23	0.04709576982357078
1201	24	0.03659464164687165
1201	25	0.028094710287412283
1201	26	0.05816864009711509
1201	27	0.05014928072883151
1201	28	0.049741725589228736
1201	29	0.04522239141665807
1201	30	0.030151123238475463
1201	31	0.020911031225907095
1201	32	0.04865097191400025
1201	33	0.050226861202517625
1201	34	0.05829509494742524
1201	35	0.035791617791886665
1201	36	0.006115060649044324
1201	37	0.022382754657968462
1201	38	0.011985340388520171
1201	39	0.025169962934427303
1201	40	0.04000000805856985
1201	41	2.4835563303093977
1201	42	0.047826605241382936
1201	43	0.022130626459656355
1201	44	0.02692588646958427
1201	45	0.02893369739136631
1201	46	0.02887260330239627
1201	47	0.010608998132489944
1201	48	0.0210546707229895
1201	49	0.025911053114526794
1201	50	0.0437331723873271
1201	51	0.027665728097630904
1202	1	0.9634938698989259
1202	2	-0.08849549967690251
1202	3	-0.28324300621174103
1202	4	0.028490389755596368
1202	5	0.011853454717105194
1202	6	0.01959900911761281
1202	7	0.0021598385418073462
1202	8	-0.005115408900920215
1202	9	0.007630488858403339
1202	10	0.3146587677094317
1202	11	-0.005902083608027908
1202	12	-0.014989630278847699
1202	13	-0.006789143896973826
1202	14	0.0017369637651398762
1202	15	0.015563164828641618
1202	16	0.06587938996663212
1202	17	0.0314006644366529
1202	18	0.027257411574119317
1202	19	0.05167901233440375
1202	20	0.03423439693301589
1202	21	0.029351559616415557
1202	22	0.028354335206245196
1202	23	0.05253947821053373
1202	24	-0.006247294217139654
1202	25	0.02678454106857231
1202	26	0.04818370508519365
1202	27	0.04816729931833663
1202	28	0.04338155079128114
1202	29	0.02943439880416321
1202	30	0.049988270685162206
1202	31	0.05718743076177901
1202	32	0.039885518932436526
1202	33	-0.01568069654910431
1202	34	0.050293099026390564
1202	35	0.03645857371519412
1202	36	0.055376664729458014
1202	37	0.054299375535734384
1202	38	0.04326480074426797
1202	39	0.04834429634450288
1202	40	0.040538969789921
1202	41	2.5145178394715657
1202	42	0.04701029431185333
1202	43	0.04591712064523534
1202	44	0.030060310144470748
1202	45	0.03285779413768353
1202	46	0.05405816020453358
1202	47	0.03868939936111815
1202	48	0.051721701522204455
1202	49	0.06083584356015592
1202	50	0.0417507813877549
1202	51	0.0019769673696714563
1203	1	0.7915510687522982
1203	2	-0.07445000618884734
1203	3	-0.08431838183103935
1203	4	-0.01052022884761783
1203	5	0.04093905592170444
1203	6	0.05224646352287721
1203	7	0.02862254023168731
1203	8	-0.008316450504501915
1203	9	0.01265549993197368
1203	10	-0.9469314078919595
1203	11	0.0026595282645587304
1203	12	-0.039211834318450656
1203	13	6.750532764812078E-4
1203	14	0.02177748558550263
1203	15	-0.14885751261069657
1203	16	-1.1596484446185542
1203	17	-0.07891018329555521
1203	18	-0.0434438356559852
1203	19	-0.06432173216799697
1203	20	-0.06098507807583786
1203	21	-0.5359679303263007
1203	22	-0.11558877404696943
1203	23	-0.09290541553883003
1203	24	-0.07077732863884023
1203	25	-0.09541158437922803
1203	26	-0.24187244859066936
1203	27	-0.3184243639306885
1203	28	-0.18037409344272248
1203	29	-0.41334303166645725
1203	30	-0.22528348629763428
1203	31	-0.20932735788060342
1203	32	-0.21141630004477463
1203	33	-0.3041858185117903
1203	34	-0.21578141924024408
1203	35	-0.21049817374023405
1203	36	-0.20399231677846075
1203	37	-0.25002813250743827
1203	38	-0.21562248090624792
1203	39	-0.2101268083231531
1203	40	-0.2433648066404004
1203	41	2.224113077300167
1203	42	-0.22348357829900323
1203	43	-0.2170394210601998
1203	44	-0.19525228735475508
1203	45	-0.23723116998249338
1203	46	-0.2260877641194483
1203	47	-0.23022108146631126
1203	48	-0.22122322445662235
1203	49	-0.24850016563235044
1203	50	-0.24059611656550572
1203	51	-0.30223285047036796
1204	1	0.8085375302617024
1204	2	-0.10783739756903543
1204	3	-0.028926779905113165
1204	4	-0.02236918485080963
1204	5	0.026847859926341755
1204	6	0.02050030532152647
1204	7	0.037934025776422686
1204	8	0.010570202091898295
1204	9	0.02052855295985978
1204	10	0.314164350578821
1204	11	0.02393810289169096
1204	12	0.0024023491319553614
1204	13	-0.011348529308271793
1204	14	0.057985324862890764
1204	15	0.045004743152290416
1204	16	0.033639166569585655
1204	17	-1.794510166348573E-4
1204	18	0.00795925060846514
1204	19	-0.006711765670672776
1204	20	0.022595187696097696
1204	21	0.035347370804799993
1204	22	-0.0036568574846000956
1204	23	0.0030318043427612906
1204	24	0.010484870755533393
1204	25	0.016581275791537564
1204	26	0.007406087929439309
1204	27	0.010294460474462142
1204	28	0.014310914956560339
1204	29	0.007042110325876649
1204	30	0.02153543615737874
1204	31	0.02100595919011994
1204	32	0.0269297506293924
1204	33	0.008829367024802082
1204	34	0.027486403001724113
1204	35	0.023441904863453544
1204	36	0.04637285758386156
1204	37	0.031158341844843562
1204	38	0.020658740542423004
1204	39	0.020499685722001004
1204	40	0.007956809679917853
1204	41	2.469107028261355
1204	42	0.022841480003037873
1204	43	0.01865149210518524
1204	44	0.00995734499618095
1204	45	0.02031985947436965
1204	46	0.03253842685781905
1204	47	0.02564212986411718
1204	48	0.021445727094722145
1204	49	0.019655026520425167
1204	50	0.015927469451789023
1204	51	0.029730075150041557
1205	1	0.9656850297512634
1205	2	-0.03714006539600234
1205	3	-0.05067670984298189
1205	4	-0.13684512752535483
1205	5	-0.08648536021883046
1205	6	-0.11089104083947632
1205	7	-0.03427622533059349
1205	8	-0.057476543034681526
1205	9	-0.04859149106765415
1205	10	0.25498725732676775
1205	11	-0.1400442726503286
1205	12	-0.1360992490447117
1205	13	-0.15306720089490966
1205	14	-0.1413752715825538
1205	15	-0.021174380941388904
1205	16	-0.06297224731209639
1205	17	-0.014916428795537229
1205	18	-0.0029542286442278964
1205	19	8.00687839628722E-4
1205	20	-0.006551629587065122
1205	21	-0.03146134525970723
1205	22	-0.058462475783720436
1205	23	-0.025319646353281655
1205	24	-0.09339142277170254
1205	25	-0.07845874441666467
1205	26	-0.07088158980828041
1205	27	-0.06264241099284362
1205	28	-0.05749263297804674
1205	29	-0.07381128813461402
1205	30	-0.06974375437308566
1205	31	-0.05086405037778263
1205	32	-0.05393730752441428
1205	33	-0.01985310530395168
1205	34	-0.06468447495730345
1205	35	-0.08938923142528665
1205	36	-0.05134061044097393
1205	37	-0.05443349685644705
1205	38	-0.012973041328550039
1205	39	-0.06044413700231388
1205	40	-0.02762793665271346
1205	41	2.3500908307765442
1205	42	-0.05086149076969093
1205	43	-0.01794509579942627
1205	44	-0.04390912101669642
1205	45	-0.013200410506840399
1205	46	-0.04422350232937333
1205	47	-0.02100841779468965
1205	48	-0.07474805265863438
1205	49	-0.03172265977764965
1205	50	-0.0632764377160413
1205	51	-0.03789980474260801
1206	1	0.9268792196019433
1206	2	-0.1031483859792175
1206	3	-0.05780235622927421
1206	4	-0.06498687362265088
1206	5	-7.764317689762379E-4
1206	6	0.0076757782333700675
1206	7	-0.016553873452210155
1206	8	-0.05379950695927249
1206	9	-0.060293486631593396
1206	10	0.2493155461031975
1206	11	-0.014588785761041834
1206	12	-0.039211442248550554
1206	13	-0.03741906606595791
1206	14	-0.0107658428648989
1206	15	-0.018315721713868527
1206	16	-0.03452781527735738
1206	17	-0.01704955595864277
1206	18	-0.01719242783251218
1206	19	-0.04856074511564401
1206	20	-0.010476212327191092
1206	21	-0.028092609059783058
1206	22	-0.030415150871583307
1206	23	-0.006973477714680598
1206	24	-0.019273957981425838
1206	25	-0.018929815211237155
1206	26	-0.016336148798529848
1206	27	-0.008776783770279906
1206	28	-0.005020816049139398
1206	29	-0.0023824224986981335
1206	30	-0.0180720830307024
1206	31	-0.037709297366326666
1206	32	-0.024993083195475663
1206	33	-0.04500898098231687
1206	34	-0.03879615425000793
1206	35	-0.04198410338792513
1206	36	-0.03150736410769639
1206	37	-0.012608195633788455
1206	38	-0.05329247460792885
1206	39	-0.02598474812923257
1206	40	-0.03830913254953572
1206	41	2.034926783416651
1206	42	-0.014465994697999918
1206	43	-0.03255615328063044
1206	44	-0.03439664772132289
1206	45	-0.01935380390549568
1206	46	-0.036032700960156205
1206	47	-0.021940155327207833
1206	48	-0.05825614165706838
1206	49	-0.014998438924834545
1206	50	-0.039422402077853747
1206	51	-0.029817209862549987
1207	1	0.9153623186220301
1207	2	-0.11277501872184814
1207	3	-0.10906222043357161
1207	4	-0.10019760429667457
1207	5	-0.021852031426618623
1207	6	-0.00818093153942101
1207	7	-0.03870545003553616
1207	8	-0.05151409621095837
1207	9	-0.00518863734105679
1207	10	0.24788221801563992
1207	11	-0.028150624269656532
1207	12	-0.05458323142778454
1207	13	-0.053515179448382355
1207	14	-0.04090358859819787
1207	15	-0.05840354655946811
1207	16	0.00865489102012873
1207	17	-0.025449142476666964
1207	18	-0.0032687367804768996
1207	19	-0.056248973766038546
1207	20	-0.03571049907868229
1207	21	-0.021905728653116796
1207	22	-0.04434051557496588
1207	23	0.002483837287876156
1207	24	-0.02289076463512174
1207	25	-0.03093734145994631
1207	26	-0.01873542464251443
1207	27	-0.03952978703893706
1207	28	-0.006246954085305845
1207	29	-0.01726730955297029
1207	30	-0.01913782794431995
1207	31	-0.03361854309502377
1207	32	-0.013819256245575673
1207	33	-0.032921290560089744
1207	34	-0.018127079984431305
1207	35	-0.003971557273139581
1207	36	-0.01886096327326925
1207	37	-0.03234445528552499
1207	38	0.013131682273346712
1207	39	-0.0077541528026117135
1207	40	-0.01139527321448952
1207	41	2.299771890317956
1207	42	0.0019264651542556521
1207	43	-0.021609346350714986
1207	44	-0.036183002703786826
1207	45	0.0020728139701304826
1207	46	-0.030953738729401437
1207	47	-0.036602521010877354
1207	48	-0.006628063578965282
1207	49	-0.011148081300028423
1207	50	-0.01946694024768192
1207	51	-0.06018077230699248
1208	1	0.8975498076760999
1208	2	0.039919145968838166
1208	3	-0.012451991299862186
1208	4	-0.036378617880913566
1208	5	-0.02358577827619257
1208	6	-0.0048646134692660326
1208	7	-0.016174669968890498
1208	8	-0.06429737546427106
1208	9	-0.06491056737465328
1208	10	0.2409750121085068
1208	11	-0.04495066628398092
1208	12	-0.09564401165776815
1208	13	-0.06549594114393642
1208	14	-0.07394568122685996
1208	15	-0.06354647627711785
1208	16	-0.020889121630951024
1208	17	-0.06478203753954404
1208	18	-0.05512122341971093
1208	19	-0.07072962168334129
1208	20	-0.042430975809161
1208	21	-0.0740232543610091
1208	22	-0.04443089130437272
1208	23	-0.0459501725246696
1208	24	-0.08108335469226802
1208	25	-0.04201575062023721
1208	26	-0.022995863887018686
1208	27	-0.011369395824885942
1208	28	-0.04386666624697
1208	29	-0.035453986917211466
1208	30	-0.06504649338615565
1208	31	-0.04838335522070736
1208	32	-0.015103814195981613
1208	33	-0.032853749816453615
1208	34	-0.03636938388294908
1208	35	-0.05811281625008746
1208	36	-0.033328313721710856
1208	37	-0.033675387117668265
1208	38	-0.043649005164034804
1208	39	-0.04375630329749214
1208	40	-0.06197069707631897
1208	41	2.4049999249362344
1208	42	-0.06528454759313718
1208	43	-0.015803239176847228
1208	44	-0.041121458250032106
1208	45	-0.05882011352469618
1208	46	-0.03934412248135999
1208	47	-0.05295960810698119
1208	48	-0.031016686386962533
1208	49	-0.0659353779601588
1208	50	-0.03128109509982835
1208	51	-0.06478783131797172
1209	1	0.7151693108166839
1209	2	-0.03923194578148781
1209	3	-0.14336944444211497
1209	4	-0.16789949700439166
1209	5	-0.013481026714870836
1209	6	-0.037252358229153515
1209	7	-0.08817906502765993
1209	8	-0.10674890147080163
1209	9	-0.0707489377976529
1209	10	0.19875010149311834
1209	11	-0.12179727205700175
1209	12	-0.12646986693175677
1209	13	-0.08307105233929946
1209	14	-0.09721353197839733
1209	15	-0.09459609481271514
1209	16	-0.006688566393592055
1209	17	-0.08486148956738049
1209	18	-0.0418942767607291
1209	19	-0.028457720875501025
1209	20	-0.04227878284780928
1209	21	-0.0323307601411571
1209	22	-0.05264134560238887
1209	23	-0.03701801731251919
1209	24	-0.03033762328620071
1209	25	-0.03164380296301772
1209	26	-0.05928174252039753
1209	27	-0.03378305285787775
1209	28	-0.048912137723796434
1209	29	-0.04722600530632093
1209	30	-0.07961409286890131
1209	31	-0.07733899727702465
1209	32	-0.04538322454980914
1209	33	-0.06535982107423877
1209	34	-0.03387074432941972
1209	35	-0.07067262165109156
1209	36	-0.08132840128161689
1209	37	-0.0562418948587009
1209	38	-0.06324567094585376
1209	39	-0.0651294871722854
1209	40	-0.05509082922688435
1209	41	2.280012430073313
1209	42	-0.0803545969379229
1209	43	-0.0650276951963562
1209	44	-0.07952556231344943
1209	45	-0.08716232209089725
1209	46	-0.06617443298434011
1209	47	-0.07294905425661113
1209	48	-0.048656618203303026
1209	49	-0.04088284805304454
1209	50	-0.040793260536446496
1209	51	-0.1019680746192293
1210	1	0.7910043854428039
1210	2	0.054716876022887107
1210	3	-0.047220721444169556
1210	4	-0.05436349205356805
1210	5	-0.023138594630879084
1210	6	-0.043376733299758996
1210	7	-0.003808149718352638
1210	8	-0.10507068969495492
1210	9	-0.06563986520689014
1210	10	0.23639952357834915
1210	11	-0.05134348495612784
1210	12	-0.0789415835654026
1210	13	-0.04675617207196581
1210	14	-0.08219754270339763
1210	15	-0.0754987672459535
1210	16	-0.03311619739395866
1210	17	-0.06610996212982201
1210	18	-0.057640069693441376
1210	19	-0.06540524105443524
1210	20	-0.07371699570089163
1210	21	-0.05148519026600695
1210	22	-0.09627617876625294
1210	23	-0.08193992090395597
1210	24	-0.07185450748455935
1210	25	-0.09525208567230692
1210	26	-0.06919086620174397
1210	27	-0.053023360313254386
1210	28	-0.09422479155009711
1210	29	-0.05295157041211951
1210	30	-0.07677393468338778
1210	31	-0.06737872171360237
1210	32	-0.0802287405153379
1210	33	-0.17326329743350044
1210	34	-0.16197884605075785
1210	35	-0.13220054997174202
1210	36	-0.18489113046452132
1210	37	-0.18567272063074824
1210	38	-0.19822157987934474
1210	39	-0.17435322673016174
1210	40	-0.16948969168299044
1210	41	2.2877519517683353
1210	42	-0.18174634633778197
1210	43	-0.12679758154666132
1210	44	-0.15706946173742864
1210	45	-0.1475820379597934
1210	46	-0.15546086502347123
1210	47	-0.15237831230353294
1210	48	-0.1333018977971534
1210	49	-0.1268973121987429
1210	50	-0.12784872296127503
1210	51	-0.20238157962162262
1211	1	0.9184735869841276
1211	2	-0.021256483767288614
1211	3	-0.08885066456441848
1211	4	-0.1441031152092691
1211	5	-0.040130022361630324
1211	6	-0.029824320961921558
1211	7	-0.027711083162188288
1211	8	-0.09405353027302965
1211	9	-0.06388965197425733
1211	10	0.19268606437174185
1211	11	-0.11265834832832411
1211	12	-0.10299350046639688
1211	13	-0.09325669847288509
1211	14	-0.08064393993267771
1211	15	-0.13858153161849174
1211	16	-0.05358800203710956
1211	17	-0.08836711330665281
1211	18	-0.09110938828055026
1211	19	-0.06794163526691932
1211	20	-0.0635756765859341
1211	21	-0.06642443166592926
1211	22	-0.06816206593490648
1211	23	-0.08092563433513078
1211	24	-0.07896114696153944
1211	25	-0.08142493297000897
1211	26	-0.07008910387166623
1211	27	-0.054782508267628316
1211	28	-0.05376011423010141
1211	29	-0.08230417243510857
1211	30	-0.1024666129819849
1211	31	-0.12287225480317687
1211	32	-0.0672379850600322
1211	33	-0.09887256837073721
1211	34	-0.06965345653606647
1211	35	-0.08925495140309891
1211	36	-0.1699957033657995
1211	37	-0.17919632661408258
1211	38	-0.17392384457126298
1211	39	-0.15505590005084002
1211	40	-0.12903035937339524
1211	41	2.3143724285668696
1211	42	-0.13860791396573546
1211	43	-0.1411459988540713
1211	44	-0.15454308783717607
1211	45	-0.11269886117894856
1211	46	-0.14600157172532136
1211	47	-0.11735946695573318
1211	48	-0.14742590462805083
1211	49	-0.14010921567601997
1211	50	-0.12301912753370914
1211	51	-0.13920360838844203
1301	1	0.850950868935648
1301	2	-0.2479530210895362
1301	3	-0.04057089045306128
1301	4	-0.012301475840608589
1301	5	-0.03623098734765762
1301	6	-0.009003432948453849
1301	7	-0.06304913281350366
1301	8	-0.07457729621438602
1301	9	-0.03734764080672903
1301	10	0.26575358240096136
1301	11	-0.028069853449501636
1301	12	-0.047628562564078436
1301	13	-0.008316708563803843
1301	14	-0.02606892576150699
1301	15	-0.032896120626915604
1301	16	-0.012269086688178277
1301	17	-0.0695369070027354
1301	18	-0.05251322472480524
1301	19	-0.054279818127398016
1301	20	-0.16014645014323747
1301	21	-0.03395120996156464
1301	22	-0.06616079025780408
1301	23	-0.049412146241415655
1301	24	-0.03684178819239037
1301	25	-0.030925541603188833
1301	26	-0.0032857821419653988
1301	27	-0.012841690257353378
1301	28	-0.026482051706871346
1301	29	-9.715349737362544E-4
1301	30	-0.019430833166275363
1301	31	0.010826319197349221
1301	32	-0.029085369191626853
1301	33	-0.008795898799363044
1301	34	-0.22431060147877702
1301	35	-0.016677528931943186
1301	36	-0.04257048347879078
1301	37	-0.06704415546364118
1301	38	-0.020544042381196448
1301	39	-0.05415314723982334
1301	40	-0.053224190063623666
1301	41	2.448092504488706
1301	42	-0.03906926902623553
1301	43	-0.02161193611368617
1301	44	-0.02034607568633362
1301	45	-0.03923014568707828
1301	46	-0.013866985926213715
1301	47	-0.12374327906795202
1301	48	-0.0200976117858076
1301	49	-0.6115939945014119
1301	50	-0.2409602923101417
1301	51	-0.4232578365653268
1302	1	0.8085554542240345
1302	2	-0.03617458455426714
1302	3	-0.11683573179966089
1302	4	-0.02475974939587644
1302	5	0.025572095548419327
1302	6	0.03073664506566587
1302	7	0.006948063753426936
1302	8	0.0259616139834975
1302	9	0.045112497377303384
1302	10	0.34745758343955657
1302	11	0.013821256229782364
1302	12	0.015524095361683976
1302	13	0.04047702625548055
1302	14	-0.00184837591167053
1302	15	0.04521912779981818
1302	16	0.03477997405462929
1302	17	0.004676185524772336
1302	18	0.012196334724215774
1302	19	0.0056789640560026555
1302	20	0.011596200927144196
1302	21	0.021575441627653902
1302	22	0.025188069665034618
1302	23	0.0028265574015193806
1302	24	0.02272447687822421
1302	25	0.011582650301569686
1302	26	0.01983770535542817
1302	27	0.02721961636693493
1302	28	0.04574898000863925
1302	29	0.003892033844117293
1302	30	0.030666779198249117
1302	31	0.032135790656667496
1302	32	0.03784018235363362
1302	33	-0.004719607211796983
1302	34	0.016800354346436563
1302	35	0.01737882335726937
1302	36	0.041671053745467646
1302	37	0.025438314573989373
1302	38	0.034245092476780314
1302	39	0.024495101291343246
1302	40	0.007401290750927103
1302	41	2.4887548759083273
1302	42	0.046276463073681384
1302	43	0.03345580445859753
1302	44	0.02887818557731947
1302	45	0.019918853042803164
1302	46	0.03302060911593685
1302	47	0.01830653271311178
1302	48	0.028695302512922183
1302	49	0.03497375099049549
1302	50	0.023725303139045195
1302	51	0.014047005500195553
1303	1	0.8554168044286428
1303	2	0.018041013168513587
1303	3	0.08465588892465092
1303	4	-0.349200233945389
1303	5	-0.3667605156556917
1303	6	-0.46005843960863047
1303	7	-1.5498135423034398
1303	8	-0.7462823656836974
1303	9	-0.6561083727286174
1303	10	-0.33605445351721386
1303	11	-0.6536109129851795
1303	12	-0.6739085425087907
1303	13	-0.5572625946808998
1303	14	-0.6173403591564721
1303	15	-1.2429614208025086
1303	16	-0.14446024113973266
1303	17	-0.12334134285353571
1303	18	-0.11363612156444702
1303	19	-0.14375706481168038
1303	20	-0.1205834549321736
1303	21	-0.08908802329465715
1303	22	-0.05847757039159518
1303	23	-0.08324036525144862
1303	24	-0.06703145067540106
1303	25	-0.11769074936897539
1303	26	-0.07319471147542345
1303	27	-0.4007101893638776
1303	28	-0.0865944063400903
1303	29	-0.11629440127995139
1303	30	-0.07059107747414828
1303	31	-0.43844239023489706
1303	32	-0.4746964199821804
1303	33	-0.30033972929300745
1303	34	-0.4741771734036959
1303	35	-0.5977194619749966
1303	36	-0.38307813070975527
1303	37	-0.37350683456676137
1303	38	-0.35991921475888944
1303	39	-0.4461369972798437
1303	40	-0.4011634331657845
1303	41	2.2379307985813455
1303	42	-0.14189999104153372
1303	43	-0.33018443008063514
1303	44	-0.35905222596647235
1303	45	-0.14046342712027382
1303	46	-0.19622036218669336
1303	47	-0.09049859270975702
1303	48	-0.30848143492301006
1303	49	-0.01816021292418668
1303	50	-0.03793884346845289
1303	51	0.0054209742610638045
1304	1	0.8768195434240269
1304	2	-0.20200133685199262
1304	3	-0.022779190253281456
1304	4	-0.016498743831142804
1304	5	-0.014930474232045299
1304	6	-0.044774642597204206
1304	7	-0.03618188691034874
1304	8	-0.07185614698781961
1304	9	-0.03418597332866824
1304	10	0.2497236634171287
1304	11	-0.04789143343911917
1304	12	-0.041852324525756046
1304	13	0.013775468588448803
1304	14	-0.05509330015094349
1304	15	0.010615638803606942
1304	16	-0.18476953364463355
1304	17	-0.10872027176248622
1304	18	-0.10242160547512213
1304	19	-0.10027960536539382
1304	20	-0.099818934080524
1304	21	-0.061534762769646534
1304	22	-0.12180401251068673
1304	23	-0.05989502355930654
1304	24	-0.05151019601103002
1304	25	-0.06850078554860772
1304	26	-0.038871535687022174
1304	27	-0.01445289724184562
1304	28	-0.049642534099213265
1304	29	-0.05594169931079307
1304	30	-0.0410626610956939
1304	31	-0.03301064925029351
1304	32	-0.06482046671472119
1304	33	-9.932025636345543E-4
1304	34	-0.13679393755067792
1304	35	-0.15537000009339152
1304	36	-0.22685986979970352
1304	37	-0.08064478925498975
1304	38	-0.19666664669564682
1304	39	-0.18189554394989926
1304	40	-0.07991552793265555
1304	41	2.2956808744657877
1304	42	-0.1946866757614103
1304	43	-0.12639145910176097
1304	44	-0.08207506102024098
1304	45	-0.1995899589418002
1304	46	-0.18705632647790083
1304	47	-0.16327489815310514
1304	48	-0.1478081790398207
1304	49	-0.14466892749640436
1304	50	-0.11230213300029135
1304	51	-0.16237432422263964
1305	1	0.8839492710305379
1305	2	-0.14443412132064282
1305	3	-0.4330319092280561
1305	4	-0.07226912148471598
1305	5	-0.035677614718238715
1305	6	-0.03316216909533409
1305	7	-0.04853127930718415
1305	8	-0.08221121918781904
1305	9	-0.058359434129108934
1305	10	0.30176706964956423
1305	11	-0.0511641129724012
1305	12	-0.07130459681643941
1305	13	-0.05433497463768333
1305	14	-0.043383232337333766
1305	15	0.007269810455724723
1305	16	-0.0474842845455683
1305	17	-0.05132091649928583
1305	18	-0.04192212880594326
1305	19	-0.07036273321678266
1305	20	-0.036204519040765604
1305	21	-0.026457374906279085
1305	22	-0.07295950744816082
1305	23	-0.03625460050615459
1305	24	-0.06362487630227776
1305	25	-0.06440377729700231
1305	26	-0.021778438420547275
1305	27	-0.006379191622990277
1305	28	-0.029584446573117873
1305	29	-0.0140575087501702
1305	30	-0.05044546920494497
1305	31	-0.021143118054730792
1305	32	0.01599126584059718
1305	33	-0.058470235960754735
1305	34	0.0021706414534392593
1305	35	-0.0067070872980892204
1305	36	-0.056431099961116615
1305	37	-0.07715410464926009
1305	38	-0.03219718425206253
1305	39	-0.05692133117081255
1305	40	-0.04788698469369734
1305	41	2.321681598649903
1305	42	-0.043364324719078695
1305	43	-0.013636823997416059
1305	44	-0.05239745896470538
1305	45	-0.03434208741379052
1305	46	-0.054607936740858065
1305	47	-0.047224735706521415
1305	48	-0.041566680696391245
1305	49	-0.05220295840079814
1305	50	-0.058216315209328684
1305	51	-0.08101909102101956
1306	1	0.8488302854222454
1306	2	-0.14635063619239475
1306	3	-0.06908727427997974
1306	4	-0.14691797716231747
1306	5	-0.2325490432076549
1306	6	-0.20458362710467526
1306	7	-0.12355722519190238
1306	8	-0.3509196640167431
1306	9	-0.08514269927796647
1306	10	-0.1314387406391333
1306	11	-0.4066490448975131
1306	12	-0.2549160938137902
1306	13	-0.1569274492937467
1306	14	-0.2878562016321595
1306	15	-0.07139721267731858
1306	16	-0.13189748404039392
1306	17	-0.04635503637612004
1306	18	-0.06822909445117631
1306	19	-0.02994000794299012
1306	20	-0.16551236956235726
1306	21	-0.08773180456622498
1306	22	-0.09870244244713433
1306	23	-0.13835378258266928
1306	24	-0.06507523410590466
1306	25	-0.10074462512461224
1306	26	-0.039097873444987385
1306	27	-0.01364633417161798
1306	28	-0.08833440648123769
1306	29	-0.06704458546293779
1306	30	-0.13979700141670293
1306	31	-0.09070241938727719
1306	32	-0.06205625348052024
1306	33	-0.003905257552638375
1306	34	-0.005563433806401008
1306	35	-0.06473106312821386
1306	36	-0.07916496145570306
1306	37	-4.7650537734256204E-4
1306	38	-0.05146487466344496
1306	39	-0.0263729298564499
1306	40	-0.12036315218660576
1306	41	2.437376657546075
1306	42	-0.0035001365366582604
1306	43	-0.006926995235566835
1306	44	-0.07628797178570323
1306	45	-4.0114301634019967E-4
1306	46	-0.0023138445201595914
1306	47	0.003165649376931867
1306	48	-0.050568467220955426
1306	49	0.012924944308963404
1306	50	-0.023821595218237235
1306	51	-0.03852567836682397
1307	1	0.8749221817137709
1307	2	-0.24187567099748009
1307	3	-0.04947801604166102
1307	4	-0.6123347369427989
1307	5	-0.08024577380160736
1307	6	-0.06377701591240736
1307	7	-0.04147562274746264
1307	8	-0.08037940379634989
1307	9	-0.08814309832852274
1307	10	0.23679106079931955
1307	11	-0.08808472472603768
1307	12	-0.0680619141826142
1307	13	-0.05761488401064696
1307	14	-0.05250797317447109
1307	15	-0.03224156212711904
1307	16	-0.0018716712827355764
1307	17	-0.03690762329733843
1307	18	-0.0549703401887669
1307	19	-0.057219562880312935
1307	20	-0.03793713386078679
1307	21	-0.021781074963222125
1307	22	-0.03677669434504338
1307	23	-0.034037889538126365
1307	24	-0.11296430222305531
1307	25	-0.18094474053633292
1307	26	-0.19167503479837222
1307	27	-0.5629470036126989
1307	28	-0.2573258788256041
1307	29	-0.19741619603393445
1307	30	-0.09832264554309944
1307	31	-0.7249721623492675
1307	32	-0.8224211062176394
1307	33	-0.06475918224072785
1307	34	-0.6668824152171311
1307	35	-0.7600613211344225
1307	36	-0.5726903448298444
1307	37	-0.4787821667297294
1307	38	-0.4480708938931812
1307	39	-0.5309668288497491
1307	40	-0.5084562630261757
1307	41	1.778793474283347
1307	42	-0.3244633029040358
1307	43	-0.4973236580639053
1307	44	-0.5179393213945502
1307	45	-0.29630260763171634
1307	46	-0.329492644041288
1307	47	-0.3089883374066389
1307	48	-0.4603186799904293
1307	49	-0.317457159227267
1307	50	-0.2881513729397369
1307	51	-0.33942847593053926
1308	1	0.9150509213090103
1308	2	-0.08016180487771152
1308	3	-0.08527673551223813
1308	4	-0.10181321609140781
1308	5	-0.02301358776570339
1308	6	-0.03667038634021935
1308	7	-0.03472886683295684
1308	8	-0.0858010344989637
1308	9	-0.08225278546829173
1308	10	0.2237979056530648
1308	11	-0.06572912153169597
1308	12	-0.1276181100668694
1308	13	-0.087369595321519
1308	14	-0.05428281334127405
1308	15	-0.08340312965095364
1308	16	-0.03574601681789602
1308	17	-0.043377608102041165
1308	18	-0.01621804744534927
1308	19	-0.048480535602699604
1308	20	-0.05031141661397953
1308	21	-0.06756800777679217
1308	22	-0.025629711521595766
1308	23	-0.04565076453510386
1308	24	-0.02491243981856428
1308	25	-0.04628923023058462
1308	26	-0.037162820947031605
1308	27	-0.024956717944562
1308	28	-0.06288950858140652
1308	29	-0.030999202059341258
1308	30	-0.05473237028416378
1308	31	-0.0439484737753304
1308	32	-0.03024841454504923
1308	33	-0.05341967857627594
1308	34	-0.026477158527733025
1308	35	-0.03919665739260125
1308	36	-0.06163985880540679
1308	37	-0.0627870894705822
1308	38	-0.06264687781138178
1308	39	-0.07646579403370879
1308	40	-0.05405274887219491
1308	41	2.1927176053098165
1308	42	-0.0674064726100454
1308	43	-0.04246444153522333
1308	44	-0.0715267510324793
1308	45	-0.06580409269641763
1308	46	-0.06305371193078457
1308	47	-0.0760340888758293
1308	48	-0.0449714320385155
1308	49	-0.052643836172975966
1308	50	-0.08235732553684727
1308	51	-0.07199943864419112
1309	1	0.7740929740242422
1309	2	-0.19546922714628323
1309	3	-0.15547619266623514
1309	4	-0.14571988212306763
1309	5	-0.08291318245471047
1309	6	-0.08856906264059461
1309	7	-0.06746904693033429
1309	8	-0.12541124540982196
1309	9	-0.09307738873464899
1309	10	0.22043858941793104
1309	11	-0.09093973603292937
1309	12	-0.1272939899332144
1309	13	-0.11584158110422749
1309	14	-0.11266645617208582
1309	15	-0.11042735097203149
1309	16	-0.08475897129951449
1309	17	-0.14097588527864957
1309	18	-0.10089011957202842
1309	19	-0.10786605588399567
1309	20	-0.08989780560100513
1309	21	-0.10778960992731612
1309	22	-0.08665934150167942
1309	23	-0.08495079541084749
1309	24	-0.1025731911112473
1309	25	-0.0721524141352603
1309	26	-0.06910682294074633
1309	27	-0.05193292648404224
1309	28	-0.08178709610929502
1309	29	-0.08685080448869087
1309	30	-0.08842095673112027
1309	31	-0.11393380251568175
1309	32	-0.07262462177433804
1309	33	-0.06660359425465856
1309	34	-0.07972312600036702
1309	35	-0.11198423527623191
1309	36	-0.0681104835118731
1309	37	-0.09180662947076002
1309	38	-0.05339733423028292
1309	39	-0.08320751219414291
1309	40	-0.04383220011390421
1309	41	2.332157926373746
1309	42	-0.07431985741992264
1309	43	-0.05753980669683756
1309	44	-0.0679865286530088
1309	45	-0.052221024648325454
1309	46	-0.06332711685525538
1309	47	-0.07917385621561124
1309	48	-0.06102949365336485
1309	49	-0.07532684305683546
1309	50	-0.06349600122246102
1309	51	-0.09272992536104141
1310	1	0.7983674409467767
1310	2	-0.018310968764261304
1310	3	-0.096284836509966
1310	4	-0.12287945455251048
1310	5	-0.03063738179027098
1310	6	-0.05333475707845281
1310	7	-0.0693732345687792
1310	8	-0.15410957083680188
1310	9	-0.12115114330267573
1310	10	0.1974675468311773
1310	11	-0.11108807322727898
1310	12	-0.11150306083355588
1310	13	-0.1266362003982664
1310	14	-0.10511412265894648
1310	15	-0.11172134723761218
1310	16	-0.04755321712062255
1310	17	-0.09613316033449593
1310	18	-0.10030906466467115
1310	19	-0.08508097393405478
1310	20	-0.07783402817767637
1310	21	-0.09653507635372449
1310	22	-0.07004672516708155
1310	23	-0.030574668046050135
1310	24	-0.04589061177966158
1310	25	-0.08780502550157365
1310	26	-0.060537103153691874
1310	27	-0.08416389492619913
1310	28	-0.08358974498339933
1310	29	-0.07508850993198024
1310	30	-0.1205915886399822
1310	31	-0.06767604559387763
1310	32	-0.07646939136631659
1310	33	-0.06628652860972295
1310	34	-0.063362777905148
1310	35	-0.06413499206423978
1310	36	-0.10040376188248246
1310	37	-0.07839605918966441
1310	38	-0.07365604286358973
1310	39	-0.10477524596764454
1310	40	-0.09958881031139555
1310	41	2.339771779071704
1310	42	-0.11940616630560896
1310	43	-0.09487708561631081
1310	44	-0.10623407951687369
1310	45	-0.09431838692628247
1310	46	-0.0920783047639091
1310	47	-0.08321923546565557
1310	48	-0.08356804821411856
1310	49	-0.10159182512699516
1310	50	-0.10968553945028958
1310	51	-0.12288709097528283
1311	1	0.8676473492773198
1311	2	0.04896012345532341
1311	3	-0.0772987182099314
1311	4	-0.10313230260152295
1311	5	-0.04489643148495759
1311	6	-0.002239666368041071
1311	7	-0.019541678452284827
1311	8	-0.12249314200196437
1311	9	-0.09008730089946937
1311	10	0.19459439603828343
1311	11	-0.07695185859868303
1311	12	-0.10036739721942212
1311	13	-0.11400215093103583
1311	14	-0.08700613952147052
1311	15	-0.12035390092813714
1311	16	-0.04543362442894505
1311	17	-0.07743363872939568
1311	18	-0.09030645732072173
1311	19	-0.08175408806364715
1311	20	-0.08847877806669402
1311	21	-0.06740522511031344
1311	22	-0.09103104934444417
1311	23	-0.06328908821571844
1311	24	-0.10009571175850596
1311	25	-0.07489172524194743
1311	26	-0.024985078120359105
1311	27	-0.048418811307946896
1311	28	-0.0632159197750326
1311	29	-0.07676474037786818
1311	30	-0.10659389134945485
1311	31	-0.06496872969461975
1311	32	-0.10042467892286311
1311	33	-0.07484226835001095
1311	34	-0.07444427775381968
1311	35	-0.05918023224099045
1311	36	-0.09686030507258181
1311	37	-0.12259574673388585
1311	38	-0.07387513155146053
1311	39	-0.08689633333700186
1311	40	-0.10013761769556595
1311	41	2.346155605384979
1311	42	-0.07705006189495833
1311	43	-0.09967885406893373
1311	44	-0.10828779298806523
1311	45	-0.09965004605925998
1311	46	-0.08636227078950043
1311	47	-0.11231056801713635
1311	48	-0.0980210421220562
1311	49	-0.09786609081117348
1311	50	-0.10891843366152187
1311	51	-0.14860525396363755
1401	1	0.8025859454790023
1401	2	-0.05240149254690607
1401	3	0.019162390330834
1401	4	0.053061489430845654
1401	5	0.06350599350650299
1401	6	0.07575100269355772
1401	7	0.0639629619114288
1401	8	0.05753006352414047
1401	9	0.09170248388099367
1401	10	0.37286822539881115
1401	11	0.06133012824621176
1401	12	0.06464412185865598
1401	13	0.07503225283130632
1401	14	0.0518184649462583
1401	15	0.08099732118818537
1401	16	0.023301020172397102
1401	17	0.019057893007783377
1401	18	0.02214496460990034
1401	19	0.0020854193212400673
1401	20	0.010395084861045234
1401	21	0.0306838210432403
1401	22	0.005074811175880711
1401	23	0.0321066152408207
1401	24	-2.9788194934354806E-4
1401	25	0.009002230342638029
1401	26	0.017922273759204188
1401	27	0.01866212225956332
1401	28	0.04792210758260751
1401	29	0.03078258527852995
1401	30	0.029604924660127097
1401	31	0.035455099747920826
1401	32	0.047392062113509326
1401	33	0.020823325794829373
1401	34	0.05627791711734176
1401	35	0.0689754457065419
1401	36	0.057466176495111654
1401	37	0.02924454573003743
1401	38	0.022675014393016113
1401	39	0.04614289407427208
1401	40	0.05013355485354509
1401	41	2.484076785568895
1401	42	0.04598616435513492
1401	43	0.04765409346212124
1401	44	0.040315996915019525
1401	45	0.02425981273135136
1401	46	0.030826499918369166
1401	47	0.060054820433983025
1401	48	0.04336421034103921
1401	49	0.04481450230227324
1401	50	0.042364297934980755
1401	51	0.03943767845228052
1402	1	0.9499621123040924
1402	2	0.07079827640002634
1402	3	0.07422362230342117
1402	4	0.07070767281547319
1402	5	0.07141185936948347
1402	6	0.08078802883871816
1402	7	0.06757200828892707
1402	8	0.0924830015757081
1402	9	0.04775072141958958
1402	10	0.3757479496203402
1402	11	0.06201884773550148
1402	12	0.0557859749050067
1402	13	0.07330250271522232
1402	14	0.08027753581103525
1402	15	0.057397130814301534
1402	16	0.08353532451864965
1402	17	0.042854447435466625
1402	18	0.04921165799017757
1402	19	0.06886754689410424
1402	20	0.06640577891614896
1402	21	0.061322016534461454
1402	22	0.05256980736089645
1402	23	0.0469512593713759
1402	24	0.06524617639455954
1402	25	0.06036722580532938
1402	26	0.061085953405758175
1402	27	0.0305317753540848
1402	28	0.05971758496571766
1402	29	0.06062377557035603
1402	30	0.0436655824868879
1402	31	0.04763992914075743
1402	32	0.050859092396827066
1402	33	0.06713054798456852
1402	34	0.06923694515466394
1402	35	0.04412782232581236
1402	36	0.07327532406971216
1402	37	0.05409722426568919
1402	38	0.06240711157838774
1402	39	0.05580609349717491
1402	40	0.06840760366986132
1402	41	2.490013892664983
1402	42	0.050611683575759514
1402	43	0.07643727356921204
1402	44	0.042661532375802835
1402	45	0.024396691868183495
1402	46	0.05782319599901342
1402	47	0.06317954709165718
1402	48	0.01809636681735327
1402	49	0.052813535653612576
1402	50	0.029915696895756128
1402	51	0.05077904882764983
1403	1	0.9227410745162885
1403	2	-0.02527549664968376
1403	3	0.07595275163969717
1403	4	0.046875880537157855
1403	5	0.08491610138018757
1403	6	0.08607876162416517
1403	7	0.05290501606667419
1403	8	0.036366328719736885
1403	9	0.032402894272571814
1403	10	0.3842087365104305
1403	11	0.059168432253578374
1403	12	0.045191006710268766
1403	13	0.06755201428084945
1403	14	0.06668320646949866
1403	15	0.07351029238628115
1403	16	0.06947219691595308
1403	17	0.050105035474814485
1403	18	0.04456762911614476
1403	19	0.03896087556233141
1403	20	0.04072584118981126
1403	21	0.038012471332024234
1403	22	0.023653292038503082
1403	23	0.04968108291537021
1403	24	0.07022132936845793
1403	25	0.04826812594115637
1403	26	0.01914000342491562
1403	27	0.04779071412993119
1403	28	0.04650054675070692
1403	29	0.06084793740293293
1403	30	0.04015243959358372
1403	31	0.05485032581117366
1403	32	0.06335642188150814
1403	33	0.0534170463798489
1403	34	0.058252165228708463
1403	35	0.060983637571851546
1403	36	0.08537518524200038
1403	37	0.08758987174640254
1403	38	0.06282291358658654
1403	39	0.04907423794012544
1403	40	0.06299789852037208
1403	41	2.4922274296514217
1403	42	0.06856448853075392
1403	43	0.03733556862130882
1403	44	0.03538817474468914
1403	45	0.07361347513985805
1403	46	0.05553160350690689
1403	47	0.05084718360820517
1403	48	0.0385825956880268
1403	49	0.052200729181684835
1403	50	0.040204245414315665
1403	51	0.04989085305714269
1404	1	0.9289554709004832
1404	2	-0.07857296033458283
1404	3	0.016979464679749867
1404	4	0.026230608991362203
1404	5	0.022149035509279713
1404	6	0.060971098819102565
1404	7	0.04653318626253622
1404	8	0.044478299665804855
1404	9	0.04259153913052671
1404	10	0.3583392712147315
1404	11	0.03292355999719376
1404	12	0.0309673359333118
1404	13	0.03458506836680897
1404	14	0.04810040966967222
1404	15	0.04688313523832477
1404	16	0.05457111487519484
1404	17	0.049302728867104406
1404	18	0.05767633401057992
1404	19	0.04402673137274604
1404	20	0.0523213789004231
1404	21	0.0599219388148029
1404	22	0.04528038150142066
1404	23	0.02455657455302429
1404	24	0.020112737066000363
1404	25	0.021063007663506994
1404	26	0.042565915855455216
1404	27	0.024182476080376603
1404	28	0.044752744059458394
1404	29	0.04405238392927657
1404	30	0.03886936839940347
1404	31	0.032985684599779574
1404	32	0.048522231205353705
1404	33	0.03782438911260755
1404	34	0.05525112585065983
1404	35	0.038309809233659564
1404	36	0.047907705891645946
1404	37	0.03545930862306079
1404	38	0.032942887344077576
1404	39	0.03758383704098378
1404	40	0.020692781024102658
1404	41	2.484767195109555
1404	42	0.02973835311352957
1404	43	0.044080881676379136
1404	44	0.04451040992828581
1404	45	0.028425726918456462
1404	46	0.027199610412203867
1404	47	0.010413868777327195
1404	48	0.01547016259435452
1404	49	0.03635048900222415
1404	50	0.028657637452447204
1404	51	0.03337073709496963
1405	1	0.8889832424521913
1405	2	-0.011955885021315282
1405	3	0.009328957024990814
1405	4	0.022050309015362757
1405	5	-0.018163250908280304
1405	6	0.04498116590560386
1405	7	0.0275289284874205
1405	8	-0.003994302984253295
1405	9	0.0155866262933273
1405	10	0.31554175115402217
1405	11	0.025087432030119317
1405	12	-0.010109633928998107
1405	13	0.02379072304351837
1405	14	0.018366914905556087
1405	15	0.029864195066473087
1405	16	-0.008788021364253495
1405	17	-0.021594224739949652
1405	18	-0.022215439633598066
1405	19	-0.020875894253634897
1405	20	-6.4958053158648E-6
1405	21	-4.8352008924013035E-4
1405	22	-0.009026342522709285
1405	23	0.01800398922819113
1405	24	-0.018193607017678914
1405	25	0.012959833228286755
1405	26	-4.062162118927404E-4
1405	27	0.004080123970567229
1405	28	-0.004880904410221376
1405	29	0.02301115506392648
1405	30	0.02223931675518287
1405	31	-0.014380781813549959
1405	32	0.00894308339408667
1405	33	0.02119264001586174
1405	34	-0.003253907645785148
1405	35	-0.008751820376552644
1405	36	-0.04242255892513214
1405	37	-0.10923176252505584
1405	38	-0.0810144193415141
1405	39	-0.05690610971632992
1405	40	-0.08800756458380476
1405	41	2.365217458012367
1405	42	-0.0847634466792897
1405	43	-0.08355171782429949
1405	44	-0.09478897887056803
1405	45	-0.06654960633656515
1405	46	-0.08881438006974918
1405	47	-0.06366185922966139
1405	48	-0.08224675827713668
1405	49	-0.09313061504188624
1405	50	-0.06676006948171676
1405	51	-0.15488122716353558
1406	1	0.9108864082570207
1406	2	-0.12391182532148548
1406	3	-0.059423656045488826
1406	4	-0.015208004849469603
1406	5	5.014914484746669E-4
1406	6	0.038161949768969805
1406	7	-0.014936244666479581
1406	8	0.02127516904622695
1406	9	-0.004982872724021092
1406	10	0.32272266503529323
1406	11	0.008723605752692265
1406	12	-0.0018144842242051595
1406	13	-0.0040818040480843365
1406	14	-0.004871565853790116
1406	15	1.7321533287883994E-4
1406	16	0.04223653263472471
1406	17	0.007032863180981508
1406	18	0.016761612768391387
1406	19	0.0064461825109844995
1406	20	0.0234377810817179
1406	21	0.027473438103896797
1406	22	0.02732098447908271
1406	23	0.021761810038235296
1406	24	0.03399927264981528
1406	25	0.03161948125060121
1406	26	0.0222195209987035
1406	27	0.028937479328881466
1406	28	0.021532863414314818
1406	29	0.01874069610651219
1406	30	0.020595854032201544
1406	31	-1.6961723244435234E-4
1406	32	0.02169159178242097
1406	33	0.016764336476555286
1406	34	-0.0013360566384434946
1406	35	0.019168173123524923
1406	36	0.024664202289542914
1406	37	0.01793389603354001
1406	38	0.005681952097447152
1406	39	0.004656225974002837
1406	40	0.008634887209488795
1406	41	2.4748343286779644
1406	42	0.002122552425483093
1406	43	0.014414717628056906
1406	44	0.008601820574206442
1406	45	0.0028666548719655793
1406	46	-0.006336713033221031
1406	47	0.018668370452651573
1406	48	0.0012603239893493878
1406	49	-5.664601843946571E-4
1406	50	1.5390367895662393E-4
1406	51	0.0191035550997114
1407	1	0.9423149114033436
1407	2	-0.0075209930142605685
1407	3	0.020607162161844883
1407	4	-0.0025694802192504085
1407	5	0.03905083986663982
1407	6	0.053360411661451224
1407	7	-0.006761251271470314
1407	8	-0.0025372126204388223
1407	9	0.020086766912577048
1407	10	0.3199813015060897
1407	11	-0.0015159586019137805
1407	12	0.009492656892071238
1407	13	0.001150047122472131
1407	14	0.02949998716975699
1407	15	-1.9504964956240656E-4
1407	16	0.0026650828342127397
1407	17	-0.003019087642350371
1407	18	0.009746777610637025
1407	19	0.0013773433446715444
1407	20	0.010917645599008097
1407	21	-0.00611855114608062
1407	22	-0.0029489888945448683
1407	23	0.004305469659882988
1407	24	-0.01591895213336869
1407	25	0.013308818638300579
1407	26	0.006187289761641068
1407	27	0.0012302406628421636
1407	28	-0.007114183565434473
1407	29	-0.015221560054698102
1407	30	-0.006162588512829359
1407	31	0.011657613804835876
1407	32	-0.005469287951669344
1407	33	-0.013685478929559736
1407	34	0.009698067849775782
1407	35	0.022101375817484836
1407	36	-0.001367839022549333
1407	37	-2.023441168574891E-5
1407	38	-0.011815228907003927
1407	39	-0.015532763122592996
1407	40	-0.008794885262247476
1407	41	2.4472808631249023
1407	42	-0.015228400986870838
1407	43	-0.026615054141373662
1407	44	-0.007376793092923606
1407	45	-0.003152968116658883
1407	46	0.006485689770215686
1407	47	-0.024711076124759757
1407	48	-0.014091894285755302
1407	49	-0.01103645177960999
1407	50	-0.012044002473807325
1407	51	0.0068881109692569
1408	1	0.929972799465105
1408	2	0.15415954139484
1408	3	0.05654774343537383
1408	4	0.029044368530492193
1408	5	0.049366020390529286
1408	6	0.04129095272785577
1408	7	0.023827365028708414
1408	8	0.031337353957624714
1408	9	-0.015152139112139196
1408	10	0.25911867859703364
1408	11	-0.013239845940262285
1408	12	-0.016499002618367342
1408	13	0.0041163248272013675
1408	14	-0.008955627508171915
1408	15	-0.002472427812733713
1408	16	0.028867132962567155
1408	17	0.006767424635171437
1408	18	-0.010307268122858204
1408	19	-0.0063242197815043255
1408	20	-0.01075594900527932
1408	21	-0.007079248216477652
1408	22	-0.03661686213534665
1408	23	-0.016951688803359843
1408	24	-0.012790301144136151
1408	25	-0.023173315741068734
1408	26	0.01181182254703117
1408	27	-0.012187456543884423
1408	28	-0.009345508274968495
1408	29	-0.02251351538176749
1408	30	-0.04004518419965564
1408	31	-0.010810351278763619
1408	32	-0.009409971335109901
1408	33	-0.013145990849238842
1408	34	-0.008212593609030705
1408	35	-0.010332324071221421
1408	36	0.00611380647092119
1408	37	0.003636567829225612
1408	38	-0.007992393189923064
1408	39	-0.01353337232161067
1408	40	-0.01953504294143471
1408	41	2.4395703353554765
1408	42	-0.005637427541934414
1408	43	-0.008187639316773243
1408	44	-0.023063250181280637
1408	45	-0.03140408216615498
1408	46	0.0011349893873529027
1408	47	-0.01200003216257528
1408	48	-0.0017575010104025068
1408	49	-0.014783369486409015
1408	50	-0.0358377743101741
1408	51	-0.04323779526895777
1409	1	0.9784847757574227
1409	2	0.0913745610639225
1409	3	0.009744184628090125
1409	4	-0.031171182841760015
1409	5	0.03842956889069171
1409	6	0.030849080188566802
1409	7	-0.0030653957128308207
1409	8	-0.04680114901190535
1409	9	-0.0048177361190724355
1409	10	0.28870745691926203
1409	11	0.011084053870661137
1409	12	-0.03321127215839681
1409	13	-0.0024676780781192065
1409	14	0.011021313512252107
1409	15	-0.007842966343780233
1409	16	0.003976912588719017
1409	17	0.012586936617346112
1409	18	0.008057786167107395
1409	19	1.3651763594424438E-4
1409	20	-0.0663922147138507
1409	21	-0.06574324628056871
1409	22	-0.07570064085241057
1409	23	-0.062248333824094004
1409	24	-0.04253329947212592
1409	25	-0.018813062765296706
1409	26	-0.04078518833552636
1409	27	0.014886673776523196
1409	28	-0.028723685255087616
1409	29	-0.002256905304378165
1409	30	-0.018774670434346774
1409	31	-0.03786931509851854
1409	32	-0.030135998430772304
1409	33	-0.007453941638004835
1409	34	-0.017401926744376794
1409	35	-5.598904727577292E-4
1409	36	-0.1080275439649867
1409	37	-0.0965620125374329
1409	38	-0.09451214053804335
1409	39	-0.08729060707692327
1409	40	-0.08655029884283039
1409	41	2.3676655660680765
1409	42	-0.09452406620837905
1409	43	-0.08936297424440198
1409	44	-0.09922389194554881
1409	45	-0.09203219864052414
1409	46	-0.09429883223246804
1409	47	-0.10504482485141864
1409	48	-0.10243304834248335
1409	49	-0.12650229104624344
1409	50	-0.13008165848680875
1409	51	-0.08607286756824806
1410	1	0.9615095520550625
1410	2	0.09618570578642505
1410	3	-0.03245589924897985
1410	4	-0.04666944863432576
1410	5	0.0018384925926895335
1410	6	-0.021602451493322405
1410	7	0.011540897106975478
1410	8	-0.05398781781660489
1410	9	-0.017852353125199727
1410	10	0.2820964769445453
1410	11	-0.030731490968022968
1410	12	-0.00600606604346865
1410	13	-0.049887388491541174
1410	14	-0.02435932034083521
1410	15	-0.02973901958529268
1410	16	-0.0077813299760194354
1410	17	-0.054112890787692436
1410	18	-0.049998531281040925
1410	19	-0.03261492816594114
1410	20	-0.03841735318022188
1410	21	-0.039334478836956066
1410	22	-0.046310445893468
1410	23	-0.03552901731781333
1410	24	-0.047917806742617586
1410	25	-0.02814050865212181
1410	26	-0.048929232127626676
1410	27	-0.06182156754695711
1410	28	-0.051660573220395634
1410	29	-0.07478208338716996
1410	30	-0.06586097877421793
1410	31	-0.0785026892267453
1410	32	-0.04974474410051499
1410	33	-0.053525175726178986
1410	34	-0.02580119139810222
1410	35	-0.04437044859101036
1410	36	-0.059534697110585455
1410	37	-0.050233537125166094
1410	38	-0.04532275658189633
1410	39	-0.04489410861015841
1410	40	-0.05331067728463523
1410	41	2.410287921255943
1410	42	-0.040842172489462314
1410	43	-0.05770692800184918
1410	44	-0.03507720356540034
1410	45	-0.049310728771693846
1410	46	-0.07345897256669076
1410	47	-0.05439872020347991
1410	48	-0.06117599813851626
1410	49	-0.06326383745262376
1410	50	-0.054966913229918646
1410	51	-0.08202520423772341
1411	1	0.9031809798557191
1411	2	0.1166841777019414
1411	3	0.0029880487518525456
1411	4	-0.031419556840006635
1411	5	0.012861890435502232
1411	6	0.008261672922017738
1411	7	0.001615277389035441
1411	8	-0.060527474139760784
1411	9	-0.039826702220892685
1411	10	0.277341267398846
1411	11	-0.04696190204290929
1411	12	-0.06219422519614426
1411	13	-0.030407998234281308
1411	14	-0.02682957765912164
1411	15	-0.04339413866937747
1411	16	-0.03203423466963784
1411	17	-0.05774350565572206
1411	18	-0.06878039765985022
1411	19	-0.0709327563242752
1411	20	-0.05775530735019174
1411	21	-0.08329561628818283
1411	22	-0.059677862283479044
1411	23	-0.053790305600955435
1411	24	-0.056632382063618536
1411	25	-0.02764463431709885
1411	26	-0.05642924770610591
1411	27	-0.042717463396385824
1411	28	-0.07717320615052614
1411	29	-0.03856160025092237
1411	30	-0.0891330796074925
1411	31	-0.08500154578374719
1411	32	-0.03921381115949174
1411	33	-0.07841212849669432
1411	34	-0.0730138322458771
1411	35	-0.05652745306296225
1411	36	-0.17651292104160632
1411	37	-0.18813960967652577
1411	38	-0.15375574375999435
1411	39	-0.15818592024027822
1411	40	-0.10782015751169638
1411	41	2.318021062850434
1411	42	-0.1536452294183377
1411	43	-0.13353893556899266
1411	44	-0.13423616164307361
1411	45	-0.15152851384837618
1411	46	-0.09500807496483787
1411	47	-0.13221614040622853
1411	48	-0.1353735481861733
1411	49	-0.1373961542485702
1411	50	-0.13605592459990845
1411	51	-0.1317863920743534
1501	1	0.7329225162474202
1501	2	-0.13004384234571376
1501	3	0.03146473677856676
1501	4	0.0426421021364618
1501	5	0.029836411347886838
1501	6	0.05853260546450656
1501	7	0.0388886690887702
1501	8	0.07228672195329722
1501	9	0.05566247528975765
1501	10	0.3732279459125394
1501	11	0.0641766942306603
1501	12	0.08732052639836496
1501	13	0.06018431404702085
1501	14	0.08213650776904302
1501	15	0.07397229633812685
1501	16	0.06587111378431132
1501	17	0.05814585601026323
1501	18	0.0654164535437971
1501	19	0.0489185501819307
1501	20	0.07591002774443467
1501	21	0.08249675030600656
1501	22	0.05948159337577863
1501	23	0.06529987034788576
1501	24	0.027501129473890273
1501	25	0.046218397285301194
1501	26	0.07440316879802111
1501	27	0.06814411436157286
1501	28	0.09353557329535533
1501	29	0.09031214814218913
1501	30	0.07996983011296521
1501	31	0.08286273663331656
1501	32	0.07823105148042941
1501	33	0.06182828721037481
1501	34	0.09647908237935354
1501	35	0.08162945689898038
1501	36	0.0872950853157235
1501	37	0.07029661680685706
1501	38	0.06343290201463248
1501	39	0.05321483293054996
1501	40	0.06584516988959876
1501	41	2.5111048921611427
1501	42	0.047896613111284125
1501	43	0.07037930083571808
1501	44	0.05597120042068582
1501	45	0.07083099632973955
1501	46	0.07417889186962157
1501	47	0.05013924252592972
1501	48	0.058538662297010546
1501	49	0.06416353069675296
1501	50	0.04504224583969574
1501	51	0.07670516489994839
1502	1	0.8894840428045256
1502	2	-0.11461412371549784
1502	3	0.01851109558646158
1502	4	0.023408670063439274
1502	5	0.037257693014908
1502	6	-0.007700355285798821
1502	7	0.020971300158024064
1502	8	0.03466624291163356
1502	9	0.012304281938774864
1502	10	0.35059540476050444
1502	11	0.03887589451584006
1502	12	0.04883200413693345
1502	13	0.02524665550919991
1502	14	0.041096758382266785
1502	15	0.024416352382012008
1502	16	0.06951189934189728
1502	17	0.03562913588051231
1502	18	0.05717532350760024
1502	19	0.04820914526544584
1502	20	0.05631821114875635
1502	21	0.03829624660698272
1502	22	0.027531096213920137
1502	23	0.026473646879189516
1502	24	0.02450827175486836
1502	25	0.028205424037231808
1502	26	0.05047199540587144
1502	27	0.03309598003173164
1502	28	-5.859854643404105E-4
1502	29	0.035165883330890324
1502	30	0.037493814172400164
1502	31	0.05367934295327359
1502	32	0.05525622615000003
1502	33	0.006903956003043277
1502	34	0.048632169918803925
1502	35	0.0496724944061242
1502	36	0.05831151927092293
1502	37	0.029509434886044517
1502	38	0.05250177992051874
1502	39	0.056624177787462315
1502	40	0.04656989514968757
1502	41	2.495358825187097
1502	42	0.04293376120910608
1502	43	0.05328266486072408
1502	44	0.032726014551919036
1502	45	0.02629455619907617
1502	46	0.042051787471230284
1502	47	0.05058496480044283
1502	48	0.025906586371817752
1502	49	0.013141065879182179
1502	50	0.01710277220693257
1502	51	0.07355252690353353
1503	1	0.717549955819841
1503	2	-0.11124590951119018
1503	3	-0.01567579892511617
1503	4	0.002289739027581561
1503	5	0.004473365961821685
1503	6	0.009147815610418775
1503	7	0.028939926685069395
1503	8	0.02860329557459096
1503	9	0.008657020305840035
1503	10	0.3490790549542595
1503	11	0.03860119089240044
1503	12	0.011098094259672564
1503	13	0.03361851159665008
1503	14	0.018166329227213396
1503	15	0.08205657340957373
1503	16	0.03848871913818641
1503	17	0.04205685685160887
1503	18	0.05343970173325374
1503	19	0.03611181600740565
1503	20	0.03750052440914686
1503	21	0.05443010696717465
1503	22	0.055857287271479095
1503	23	0.026956129568723952
1503	24	0.029500527568259827
1503	25	0.028203359289506125
1503	26	0.03761098601891888
1503	27	0.02933781849407069
1503	28	0.05939704448282157
1503	29	0.07779355451837233
1503	30	0.051226806332422825
1503	31	0.07759206231505544
1503	32	0.06042961002437863
1503	33	0.02579299541723401
1503	34	0.05228435664753306
1503	35	0.06532256984387175
1503	36	0.05677377155571861
1503	37	0.05916760635554397
1503	38	0.054401516961000596
1503	39	0.0628973881726651
1503	40	0.05893156970675051
1503	41	2.5055191830820718
1503	42	0.06614569431419426
1503	43	0.04258953287893519
1503	44	0.04073859148414272
1503	45	0.038826771349540934
1503	46	0.029373634242958246
1503	47	0.04752774219664957
1503	48	0.020711786616978145
1503	49	0.0432194368637866
1503	50	0.04137393844849413
1503	51	0.058441326650182646
1504	1	0.8963694690497519
1504	2	-0.12056045218584188
1504	3	-0.012669992642308614
1504	4	0.01594587086171373
1504	5	0.037025153903982755
1504	6	0.03525950107424336
1504	7	0.04245377494157765
1504	8	0.04740671496324467
1504	9	0.006234291736809894
1504	10	0.32994140886888346
1504	11	0.06401623183587901
1504	12	0.05275310554492307
1504	13	0.029937480793492455
1504	14	0.05693026298649073
1504	15	0.0907452848250827
1504	16	0.048420205535649075
1504	17	0.051882232290111574
1504	18	0.05116328206958087
1504	19	0.03153654688995289
1504	20	0.06422661874593416
1504	21	0.047543366019446864
1504	22	0.02410129693972607
1504	23	0.026601976808066752
1504	24	0.026458355008415424
1504	25	0.03745258721764344
1504	26	0.05204450408470507
1504	27	0.027844296129018176
1504	28	0.06903299519303374
1504	29	0.05256986716328527
1504	30	0.06451188033745581
1504	31	0.05198867553600195
1504	32	0.09283057423580487
1504	33	0.03646171551049804
1504	34	0.05355786241337057
1504	35	0.06698424982782569
1504	36	0.07093729545812266
1504	37	0.03832308384706096
1504	38	0.045685563898430814
1504	39	0.04914467092189767
1504	40	0.04724318909319436
1504	41	2.4700773486013503
1504	42	0.0366888749941765
1504	43	0.028678834646918006
1504	44	0.03405585357099028
1504	45	0.04107138100670227
1504	46	0.03822681437370079
1504	47	0.04210884037026119
1504	48	0.038869611398283155
1504	49	0.050877186506873784
1504	50	0.057408492168796954
1504	51	0.06223944664838399
1505	1	0.8364869407695394
1505	2	-0.10105448223973212
1505	3	0.04963721067591109
1505	4	0.04704707488326676
1505	5	0.02912299467008239
1505	6	0.013338557645312221
1505	7	0.045940945823872426
1505	8	0.06153158566417716
1505	9	0.0028424340143828886
1505	10	0.3673688076127348
1505	11	0.050718014482669105
1505	12	0.0643288533538211
1505	13	0.027761856226454995
1505	14	0.059713844748529255
1505	15	0.0391393934988713
1505	16	0.08346064750210047
1505	17	0.06494928930208488
1505	18	0.056530422624767596
1505	19	0.06275029126150145
1505	20	0.06471047919080064
1505	21	0.07061750559403634
1505	22	0.047996543806320346
1505	23	0.03657993853587982
1505	24	0.047879645246581504
1505	25	0.04936397649728974
1505	26	0.035966719565386995
1505	27	0.04299006610145284
1505	28	0.06606411603693374
1505	29	0.06967495860030937
1505	30	0.06597430431492768
1505	31	0.08292447497139932
1505	32	0.0664813558531705
1505	33	0.07182497756046047
1505	34	0.07883139560922103
1505	35	0.08052853337501631
1505	36	0.0620327688398703
1505	37	0.07921522440587836
1505	38	0.05718502385193602
1505	39	0.05819386678383154
1505	40	0.0777620214497432
1505	41	2.508896545826879
1505	42	0.0489520426718002
1505	43	0.06518701135171767
1505	44	0.05850499362213668
1505	45	0.0477688096482467
1505	46	0.04339357669140753
1505	47	0.042526467830526826
1505	48	0.0559493487573377
1505	49	0.04890467910767882
1505	50	0.056632388670628586
1505	51	0.06009997265236677
1506	1	0.7863440267923778
1506	2	-0.17461402012489913
1506	3	0.023083621584000014
1506	4	0.02511839588872533
1506	5	0.06188809655948546
1506	6	0.046103084514008685
1506	7	0.02204250093583937
1506	8	0.04157162917877599
1506	9	0.004443013427511744
1506	10	0.33964650748242065
1506	11	0.04947905817270026
1506	12	0.069647794895765
1506	13	0.05108906905174848
1506	14	0.056000300736762654
1506	15	0.05380352520220555
1506	16	0.052210604607410005
1506	17	0.017420572489726283
1506	18	0.023349404548007158
1506	19	0.025437601010800392
1506	20	0.024310011212982374
1506	21	0.03495729964981109
1506	22	0.02416244095307718
1506	23	0.05004646441027205
1506	24	0.04111880218312791
1506	25	0.009061178568948947
1506	26	0.030712532774700207
1506	27	0.049988313883510216
1506	28	0.038676886037443126
1506	29	0.04624389889019653
1506	30	0.0438010235684132
1506	31	0.05023576114031414
1506	32	0.059299548595852514
1506	33	0.040669947881610824
1506	34	0.0420890315796143
1506	35	0.029918173608450616
1506	36	0.06799627919025397
1506	37	0.05079433645013154
1506	38	0.04346439217643905
1506	39	0.04793046933846057
1506	40	0.043199454393253234
1506	41	2.5141205636273156
1506	42	0.03929665377867053
1506	43	0.06312948404304564
1506	44	0.02579439134149908
1506	45	0.04387497054899114
1506	46	0.030618322659350383
1506	47	0.022609540090378744
1506	48	0.043995058346204985
1506	49	0.023973827573584572
1506	50	0.042344555615294155
1506	51	0.03682726957776339
1507	1	0.8305761455055745
1507	2	-0.2513601157226901
1507	3	-0.045900153683341216
1507	4	0.0026177347569387166
1507	5	0.002504848707694407
1507	6	-3.342718527861166E-4
1507	7	0.014186132281309938
1507	8	0.05930726213330928
1507	9	0.0162924318177744
1507	10	0.3235238125975286
1507	11	0.011553298616092889
1507	12	0.01648006110653455
1507	13	0.020261723151321576
1507	14	0.05087440634650875
1507	15	0.024518441452642037
1507	16	0.06442126167928564
1507	17	0.053470058669276455
1507	18	0.046660520128739336
1507	19	0.045860818469151354
1507	20	0.050902761483953896
1507	21	0.05154362483725805
1507	22	0.03908858042767349
1507	23	0.007003749710051466
1507	24	0.027996546811195344
1507	25	0.015366494813420672
1507	26	0.041206090930081984
1507	27	0.059084649164859115
1507	28	0.04820498693173647
1507	29	0.042166727118846836
1507	30	0.03789948192083159
1507	31	0.07391900161937315
1507	32	0.07665448601640179
1507	33	0.05577532914021077
1507	34	0.04773674009423701
1507	35	0.05573848209753862
1507	36	0.08235854935330877
1507	37	0.059055631178402734
1507	38	0.06368590672921925
1507	39	0.05257488293758428
1507	40	0.04415074028420207
1507	41	2.4954167864985806
1507	42	0.05192918407986724
1507	43	0.05590671147407278
1507	44	0.038780216989977134
1507	45	0.03861581018343685
1507	46	0.05959598280868761
1507	47	0.061466334121945465
1507	48	0.03572976583379983
1507	49	0.031339091318372425
1507	50	0.045119298530863716
1507	51	0.05045798679718416
1508	1	0.8343831370174257
1508	2	-0.06235908415143143
1508	3	0.0314356831442808
1508	4	0.06681077964936577
1508	5	0.02128691553965467
1508	6	0.04559467609504253
1508	7	0.0609809140078994
1508	8	0.10252591148554302
1508	9	0.03226688861516891
1508	10	0.3281954057433083
1508	11	0.05477346014608031
1508	12	0.05351751585934039
1508	13	0.027444028431304446
1508	14	0.07757031545062887
1508	15	0.06319604200458429
1508	16	0.10318833974930897
1508	17	0.07774445312434608
1508	18	0.05576741464419399
1508	19	0.08047301313263233
1508	20	0.06696553366282387
1508	21	0.08673496257900837
1508	22	0.06577874885697099
1508	23	0.0655770169976222
1508	24	0.04715111343050182
1508	25	0.04766137507660062
1508	26	0.05610965284378722
1508	27	0.07146721044045279
1508	28	0.07817220595333652
1508	29	0.07715817073974307
1508	30	0.06371249429135162
1508	31	0.06635926449481389
1508	32	0.0793424826873661
1508	33	0.06764457047499661
1508	34	0.08732317414826696
1508	35	0.0773345384734867
1508	36	0.09452421911516495
1508	37	0.05432625094127275
1508	38	0.08138936654950157
1508	39	0.08327393273766859
1508	40	0.06616988847836325
1508	41	2.5228541272615956
1508	42	0.0729272180176892
1508	43	0.07738439365938632
1508	44	0.06203561010320158
1508	45	0.04856847396343511
1508	46	0.06377613242724323
1508	47	0.07142933211274993
1508	48	0.06060503983059817
1508	49	0.08361952549843465
1508	50	0.050277754064453006
1508	51	0.08634932807614604
1509	1	0.8402369217551637
1509	2	-0.15595878410564978
1509	3	-0.008751856728686391
1509	4	-0.0023235093318660915
1509	5	0.011079063989733129
1509	6	-0.01975022057396103
1509	7	-8.346668365888377E-4
1509	8	0.04107865572518676
1509	9	0.036188849362659425
1509	10	0.35143446259208844
1509	11	0.028750651321381326
1509	12	0.04762609584286537
1509	13	0.044750539984889315
1509	14	0.052381630689488645
1509	15	0.06948367663509458
1509	16	0.07177811706690562
1509	17	0.06894084960067204
1509	18	0.05074804929573418
1509	19	0.07013915359741674
1509	20	0.03597842132985818
1509	21	0.05528074339557065
1509	22	0.048707115006664026
1509	23	0.0457422024708265
1509	24	0.0658417685062318
1509	25	0.031402394892722896
1509	26	0.04887672307967961
1509	27	0.0628617616922611
1509	28	0.061889421502911546
1509	29	0.05941324223125832
1509	30	0.04525935447779972
1509	31	0.07399074045499532
1509	32	0.06660832315797904
1509	33	0.027881695113279648
1509	34	0.04708314804134517
1509	35	0.07543206534711544
1509	36	0.05894387434076265
1509	37	0.06717686086154373
1509	38	0.0628840801523225
1509	39	0.043870662708549446
1509	40	0.05570111596063043
1509	41	2.503934344389478
1509	42	0.06355581883288863
1509	43	0.040041726193457805
1509	44	0.033246261014575396
1509	45	0.034185371119939134
1509	46	0.034934252774334595
1509	47	0.013234035401893607
1509	48	0.026984674426550725
1509	49	0.03449247647852616
1509	50	0.054394541532168716
1509	51	0.06284229386081108
1510	1	0.770695663554072
1510	2	-0.2704456621736213
1510	3	-0.05497160530391909
1510	4	-0.01834438141901984
1510	5	-0.015650997325970195
1510	6	-0.01168075134857105
1510	7	0.0136302975329059
1510	8	0.04080192543555228
1510	9	-0.011578619881099428
1510	10	0.3431816691135694
1510	11	0.05363038758103755
1510	12	0.05062995416097493
1510	13	0.03858073536115825
1510	14	0.04797323414800303
1510	15	0.03631669611530697
1510	16	0.07286213715751444
1510	17	0.04108420592910278
1510	18	0.050577542839761236
1510	19	0.046867817099048636
1510	20	0.04675528418233199
1510	21	0.05961255666894516
1510	22	0.009229487586942753
1510	23	0.027912695812901234
1510	24	0.024214747480904464
1510	25	0.03677215731453032
1510	26	0.052132699653945735
1510	27	0.06071313694473446
1510	28	0.05542782925596157
1510	29	0.05390786779102541
1510	30	0.05189953693786009
1510	31	0.08275575079121467
1510	32	0.06392038818144385
1510	33	0.060930798090829796
1510	34	0.06797482871974125
1510	35	0.06260420019744828
1510	36	0.033938543783058606
1510	37	0.047915929444023675
1510	38	0.05029139222670409
1510	39	0.018947546448920605
1510	40	0.03996967133770113
1510	41	2.509308104691108
1510	42	0.05248801393062763
1510	43	0.028818962526344194
1510	44	0.033949752201820615
1510	45	0.03676767251483426
1510	46	0.029477498330798824
1510	47	0.030452236328756044
1510	48	0.03246215558804266
1510	49	0.045678110668909255
1510	50	0.02641265392400527
1510	51	0.043414792445808814
1511	1	0.7237629155517027
1511	2	-0.3278437823095075
1511	3	-0.08982570274162072
1511	4	-0.04242148281236524
1511	5	-0.02325966436089999
1511	6	-0.036814466426243087
1511	7	-0.018940188851438222
1511	8	-0.006145212968981184
1511	9	0.0018950160932433846
1511	10	0.3390823441645381
1511	11	0.011534577182366945
1511	12	0.055851489497044327
1511	13	-4.116434106222755E-4
1511	14	0.01828918460024198
1511	15	0.06938111752013043
1511	16	0.06791859575697146
1511	17	0.04538261740241012
1511	18	0.057084693221447935
1511	19	0.042310668982615596
1511	20	0.041821325357915384
1511	21	0.06123303266374336
1511	22	0.04242473147397163
1511	23	0.05811416430784533
1511	24	0.032686297617729565
1511	25	0.029492319592485217
1511	26	0.07308803825468146
1511	27	0.06940206760339862
1511	28	0.08842579873888923
1511	29	0.06788907703827363
1511	30	0.06402346476977527
1511	31	0.056884481518046925
1511	32	0.08359591496007823
1511	33	0.0479978473440994
1511	34	0.0629009608775064
1511	35	0.02323348704469197
1511	36	0.07889160994616162
1511	37	0.059139181370753136
1511	38	0.05177653979111341
1511	39	0.052684738104318285
1511	40	0.052587295213783136
1511	41	2.490634039926306
1511	42	0.0520299066087091
1511	43	0.02815237874008858
1511	44	0.03716898151761683
1511	45	0.03053874543153512
1511	46	0.025799043376771635
1511	47	0.038350548087549896
1511	48	0.06230488370191267
1511	49	0.04096940369245061
1511	50	0.02611179840594957
1511	51	0.04619311146639404
1601	1	0.823432832846791
1601	2	-0.026879019388907466
1601	3	0.08273337199526765
1601	4	0.08829421754700917
1601	5	0.09509616128419651
1601	6	0.06332570558693362
1601	7	0.08030538635193096
1601	8	0.12083326988883414
1601	9	0.059803813103712855
1601	10	0.3976002638443461
1601	11	0.10009980605789792
1601	12	0.11129681880291287
1601	13	0.1063986003006363
1601	14	0.09729764138146635
1601	15	0.11945389778409066
1601	16	0.11134027437544347
1601	17	0.08430749776851343
1601	18	0.08634111039901882
1601	19	0.0856081981504957
1601	20	0.07455115020655256
1601	21	0.10751280844984734
1601	22	0.08520598304644977
1601	23	0.0786764678813654
1601	24	0.09902543974585143
1601	25	0.06032578001586586
1601	26	0.07861158974206717
1601	27	0.08312815142603114
1601	28	0.10388794980327276
1601	29	0.09627959025198152
1601	30	0.08798221438946996
1601	31	0.10395800539466649
1601	32	0.08995757489523015
1601	33	0.09764030374243049
1601	34	0.10701266917798335
1601	35	0.09155614798646639
1601	36	0.10256728870997023
1601	37	0.0959674856757573
1601	38	0.08656490068299405
1601	39	0.09053823896345392
1601	40	0.07843736900185405
1601	41	2.5410832320287184
1601	42	0.08692761688817541
1601	43	0.08971736957071386
1601	44	0.06569108971361715
1601	45	0.076471272050334
1601	46	0.07513049295958041
1601	47	0.07554475873007505
1601	48	0.06680162053999084
1601	49	0.07610160857273485
1601	50	0.07955087049646181
1601	51	0.12345189707719584
1602	1	0.9387281997285797
1602	2	-0.001371788351058001
1602	3	0.060666930872542935
1602	4	0.09641154416024733
1602	5	0.08466022689401598
1602	6	0.10795821868030231
1602	7	0.08799029202305064
1602	8	0.10327536302858675
1602	9	0.1003464359624715
1602	10	0.3836277263477541
1602	11	0.09583409828232448
1602	12	0.08343384707338686
1602	13	0.1011301028673941
1602	14	0.10575021368430981
1602	15	0.09453041045634336
1602	16	0.09581867135890576
1602	17	0.07068020929634145
1602	18	0.08988608683257127
1602	19	0.07272664935738504
1602	20	0.06038850469068535
1602	21	0.06398988401064543
1602	22	0.06542161966548576
1602	23	0.05122905879532169
1602	24	0.046711280996724724
1602	25	0.053803092151063936
1602	26	0.0695144945385664
1602	27	0.06664597779209203
1602	28	0.0672715422042458
1602	29	0.08375239534642276
1602	30	0.07026717656678727
1602	31	0.09049583053451471
1602	32	0.06352609766092598
1602	33	0.0808711433847975
1602	34	0.10106321867646528
1602	35	0.08565060869552354
1602	36	0.005613879770770325
1602	37	0.013837759446303721
1602	38	0.032614304637483826
1602	39	0.022578776479733165
1602	40	0.017375014647377895
1602	41	2.4648713606517703
1602	42	0.030315359464800906
1602	43	0.025039105388792393
1602	44	0.01707800600575382
1602	45	0.003203489438590168
1602	46	0.017142665760367493
1602	47	0.025397137113692736
1602	48	0.03603195807998816
1602	49	0.02802480325924961
1602	50	0.022141380883809347
1602	51	0.03637182237407188
1603	1	0.8046203932079194
1603	2	-0.08904529899612612
1603	3	0.07543082865529271
1603	4	0.06629741769383202
1603	5	0.05298354040942854
1603	6	0.09200515598924852
1603	7	0.0852450571829948
1603	8	0.09534523042241005
1603	9	0.08239202424778824
1603	10	0.4170374989746577
1603	11	0.08289715086130656
1603	12	0.11660515384556192
1603	13	0.08557493446600972
1603	14	0.08387974747244442
1603	15	0.07919272269933231
1603	16	0.08228071862887276
1603	17	0.06445125025286558
1603	18	0.07969445492947358
1603	19	0.08390547360382783
1603	20	0.1036588072430078
1603	21	0.10637077579782073
1603	22	0.07050956952472376
1603	23	0.06172589507988846
1603	24	0.07225897728272912
1603	25	0.05572430115734761
1603	26	0.07670611088876456
1603	27	0.08722794605409945
1603	28	0.09587340491510332
1603	29	0.0929844227127532
1603	30	0.11364981582723033
1603	31	0.12491652021162025
1603	32	0.09971634307165544
1603	33	0.0942386930591752
1603	34	0.10479916646745835
1603	35	0.08588229509003042
1603	36	0.04435878094011514
1603	37	0.042351819041911654
1603	38	0.046563439112389915
1603	39	0.05462726837744469
1603	40	0.030822420669714745
1603	41	2.501144603961876
1603	42	0.04333039623605117
1603	43	0.04523692949061342
1603	44	0.03495327610045962
1603	45	0.033488245177998976
1603	46	0.03298387233487432
1603	47	0.03883632405909765
1603	48	0.06826496391192904
1603	49	0.06993610439025133
1603	50	0.05568178136326196
1603	51	0.062319072366442185
1604	1	0.8943752018770468
1604	2	0.07302625175311306
1604	3	0.11510770215717514
1604	4	0.10142692839360024
1604	5	0.07761742043989983
1604	6	0.09017480143724299
1604	7	0.07844709870589384
1604	8	0.11220588788984998
1604	9	0.07670202416942828
1604	10	0.3715561645362797
1604	11	0.09520523788390278
1604	12	0.0891737951920959
1604	13	0.07756918730255791
1604	14	0.08218904491213408
1604	15	0.07805818073723003
1604	16	0.07400870670420545
1604	17	0.0757934648267593
1604	18	0.06115442878854083
1604	19	0.06850929467346134
1604	20	0.05612208997568047
1604	21	0.06139199899817527
1604	22	0.044077751959477496
1604	23	0.06010324724638849
1604	24	0.054477420837400814
1604	25	0.0648541928777604
1604	26	0.057483512533679004
1604	27	0.07025217062682287
1604	28	0.08153751992474412
1604	29	0.08696162967854804
1604	30	0.04609376819770716
1604	31	0.09860439564246803
1604	32	0.08400733765925139
1604	33	0.06306504164737703
1604	34	0.09118349238221413
1604	35	0.067499387989443
1604	36	0.0677447621838212
1604	37	0.046262014102829596
1604	38	0.060661285527800146
1604	39	0.051245217681533006
1604	40	0.04798476497581561
1604	41	1.572793117632962
1604	42	0.03691199642249643
1604	43	0.043884240871975067
1604	44	0.043999909819007144
1604	45	0.031316235395877356
1604	46	0.0654454760169969
1604	47	0.01966997950594873
1604	48	0.04251130488751187
1604	49	0.04658248600539139
1604	50	0.06846755091792289
1604	51	0.07156908899031578
1605	1	0.7750747748022704
1605	2	-0.06468108314687981
1605	3	0.038813135849515845
1605	4	0.08084020280401916
1605	5	0.06586800840712215
1605	6	0.09935686185353632
1605	7	0.09682432691600695
1605	8	0.12868497489385788
1605	9	0.1047379974073479
1605	10	0.42062499766861094
1605	11	0.10798295681041736
1605	12	0.10700785510989874
1605	13	0.11725126468222413
1605	14	0.11587995176466137
1605	15	0.12160159170963425
1605	16	0.0815023327634492
1605	17	0.07015022847222241
1605	18	0.05298203261784806
1605	19	0.057202281253388776
1605	20	0.05586258807404931
1605	21	0.065625632697909
1605	22	0.06481476025773958
1605	23	0.07173157047846246
1605	24	0.06677133965493454
1605	25	0.03974510644289353
1605	26	0.060555149013097775
1605	27	0.08345910244865706
1605	28	0.0909625100050988
1605	29	0.06838020303059267
1605	30	0.0797496569530054
1605	31	0.08358690778727151
1605	32	0.07967714298442274
1605	33	0.07983574221930922
1605	34	0.10007264450443643
1605	35	0.07475361046273576
1605	36	0.050885553827875185
1605	37	0.06518166655038726
1605	38	0.07527634861198607
1605	39	0.052998064167553594
1605	40	0.0358874730343004
1605	41	2.42039365332748
1605	42	0.03500270300733632
1605	43	0.0566417405039914
1605	44	0.05460040793850851
1605	45	0.03814128977344211
1605	46	0.05449823918927876
1605	47	0.03213600352507484
1605	48	0.04301944749080633
1605	49	0.051136809402734684
1605	50	0.056537768588796666
1605	51	0.07382788925831107
1606	1	0.7709800473372113
1606	2	-0.06817028663672886
1606	3	0.063677625379988
1606	4	0.08115025966220202
1606	5	0.07603437552383241
1606	6	0.09712983142472353
1606	7	0.09343050363298033
1606	8	0.13802040698646323
1606	9	0.10987903710854852
1606	10	0.4102275765997092
1606	11	0.11854904803276867
1606	12	0.14029743202571154
1606	13	0.1185784407349999
1606	14	0.1307072846865367
1606	15	0.12844087863739162
1606	16	0.11911977695943676
1606	17	0.1110837450149802
1606	18	0.10476334035266888
1606	19	0.09415251371637368
1606	20	0.10412700661286323
1606	21	0.11112154163821941
1606	22	0.09386661623394588
1606	23	0.0727309722674363
1606	24	0.09495852296054608
1606	25	0.0819269565834233
1606	26	0.1108054672540888
1606	27	0.10888515916139596
1606	28	0.10070840512063484
1606	29	0.11558949808779317
1606	30	0.11479447166856005
1606	31	0.1138916391023983
1606	32	0.11452384673832938
1606	33	0.11030522363703454
1606	34	0.11688718371086537
1606	35	0.11914706995502655
1606	36	0.10393860160312585
1606	37	0.09265940088668856
1606	38	0.09895897579429658
1606	39	0.09429404373287298
1606	40	0.08709423402561356
1606	41	2.526493254605164
1606	42	0.08885052659893233
1606	43	0.07893325319169264
1606	44	0.07221347903158915
1606	45	0.08161032229298826
1606	46	0.08716077893233631
1606	47	0.09923783343203496
1606	48	0.0893940216902962
1606	49	0.10298474484974207
1606	50	0.10185999578128957
1606	51	0.1078386987641693
1607	1	0.909105196938917
1607	2	0.025518246966065306
1607	3	0.05231193057021244
1607	4	0.09190560472137577
1607	5	0.08760879218705497
1607	6	0.06443824648749086
1607	7	0.06396368664286456
1607	8	0.08309773800985454
1607	9	0.05075249708460916
1607	10	0.38630591219721566
1607	11	0.10227095911866968
1607	12	0.08427988750113968
1607	13	0.08472138553645436
1607	14	0.08829942456775086
1607	15	0.0930513111057607
1607	16	0.09145605234561316
1607	17	0.06669397299465629
1607	18	0.08455716632169441
1607	19	0.08297342024255983
1607	20	0.08572981535655799
1607	21	0.08472675654660833
1607	22	0.04978844088410028
1607	23	0.06061175680076758
1607	24	0.05331299207605156
1607	25	0.038717371813639545
1607	26	0.0542696217120735
1607	27	0.08210805659179954
1607	28	0.08222536175822626
1607	29	0.08768327640043339
1607	30	0.10032091555211053
1607	31	0.08610896192522688
1607	32	0.07323920672970985
1607	33	0.07306931675805828
1607	34	0.07269910584200545
1607	35	0.07592552679653863
1607	36	0.08066682639035605
1607	37	0.09113494358210517
1607	38	0.08359214441715324
1607	39	0.055741894683386306
1607	40	0.05334778595276646
1607	41	2.3720481639371656
1607	42	0.07225316713353891
1607	43	0.06547965923230947
1607	44	0.05813461054827229
1607	45	0.08700595836634761
1607	46	0.05744134496735853
1607	47	0.05480814360247166
1607	48	0.07752609298817248
1607	49	0.04827911345902436
1607	50	0.07285237742936346
1607	51	0.06544426071149445
1608	1	0.8363186491292822
1608	2	0.044606717335383905
1608	3	0.05300908567905083
1608	4	0.07423618502817675
1608	5	0.054232205970876635
1608	6	0.07525324239976072
1608	7	0.04872498890222232
1608	8	0.09592908353161533
1608	9	0.06226227517892369
1608	10	0.3969775168166976
1608	11	0.10717244166940532
1608	12	0.10936024073502892
1608	13	0.09664049350437409
1608	14	0.09642396191443936
1608	15	0.11265623910666989
1608	16	0.08075644449333907
1608	17	0.06528896213545465
1608	18	0.08572749112467903
1608	19	0.07807411287472377
1608	20	0.07722501648961355
1608	21	0.08485691697480036
1608	22	0.08071814407805533
1608	23	0.05087244276429459
1608	24	0.0632927626952906
1608	25	0.05740830503649619
1608	26	0.06604274075142058
1608	27	0.09418931905213412
1608	28	0.07428703624709954
1608	29	0.08819021985391373
1608	30	0.07012077630992053
1608	31	0.10254735689438377
1608	32	0.08172132021223177
1608	33	0.06591324600256598
1608	34	0.08077427304215234
1608	35	0.09738803026133525
1608	36	0.053585080904063886
1608	37	0.059201370237069284
1608	38	0.06918513356923484
1608	39	0.0517446840518474
1608	40	0.06213207642671392
1608	41	2.509338797907432
1608	42	0.07335260283488054
1608	43	0.06459060619699386
1608	44	0.04219894474270802
1608	45	0.07612773006282225
1608	46	0.06369947668631681
1608	47	0.04293884756047106
1608	48	0.051421270669848695
1608	49	0.0474275135166522
1608	50	0.04569166216882792
1608	51	0.059458009945345225
1609	1	0.8520994048791692
1609	2	0.03725962598966959
1609	3	0.07217803708515902
1609	4	0.08796415315998019
1609	5	0.08669710728978686
1609	6	0.08354552504596313
1609	7	0.08236363289061899
1609	8	0.08556407679226652
1609	9	0.08506217894430534
1609	10	0.4003240607363452
1609	11	0.09791131258568697
1609	12	0.12423214325027487
1609	13	0.08149896417405955
1609	14	0.10669306393077704
1609	15	0.09321833019927084
1609	16	0.10911146201046762
1609	17	0.09401100636956272
1609	18	0.0802805929316932
1609	19	0.09793542513873632
1609	20	0.08230340639987332
1609	21	0.10354837312694087
1609	22	0.0797904161949532
1609	23	0.0738165076414603
1609	24	0.07827825116152098
1609	25	0.07058809611078942
1609	26	0.07291056259445128
1609	27	0.07213525771859963
1609	28	0.09379058101283277
1609	29	0.10206494986528014
1609	30	0.07114698697521504
1609	31	0.08226613454653631
1609	32	0.0929610401955685
1609	33	0.08296509567733779
1609	34	0.09677937525509606
1609	35	0.09046990303168201
1609	36	0.07815802616210732
1609	37	0.07051960250745992
1609	38	0.08752135958773977
1609	39	0.07616122155152993
1609	40	0.06333720688152056
1609	41	2.506736825223335
1609	42	0.06938905370757453
1609	43	0.06887331418194265
1609	44	0.05927047154217746
1609	45	0.07158068184926236
1609	46	0.05848999180904002
1609	47	0.046347009851047005
1609	48	0.08548301000092806
1609	49	0.08336986036609062
1609	50	0.07434944652355568
1609	51	0.04921524943487299
1610	1	0.7280675273693618
1610	2	-0.03964874258382878
1610	3	0.0250311091965969
1610	4	0.058578277942849866
1610	5	0.0571198212620061
1610	6	0.08936006878189318
1610	7	0.06890689626516178
1610	8	0.09277193145106111
1610	9	0.05526472563897755
1610	10	0.3784391157325544
1610	11	0.08907930007397624
1610	12	0.08704769220618402
1610	13	0.08870792378391457
1610	14	0.11053084328724339
1610	15	0.10494706900000494
1610	16	0.09877052324698354
1610	17	0.0936192226242838
1610	18	0.09077064460942808
1610	19	0.0885216535828306
1610	20	0.09955488708081361
1610	21	0.07903422944073668
1610	22	0.08184583783317834
1610	23	0.0772985274311111
1610	24	0.049591148843418864
1610	25	0.07039355537600755
1610	26	0.07623280137541144
1610	27	0.08367786543298195
1610	28	0.07424478966166959
1610	29	0.08028463680680176
1610	30	0.1000792419224581
1610	31	0.08503930232441803
1610	32	0.08884174445519477
1610	33	0.07173862087304883
1610	34	0.11357563176748897
1610	35	0.09966416631301911
1610	36	0.09184807468737688
1610	37	0.07861682328277197
1610	38	0.08275083722552523
1610	39	0.08403993900685691
1610	40	0.08351634407207342
1610	41	2.5217971652875946
1610	42	0.07927529310142489
1610	43	0.06572115310939353
1610	44	0.07235686741655911
1610	45	0.06151528874175227
1610	46	0.06813804014237945
1610	47	0.05604204838892457
1610	48	0.08215715381513888
1610	49	0.08563881638239224
1610	50	0.07406436347886824
1610	51	0.060193461262286974
1611	1	0.8192313228293528
1611	2	-0.08015715926454448
1611	3	0.05844428847498051
1611	4	0.05768096815181423
1611	5	0.04787519219385672
1611	6	0.06072522274192238
1611	7	0.07429451547710642
1611	8	0.08048174995725788
1611	9	0.03998112291626654
1611	10	0.3683060186103191
1611	11	0.08578645060287471
1611	12	0.09554944591735648
1611	13	0.09762363977322508
1611	14	0.05727680164809357
1611	15	0.08583332053811432
1611	16	0.08906588708732244
1611	17	0.07900114340756659
1611	18	0.06694350058075571
1611	19	0.09621154596158732
1611	20	0.09731073864313089
1611	21	0.07975451182691984
1611	22	0.06811599686430014
1611	23	0.07245457870874361
1611	24	0.09902030011026852
1611	25	0.06322598704077365
1611	26	0.07330669248258204
1611	27	0.08608243487328338
1611	28	0.10606058810534336
1611	29	0.10274837060571684
1611	30	0.07913770186564051
1611	31	0.08494295317141365
1611	32	0.0903803682405453
1611	33	0.07388371636807989
1611	34	0.08668058903857911
1611	35	0.09713229320819039
1611	36	0.07388103046758232
1611	37	0.05822148273966832
1611	38	0.07818126036342932
1611	39	0.08300505997450358
1611	40	0.06541648448414605
1611	41	2.5011814094442144
1611	42	0.06036373641373416
1611	43	0.05698309541487845
1611	44	0.050726492104161025
1611	45	0.050037264279268356
1611	46	0.05792721214430685
1611	47	0.054583187509180675
1611	48	0.06036009047281965
1611	49	0.07437060916543459
1611	50	0.06445460597952035
1611	51	0.06513995457013522
2101	1	0.7574812423464863
2101	2	-0.08263045976644179
2101	3	0.007264289022096193
2101	4	0.04544115627238199
2101	5	0.01718038430608715
2101	6	0.050729761875651036
2101	7	0.059857010862444326
2101	8	0.07401405843874898
2101	9	0.06837150691489313
2101	10	0.36521160094391547
2101	11	0.051129374445039844
2101	12	0.06471017717484528
2101	13	0.0499540329138739
2101	14	0.06133641268353074
2101	15	0.05811384716383117
2101	16	0.0880324323099515
2101	17	0.08755294508836187
2101	18	0.0726492227990505
2101	19	0.06830654439555417
2101	20	0.0804825119986674
2101	21	0.07940873592145437
2101	22	0.07983952057790589
2101	23	0.07544900569073576
2101	24	0.07914434267257064
2101	25	0.06674593044379407
2101	26	0.0778579242877413
2101	27	0.0710798586167698
2101	28	0.08115250931368223
2101	29	0.07663565221633206
2101	30	0.07137725628270886
2101	31	0.080816169248493
2101	32	0.06338031706154368
2101	33	0.06353258345682633
2101	34	0.10351951285536387
2101	35	0.09435900720129808
2101	36	0.07872792051206545
2101	37	0.09472425173359511
2101	38	0.06402897953535813
2101	39	0.09979596821163028
2101	40	0.05712523215861154
2101	41	2.216530127312609
2101	42	0.07989435978016246
2101	43	0.0771581012281004
2101	44	0.09009753713679203
2101	45	0.05696425735476396
2101	46	0.06281131696800202
2101	47	0.0761194092634625
2101	48	0.06715746614234064
2101	49	0.05710503583853921
2101	50	0.056116888908299245
2101	51	0.10634258653553275
2102	1	0.9102225243819078
2102	2	0.20702717901491496
2102	3	0.098877964202984
2102	4	0.10275637057180376
2102	5	0.07291719447592726
2102	6	0.0459303670098663
2102	7	0.058451506420780674
2102	8	0.05933847411843374
2102	9	0.03004969066905261
2102	10	0.36108643300485
2102	11	0.03634817530809897
2102	12	0.05324561160920638
2102	13	0.05346307372064274
2102	14	0.06216783399257508
2102	15	0.07918318791118395
2102	16	0.09423988001268668
2102	17	0.060169325285130526
2102	18	0.05594239784910826
2102	19	0.03526932210051115
2102	20	0.056447689364304665
2102	21	0.05251140285018607
2102	22	0.06803255198931879
2102	23	0.03654923736434057
2102	24	0.0506916518290339
2102	25	0.056286382330981155
2102	26	0.04792028102724544
2102	27	0.06936487451974926
2102	28	0.0530310985504272
2102	29	0.05327631261657473
2102	30	0.05988561260395642
2102	31	0.05500588844136445
2102	32	0.0626722701233291
2102	33	0.05444324677579715
2102	34	0.06387576191465172
2102	35	0.0731584243857597
2102	36	0.0470453781232294
2102	37	0.0768736492176032
2102	38	0.04972518584082053
2102	39	0.046960233572640675
2102	40	0.0698992194146939
2102	41	2.497038921050894
2102	42	0.039410014155166095
2102	43	0.03258887764889806
2102	44	0.04494122674549317
2102	45	0.018825691482931006
2102	46	0.04242357628137938
2102	47	0.033771085212649155
2102	48	0.033161897361111414
2102	49	0.01333170137527162
2102	50	0.06337206405373763
2102	51	0.039265468398653525
2103	1	0.9422299076655918
2103	2	0.22852539814137884
2103	3	0.09549353303494712
2103	4	0.09319678313229218
2103	5	0.05275301229713136
2103	6	0.0719455243221887
2103	7	0.050322721520934977
2103	8	0.10411567984225911
2103	9	0.07038415308043255
2103	10	-0.0027709395697641526
2103	11	0.036445099291093186
2103	12	0.06298790307595681
2103	13	0.0341363839944151
2103	14	0.030085577016883747
2103	15	0.03324585856600493
2103	16	0.09152601980250807
2103	17	0.049323410532160494
2103	18	0.06376064586496
2103	19	0.05303175354955414
2103	20	0.046535082309837605
2103	21	0.08167664052119505
2103	22	0.037035771215840896
2103	23	0.029315972594041284
2103	24	0.04377975109946419
2103	25	0.06405685283075968
2103	26	0.0702154218810449
2103	27	0.08011039200120251
2103	28	0.0596893360813624
2103	29	0.045925578286869495
2103	30	0.06477791485048812
2103	31	0.06744511490776262
2103	32	0.05362796022561156
2103	33	0.0609256449795339
2103	34	0.0553342213994199
2103	35	0.05517727218641966
2103	36	0.07085252539022946
2103	37	0.02249112715733048
2103	38	0.02926430886074627
2103	39	0.046273599824196765
2103	40	0.04240490178070644
2103	41	2.514257464866809
2103	42	0.025766407465432906
2103	43	0.04356006795123335
2103	44	0.05175517854776501
2103	45	0.02359071055331441
2103	46	0.03848257548094125
2103	47	0.055082402995381585
2103	48	0.03950289340778568
2103	49	0.036533697404401266
2103	50	0.03505833546392978
2103	51	0.04092862942532349
2104	1	0.9051681458043745
2104	2	0.08639827820893942
2104	3	0.0648957805851893
2104	4	0.026327467453526765
2104	5	0.01854348913406767
2104	6	0.04027381721122936
2104	7	0.061149522230685704
2104	8	0.018491024107284204
2104	9	0.02390413101506539
2104	10	0.3302920637596145
2104	11	0.029881854289570242
2104	12	0.027147346119619442
2104	13	0.013278606982773056
2104	14	0.03431708808865608
2104	15	-0.006614553865148309
2104	16	-0.03214033105383152
2104	17	-0.027983269836248326
2104	18	-0.05427929034877366
2104	19	-0.029037657555917917
2104	20	-0.024098177448109936
2104	21	-0.011034091244212618
2104	22	-0.0040076959026293935
2104	23	0.015103078001857284
2104	24	-0.0180446354754622
2104	25	-0.010721443869300629
2104	26	0.012137376665265265
2104	27	0.016123948761311624
2104	28	0.020853507164851237
2104	29	-0.008015002360359347
2104	30	0.001048328280674582
2104	31	0.013426185392326317
2104	32	-0.0028300679013497643
2104	33	0.014534543679005196
2104	34	0.006575544732534411
2104	35	-2.464721620896171E-4
2104	36	0.014538421025285686
2104	37	-0.012112649830193334
2104	38	-2.525482334192475E-4
2104	39	0.011714340692819292
2104	40	0.006342743465900469
2104	41	2.450487623711126
2104	42	-0.0025663235819095576
2104	43	0.007812202884750263
2104	44	0.0066458700156104555
2104	45	-0.006468956582821761
2104	46	-0.004575596434442275
2104	47	0.001998588115824873
2104	48	0.010468413299697943
2104	49	0.018779288142106054
2104	50	0.008823661587236131
2104	51	0.01375766691321445
2105	1	0.8701236989641359
2105	2	0.08423935327196119
2105	3	0.020896663893694267
2105	4	0.04139332692669484
2105	5	0.02628624903765342
2105	6	0.039620998025959864
2105	7	0.033971694219935955
2105	8	0.04395191169684409
2105	9	0.02059728145224682
2105	10	0.3104282193728025
2105	11	0.03890554797390422
2105	12	0.00882676836206997
2105	13	0.012531990807907789
2105	14	0.0023074660566209104
2105	15	-0.021237127197593964
2105	16	0.019536331732339818
2105	17	-0.011741881917906483
2105	18	0.012347802120302731
2105	19	-4.362312723458217E-4
2105	20	8.652334350855995E-4
2105	21	0.03439692257897775
2105	22	0.012343387342490075
2105	23	0.0031202571699679993
2105	24	-0.004485447429459555
2105	25	-5.013294597091544E-4
2105	26	0.017331810934884118
2105	27	-0.0044188432502920705
2105	28	-0.008324701546818858
2105	29	0.003125266733832177
2105	30	-9.738668716252619E-4
2105	31	0.026709179098162394
2105	32	0.025654523965151554
2105	33	0.019247471394983506
2105	34	0.03887520732828875
2105	35	0.038692244885957905
2105	36	-0.01977436403104349
2105	37	-0.014006724993926412
2105	38	-0.023716838927910544
2105	39	-0.004429929544173206
2105	40	-0.02775467607914095
2105	41	2.424374249701607
2105	42	-0.02285669937125334
2105	43	0.010200811902620899
2105	44	0.009787406640974439
2105	45	-0.04065752911166243
2105	46	-0.0037655829600780066
2105	47	-0.032196064239592204
2105	48	-0.005216694602452776
2105	49	-0.01729983882113828
2105	50	-0.014435082608564187
2105	51	-0.008422168842720623
2106	1	0.8964480678498461
2106	2	0.07951646795194023
2106	3	0.052378658659698374
2106	4	0.018776426332266283
2106	5	-0.029073972673032245
2106	6	-0.011343197762464285
2106	7	0.0012815203732614577
2106	8	-0.0024928221021340846
2106	9	0.011516533344163804
2106	10	0.31376924109156334
2106	11	0.0114577782737868
2106	12	0.012839673176834765
2106	13	-0.005243497015264609
2106	14	0.011513467469086436
2106	15	-0.0077287152521563485
2106	16	0.015004760209237133
2106	17	-0.013229062255575741
2106	18	0.010416378778366209
2106	19	-0.009745755245411658
2106	20	-0.0017200908873249432
2106	21	0.016235036625403154
2106	22	0.03029280183080374
2106	23	0.02070767247398919
2106	24	0.01621890326111952
2106	25	0.014234506292801541
2106	26	0.009487851862630237
2106	27	0.013532349270853672
2106	28	0.010614067145120032
2106	29	0.0033445205526447808
2106	30	0.011299850011816659
2106	31	0.020351768481610577
2106	32	0.013098545045494348
2106	33	0.015831860027326172
2106	34	0.014459884771383713
2106	35	0.05035520782450931
2106	36	-0.0018507782724270783
2106	37	-0.0032445742361986163
2106	38	-0.006534858504217311
2106	39	-0.009068501116352934
2106	40	-0.01203355455625399
2106	41	2.4277480967355203
2106	42	0.0022573023255603175
2106	43	0.020494787015906013
2106	44	4.6826354022044825E-4
2106	45	-0.03905766541966926
2106	46	-0.006084163132378251
2106	47	-0.021290299622037878
2106	48	-0.005998419514966713
2106	49	-0.027136581745949684
2106	50	-0.013394232286991326
2106	51	-0.02278779009451881
2107	1	0.9255905798963227
2107	2	0.08878632646922568
2107	3	0.04301060738945495
2107	4	-0.005120613337339819
2107	5	-0.013095257179244868
2107	6	-0.024084198030692505
2107	7	0.05026410508837387
2107	8	-0.014942118282192496
2107	9	0.013593023575687369
2107	10	0.2709399142212021
2107	11	-0.020732504405025054
2107	12	-0.009529231097644697
2107	13	0.017028405728822804
2107	14	0.0014189389605903102
2107	15	-0.004124308939744026
2107	16	0.0227551543235478
2107	17	0.013139071662664037
2107	18	-0.0016737268615756307
2107	19	-0.0029631486642145433
2107	20	-0.03196368965694063
2107	21	-0.008649639669570774
2107	22	-0.0012867345755509518
2107	23	-0.022298890307013153
2107	24	0.003354696874666274
2107	25	-0.008768834808307702
2107	26	-0.001664362236830641
2107	27	0.02191569349216138
2107	28	0.004572634164262013
2107	29	-0.009182712979644236
2107	30	0.00608932247205729
2107	31	0.0016522264037988066
2107	32	0.019972502546437454
2107	33	0.024290263304948212
2107	34	0.006312794654675713
2107	35	0.009678642890293077
2107	36	-0.009343971287350428
2107	37	-0.02972381414765124
2107	38	-0.014142297891261535
2107	39	-0.019454539821836647
2107	40	-0.04096522508130107
2107	41	-35.16455514400522
2107	42	-0.05817293757541364
2107	43	-0.05344423984626445
2107	44	-0.007734873538382203
2107	45	-0.02332708791181659
2107	46	0.0013177225270268877
2107	47	-0.02617101587389925
2107	48	-0.05109675919141665
2107	49	-0.0031901689789677334
2107	50	-0.011498607097436775
2107	51	-0.035720402038194266
2108	1	0.9216213166561715
2108	2	0.13332244421290085
2108	3	0.01940768311316532
2108	4	-0.030810552863258067
2108	5	-0.01034808881853877
2108	6	0.01524153144477225
2108	7	5.906659905932088E-4
2108	8	-0.020188078236536455
2108	9	-5.526018378247954E-4
2108	10	0.2885795473428132
2108	11	0.006617507106476239
2108	12	-0.00527000199335248
2108	13	-0.029327218866974647
2108	14	-0.0019976819366220866
2108	15	-0.009868360143194366
2108	16	-0.0019325875996116793
2108	17	0.002647659163109495
2108	18	-0.04493098678946694
2108	19	0.017479340969657642
2108	20	-0.014813934675807161
2108	21	0.005620379397527131
2108	22	0.001187456901106998
2108	23	-0.020428612559051373
2108	24	-0.00528128651307469
2108	25	-0.006683221852988197
2108	26	-0.023156349229608963
2108	27	-0.0011241219747688547
2108	28	-0.020099617942129555
2108	29	-0.02572622015010495
2108	30	-0.025963476750249015
2108	31	-0.006944439338759878
2108	32	0.01238743453271951
2108	33	-0.009728391662548574
2108	34	-0.01398447332223185
2108	35	0.017413588687325898
2108	36	-0.01610638103935713
2108	37	-0.0207880566573877
2108	38	-0.04982396269536338
2108	39	-0.027461235420545904
2108	40	-0.024487942753566472
2108	41	-35.16455514400522
2108	42	-0.14831855559223328
2108	43	-0.01624654672936998
2108	44	-0.025417950451476656
2108	45	-0.04016294671292542
2108	46	-0.04149030678668453
2108	47	-0.05015205340534834
2108	48	-0.03863527406127076
2108	49	-0.009296372251725415
2108	50	-0.04628909731652442
2108	51	-0.06673768912393996
2109	1	0.8821048040257367
2109	2	0.08308369422567097
2109	3	-0.048984266519603636
2109	4	-0.0485833395009152
2109	5	-0.01366289759371142
2109	6	-0.05571683858305221
2109	7	-0.0475935452523899
2109	8	-0.06438594594769853
2109	9	-0.01729587096702545
2109	10	0.2325747429215781
2109	11	-0.038347772480946674
2109	12	-0.08527860807525656
2109	13	-0.0513800296301099
2109	14	-0.06278901890827626
2109	15	-0.05909853612293858
2109	16	-0.0068794028037331145
2109	17	-0.03966254296410199
2109	18	-0.04685531947111343
2109	19	-0.05055286271266368
2109	20	-0.015669808480609504
2109	21	-0.06003550411392666
2109	22	-0.04187259016161704
2109	23	-0.03889249175209386
2109	24	-0.03104178573310179
2109	25	-0.0458856388837674
2109	26	-0.018702072760106603
2109	27	-0.015028762111185756
2109	28	-0.06385284598655261
2109	29	-0.061099898982057255
2109	30	-0.053586352779170454
2109	31	-0.06774868306028026
2109	32	-0.022009106490813224
2109	33	-0.053595559367053625
2109	34	-0.02474020004909505
2109	35	-0.04282501886657997
2109	36	-0.052363662827126234
2109	37	-0.06059276883487286
2109	38	-0.0380425593300302
2109	39	-0.05700923458870477
2109	40	-0.08935408974022607
2109	41	-35.16455514400522
2109	42	-0.11532520642370514
2109	43	-0.07978280519837
2109	44	-0.05522947424449853
2109	45	-0.07160508719127989
2109	46	-0.09809204993474907
2109	47	-0.04595887650479824
2109	48	-0.04947269894080364
2109	49	-0.04561495994954612
2109	50	-0.06669082117878844
2109	51	-0.04191888628097473
2110	1	0.7981126013943296
2110	2	-0.15187236428763384
2110	3	-0.15543437442526198
2110	4	-0.05997641225710737
2110	5	0.0023071155651877007
2110	6	0.025934826151484458
2110	7	0.006152952986198557
2110	8	-0.012679984999522276
2110	9	0.017530008745012537
2110	10	0.2712454200318746
2110	11	1.3904848754719978E-4
2110	12	-0.010389532811458935
2110	13	-0.0012033842093401859
2110	14	0.007572831511851064
2110	15	-7.141611703858075E-4
2110	16	-0.006810548293799457
2110	17	-0.023656761470938648
2110	18	-0.049302567631279715
2110	19	-0.037930642961967465
2110	20	0.012031143123550692
2110	21	-0.06490054566811665
2110	22	-0.03765068826000828
2110	23	-0.004236194433445917
2110	24	-5.510587092771857E-5
2110	25	-0.011813011930577488
2110	26	4.993281234035862E-4
2110	27	-0.009833171330150492
2110	28	-0.007861383325383997
2110	29	-0.020177680329823033
2110	30	-0.02484188371475682
2110	31	-0.02344947682188092
2110	32	2.5404028728814865E-4
2110	33	-0.01456815305463266
2110	34	-0.012577942458023017
2110	35	0.004914967154391547
2110	36	0.014888490784230157
2110	37	-0.006187754512467336
2110	38	-0.01933134040955764
2110	39	-0.0325443650052577
2110	40	-0.01632692256772117
2110	41	1.3668369426737002
2110	42	-0.009755330640210502
2110	43	-0.019568908856832934
2110	44	-0.02398405937082515
2110	45	-0.038436609628767826
2110	46	-0.023980174859026704
2110	47	-0.01640590778358586
2110	48	-0.010554038501652485
2110	49	-0.03480687949092953
2110	50	-0.02676018143121439
2110	51	-0.0033111878554308305
2111	1	0.9223417263942082
2111	2	0.05945399956637232
2111	3	-0.042147646127936866
2111	4	-0.04522078303993737
2111	5	-0.04999034569004834
2111	6	-0.0607639040430783
2111	7	-0.057069085790899976
2111	8	-0.044189644996791344
2111	9	-0.020024512709603925
2111	10	0.2775926955154304
2111	11	-0.01575540698774347
2111	12	-0.06169941438882631
2111	13	-0.04209427027709012
2111	14	-0.01617353095456764
2111	15	-0.01808114057781296
2111	16	-0.008977927173461353
2111	17	-0.019674228119988868
2111	18	-0.05778842874942569
2111	19	-0.014355918120998012
2111	20	-0.05278008448012628
2111	21	-0.022665663724104945
2111	22	-0.04396511137478143
2111	23	0.008228047812778527
2111	24	-0.02151608393523219
2111	25	-0.014252286929306024
2111	26	-0.013514398481881074
2111	27	-0.012261041680844187
2111	28	-0.04853282534511294
2111	29	-0.04231521935520988
2111	30	-0.05227537041928798
2111	31	-0.024002960085390157
2111	32	-0.032885123585245424
2111	33	-0.02751774991961753
2111	34	-0.04392348046208383
2111	35	-0.04000465452845958
2111	36	-0.08674271972731873
2111	37	-0.07397136655774261
2111	38	-0.10633351706309213
2111	39	-0.07186467774817373
2111	40	-0.08287962138710014
2111	41	2.4015563693908675
2111	42	-0.09671757558402305
2111	43	-0.07531619258341493
2111	44	-0.04918470223422844
2111	45	-0.059091553444773126
2111	46	-0.06696587718447944
2111	47	-0.04498262090316274
2111	48	-0.06680261750885563
2111	49	-0.04064457298096613
2111	50	-0.07032303103876814
2111	51	-0.04506305062103877
2201	1	0.8451413369223388
2201	2	0.12621167703650826
2201	3	0.02981404742816096
2201	4	-0.010336335678388764
2201	5	0.012623926382993034
2201	6	0.045495502102923524
2201	7	0.0437989558071763
2201	8	0.058491890193501206
2201	9	0.0591909617627806
2201	10	0.34252822584482345
2201	11	0.06506269776267004
2201	12	0.06813965750375672
2201	13	0.03823144238041465
2201	14	0.07420506257071935
2201	15	0.024899248969880716
2201	16	0.052088876243452376
2201	17	0.05628699392999437
2201	18	0.03435044509003404
2201	19	-0.005749675660084108
2201	20	0.006932979223314817
2201	21	0.039715214717993774
2201	22	0.049051145922469175
2201	23	0.03112110198332374
2201	24	0.044949297047303105
2201	25	0.01977862000515529
2201	26	0.056518393198906836
2201	27	0.04608816750270961
2201	28	0.05253208880007065
2201	29	0.04943056574700222
2201	30	0.05239084096657365
2201	31	0.05145648041585105
2201	32	0.05705942633459671
2201	33	0.053042180946711426
2201	34	0.06984694459477225
2201	35	0.05539983906810875
2201	36	0.04379051185043892
2201	37	0.04973495899934477
2201	38	0.026079014287482494
2201	39	0.02914603975045793
2201	40	0.05692929263420865
2201	41	2.2964180722038776
2201	42	0.04746837454972308
2201	43	0.03427825515429106
2201	44	0.06430837972765602
2201	45	0.028966332506790593
2201	46	0.0371759306329551
2201	47	0.03667119484939718
2201	48	0.05227737476585048
2201	49	0.04485166814022534
2201	50	0.06832415644301904
2201	51	0.06345611852435695
2202	1	0.9572702939590769
2202	2	0.1564562056932246
2202	3	0.07266249701277872
2202	4	0.07723458852444764
2202	5	0.06141802181702616
2202	6	0.074354829631055
2202	7	0.058187584149287375
2202	8	0.0726120766312448
2202	9	0.03135089543032876
2202	10	0.3850657309645271
2202	11	0.07110633068681693
2202	12	0.07152608013637263
2202	13	0.0810267193055978
2202	14	0.0939483911191843
2202	15	0.05828163141401177
2202	16	0.07911019032169975
2202	17	0.07323706842617383
2202	18	0.05200892523448175
2202	19	0.07418572578293237
2202	20	0.06366882925507866
2202	21	0.056975166669204214
2202	22	0.05560098612106401
2202	23	0.07422074347911689
2202	24	0.03803569539432772
2202	25	0.041350092162034
2202	26	0.08051749068637548
2202	27	0.08279330765612514
2202	28	0.05947476647249772
2202	29	0.061245655156319856
2202	30	0.0488348133010561
2202	31	0.061111507692373834
2202	32	0.05635305133932178
2202	33	0.04421683533659859
2202	34	0.05927447286595111
2202	35	0.06374286601242574
2202	36	0.06227600540643863
2202	37	0.059781960864370376
2202	38	0.04269205810943788
2202	39	0.0516677439330806
2202	40	0.052278184133101036
2202	41	2.498431713820345
2202	42	0.035996063071863205
2202	43	0.036997443160096566
2202	44	0.03470390995396855
2202	45	0.0373485583588149
2202	46	0.04147926462277951
2202	47	0.03625614702789903
2202	48	0.048127708324742
2202	49	0.04646111138374209
2202	50	0.0515704587931296
2202	51	0.04851811295169739
2203	1	1.0411039615569493
2203	2	0.2716841252860078
2203	3	0.2271507777134829
2203	4	0.2562315958463941
2203	5	0.2286582623583726
2203	6	0.23806985265163405
2203	7	0.23331444226638354
2203	8	0.22734157924789855
2203	9	0.22658472223510273
2203	10	-37.20381918257155
2203	11	0.18139774709219836
2203	12	0.20103105052667303
2203	13	0.19994649036885903
2203	14	0.20684054905989768
2203	15	0.062457780117583184
2203	16	-0.48836823245000716
2203	17	0.1620158417906481
2203	18	0.14394131321214587
2203	19	0.16885560617735962
2203	20	0.15177729545865049
2203	21	-0.1987844275569799
2203	22	0.16443486521918516
2203	23	0.15810237354951795
2203	24	0.161156137084852
2203	25	0.15778191016502774
2203	26	-0.11714787745619759
2203	27	-0.22618293094681974
2203	28	0.13593165515658967
2203	29	-0.388387883174218
2203	30	0.11811649457536788
2203	31	0.12945479229700396
2203	32	0.1380307741454132
2203	33	0.12669495892478722
2203	34	0.14944858686634888
2203	35	0.13388108804076637
2203	36	0.0914460029933295
2203	37	0.09526338219473018
2203	38	0.08474829113491467
2203	39	0.09145270928662086
2203	40	0.11298347722022584
2203	41	2.5294376292558454
2203	42	0.11590414483534062
2203	43	0.11405225649794914
2203	44	0.10320959191995627
2203	45	0.09256628660973831
2203	46	0.09945963236335587
2203	47	0.10246816756288268
2203	48	0.10627773594498535
2203	49	0.0860545629562921
2203	50	0.09071210958173026
2203	51	0.08754872580680484
2204	1	0.9194796341898552
2204	2	0.08320000402370908
2204	3	0.05833164614504227
2204	4	0.036073060611386154
2204	5	0.02785448046645911
2204	6	0.05633437771878391
2204	7	0.035918734922958606
2204	8	0.03798843734664814
2204	9	0.057734126517097195
2204	10	0.3505094286404642
2204	11	0.044037808268271306
2204	12	0.030158209319019136
2204	13	0.02646309153118409
2204	14	0.06799087656521152
2204	15	0.04079391432281909
2204	16	0.02147255925364533
2204	17	0.018498600216403815
2204	18	0.01893691250526075
2204	19	0.022208939359664726
2204	20	0.018825186032664476
2204	21	0.028878811221545675
2204	22	0.01339887170411913
2204	23	0.023305614518051243
2204	24	0.03291292262256462
2204	25	0.02857215012839731
2204	26	0.04012058210440017
2204	27	0.026664329478471416
2204	28	0.0447930217676884
2204	29	0.024789882183767986
2204	30	0.034856717289038386
2204	31	0.03533199806144438
2204	32	0.035616185810624756
2204	33	0.041837016289761664
2204	34	0.057544362615665534
2204	35	0.027998461527893426
2204	36	0.03379518055194808
2204	37	0.019782112866245427
2204	38	0.03358191397654764
2204	39	0.03545891473472551
2204	40	0.027246814516303175
2204	41	2.459265353265856
2204	42	0.01571910426191181
2204	43	0.031262913887253774
2204	44	0.03692172671727434
2204	45	0.03595533937594553
2204	46	0.018513540393314543
2204	47	0.014537276403842725
2204	48	0.014342195440413263
2204	49	0.05126738439778933
2204	50	0.027346556216997442
2204	51	-4.1534969805923083E-4
2205	1	0.9357553486809778
2205	2	0.13757154763162305
2205	3	0.07962576538610477
2205	4	-0.006679216194100945
2205	5	0.004575790313566586
2205	6	0.0494401177703665
2205	7	0.047933747264451654
2205	8	0.046042149249188924
2205	9	0.050619144041355923
2205	10	0.31262842297426374
2205	11	0.018965521812226882
2205	12	0.05785095434170273
2205	13	0.03427098102729076
2205	14	-0.0036859316053110547
2205	15	0.03573987305128412
2205	16	0.06484507352967483
2205	17	0.02460451122658469
2205	18	0.03263137768080071
2205	19	0.021348135002632773
2205	20	0.030519981732226142
2205	21	0.03650849948957813
2205	22	0.041014960150562274
2205	23	0.03199874258213242
2205	24	0.05107417708561712
2205	25	0.04765914185158948
2205	26	0.05418413467126726
2205	27	0.05658360415108632
2205	28	0.03283275946848363
2205	29	0.043456073875255186
2205	30	0.02370027704833433
2205	31	0.04064295950824004
2205	32	0.05180800352699322
2205	33	0.030951977073712555
2205	34	0.04442840998596864
2205	35	0.03140221361172735
2205	36	-0.00883113261392765
2205	37	0.014060385030070677
2205	38	0.006085646668950062
2205	39	-0.0020848694973594206
2205	40	-0.015586892969515986
2205	41	0.9873576084805151
2205	42	0.010043999224450317
2205	43	0.007618002186767114
2205	44	0.01507944678526485
2205	45	0.01998708457735887
2205	46	0.029651890962732352
2205	47	-0.009179411582131536
2205	48	0.027070489550879984
2205	49	0.011668870361909
2205	50	0.019724692962526547
2205	51	-0.013464640359785562
2206	1	0.9139129959555419
2206	2	0.13768810413245802
2206	3	0.06339659047154811
2206	4	0.029411445631346567
2206	5	0.03943836962058356
2206	6	0.062367059813176695
2206	7	0.03829719500880202
2206	8	-0.007270192590794977
2206	9	0.024840030129560375
2206	10	0.305811017736616
2206	11	0.017174376751903253
2206	12	0.010852786146166693
2206	13	0.007888376568324418
2206	14	0.03860824807998142
2206	15	0.019271126743277023
2206	16	0.07474141233841891
2206	17	0.027343762546664152
2206	18	0.02200058250638648
2206	19	0.049990750806522044
2206	20	0.052238037605519594
2206	21	0.027433343691235734
2206	22	0.04158612402875406
2206	23	0.032000716429571696
2206	24	0.022312216403207685
2206	25	0.02851388619220785
2206	26	0.04437679948951967
2206	27	0.04485772628834184
2206	28	0.04001427360837795
2206	29	0.053546516166285585
2206	30	0.037617870672015385
2206	31	0.03405488060768391
2206	32	0.045128348645718575
2206	33	0.01462442326720037
2206	34	0.023158672622379584
2206	35	0.036831856902331594
2206	36	0.034224182485289134
2206	37	0.022870873388356472
2206	38	0.03888793759862352
2206	39	0.027330069975072036
2206	40	-0.01853238422949488
2206	41	-35.16455514400522
2206	42	0.007015328850236813
2206	43	0.012728517239494863
2206	44	0.022269203667363513
2206	45	0.022994338334108022
2206	46	0.029490182269519494
2206	47	0.018520184632699
2206	48	0.0226042920613736
2206	49	0.019469380983380802
2206	50	0.006139049304330513
2206	51	0.021853638424587984
2207	1	0.7961184527988934
2207	2	-0.2606267145588106
2207	3	-0.10374110957008753
2207	4	-0.05495043895631113
2207	5	-0.03377473328570346
2207	6	0.004907171002777488
2207	7	0.0438001583244656
2207	8	0.018308392758797254
2207	9	0.020416102756506405
2207	10	0.3004827478745469
2207	11	0.0034742197981856293
2207	12	-0.006624705648256679
2207	13	0.005185410296732584
2207	14	0.00103497472595393
2207	15	0.028433067177878968
2207	16	0.0340853817316642
2207	17	0.022621852039698354
2207	18	0.0231537927848251
2207	19	0.0141569061277238
2207	20	0.014377459678200921
2207	21	0.004109977045430924
2207	22	0.038140091473536586
2207	23	0.02258176409138457
2207	24	0.025219022262788826
2207	25	0.012335929504168064
2207	26	0.031195182856535553
2207	27	0.04662038506862842
2207	28	0.026530976613251767
2207	29	0.02976179903075149
2207	30	0.034164652543289264
2207	31	0.0015622649449298365
2207	32	0.0337747247742044
2207	33	-0.004700705685806383
2207	34	0.025810659475148157
2207	35	0.04171416106591863
2207	36	0.014976813771831132
2207	37	0.02381053785541809
2207	38	-0.02035471866058458
2207	39	0.013071834425169016
2207	40	0.017070055631194236
2207	41	0.6160756931692859
2207	42	-0.006335692071615995
2207	43	-0.007112406908866831
2207	44	0.03307356623282942
2207	45	5.219436002477096E-4
2207	46	0.016062967486185187
2207	47	0.02785937634288871
2207	48	0.02282973654863696
2207	49	0.009527602922624112
2207	50	0.012849197943403112
2207	51	0.005933900575513462
2208	1	0.9396731199620518
2208	2	0.015789541915886218
2208	3	-0.016000951829447274
2208	4	-0.03413248480653408
2208	5	0.009542683384829331
2208	6	-0.030515606541449358
2208	7	0.026254995544512383
2208	8	-0.01262759991107032
2208	9	0.0033860348639294102
2208	10	0.29408194242544994
2208	11	-0.024064278188831167
2208	12	-0.012572825676585353
2208	13	-0.03519945516434575
2208	14	-0.02002343704710796
2208	15	0.023747279143464084
2208	16	0.019694781739197254
2208	17	-0.02205373420093082
2208	18	-0.02948869751379135
2208	19	-0.010052627575944939
2208	20	0.01628587961089778
2208	21	-0.007970152299940025
2208	22	0.004101969772719372
2208	23	0.0037134877832016855
2208	24	-0.0010332149756138165
2208	25	-0.003764658424671552
2208	26	0.011014899495648933
2208	27	-0.024693812784363445
2208	28	0.011868474704257892
2208	29	0.004531624117667832
2208	30	-0.003208542075228138
2208	31	-0.01604773803800441
2208	32	0.02534285995741925
2208	33	0.005494032299019125
2208	34	0.0024901804885573142
2208	35	-0.00577501457965468
2208	36	-0.03859742228297591
2208	37	-0.04132842332200681
2208	38	-0.040530539145649414
2208	39	-0.013939367714819184
2208	40	-0.03854490222944662
2208	41	2.4195609345015185
2208	42	-0.03396525469523226
2208	43	-0.03885426900504996
2208	44	-0.023084244595068526
2208	45	-0.012764876246123436
2208	46	-0.03287912149399119
2208	47	-0.02655719418687852
2208	48	-0.03516595927911226
2208	49	-0.008797831596822903
2208	50	-0.046992337353195524
2208	51	-0.017838499116074047
2209	1	-36.62913399942196
2209	2	0.4880952780686414
2209	3	0.05596112524439434
2209	4	-0.01723348617777276
2209	5	-0.7939356781814766
2209	6	-0.8325698093611749
2209	7	-0.5672347518096785
2209	8	-0.7085109016777267
2209	9	-0.7436157917469828
2209	10	-0.3975929107416363
2209	11	-0.6757142065834714
2209	12	-0.717534002476711
2209	13	-0.7094386278880407
2209	14	-0.653280403112845
2209	15	-0.6091509653018363
2209	16	-0.927535205038005
2209	17	-0.8754753926749075
2209	18	-0.7869318560445961
2209	19	-0.8185451106847239
2209	20	-0.7829515186652642
2209	21	-0.75116411013353
2209	22	-0.7878771849811983
2209	23	-0.7139950067962815
2209	24	-0.7161089630762305
2209	25	-0.628776870102449
2209	26	-0.8229515796651441
2209	27	-0.8136146124420023
2209	28	-0.8517228244093644
2209	29	-0.9092982844907596
2209	30	-0.8553748679960833
2209	31	-0.7996085558104724
2209	32	-0.841230231843312
2209	33	-0.8703591071809385
2209	34	-0.9209390295414366
2209	35	-0.8905097614101933
2209	36	-0.2286816789457191
2209	37	-0.2092992068837347
2209	38	-0.1922476481803983
2209	39	-0.17631715839886652
2209	40	-0.1566490255148807
2209	41	-4.190476846779831
2209	42	-0.1514581416136238
2209	43	-0.17944559557445672
2209	44	-0.17118243302590486
2209	45	-0.13528225163947383
2209	46	-0.17376575781194248
2209	47	-0.14104098326010472
2209	48	-0.1556403627046663
2209	49	-0.12727509761467815
2209	50	-0.1620084718742234
2209	51	-0.20749547552549075
2211	1	-36.62913399942196
2211	2	0.4811764084457266
2211	3	-0.011942815998295941
2211	4	-0.03825407072379505
2211	5	-0.8629002206582044
2211	6	-0.9000372829417387
2211	7	-0.6393548104565099
2211	8	-0.7203130132300615
2211	9	-0.6650738837926298
2211	10	-0.4590905397195826
2211	11	-0.6437266485417013
2211	12	-0.6828542446411063
2211	13	-0.6878181506378382
2211	14	-0.6737278996545584
2211	15	-0.7317705063131683
2211	16	-0.6554040327840767
2211	17	-0.6211904066684184
2211	18	-0.6519107729267546
2211	19	-0.6886983029555722
2211	20	-0.6843809871206972
2211	21	-0.6376569896949817
2211	22	-0.6717040422451248
2211	23	-0.692242464682451
2211	24	-0.5739632985686285
2211	25	-0.5801675262107509
2211	26	-0.8159527580926209
2211	27	-0.8298607363652124
2211	28	-0.7681355148942544
2211	29	-0.832333342364322
2211	30	-0.8662604700815209
2211	31	-0.8103321633181437
2211	32	-0.8525124826482866
2211	33	-0.804208130649819
2211	34	-0.8647765798573062
2211	35	-0.8611294471364204
2211	36	-0.16958116961260572
2211	37	-0.12097853762355015
2211	38	-0.14887080777665318
2211	39	-0.11455621081422152
2211	40	-0.10767727925408366
2211	41	2.330783485515582
2211	42	-0.14234240217152916
2211	43	-0.13567302152870298
2211	44	-0.10538119017446235
2211	45	-0.0923853168419484
2211	46	-0.13973943010127954
2211	47	-0.11406597727770418
2211	48	-0.11050344819963698
2211	49	-0.09563086858018721
2211	50	-0.13439964388373937
2211	51	-0.1760629775025251
2301	1	0.7211491975572741
2301	2	-0.030795941128637594
2301	3	-0.05065129604796681
2301	4	-0.10201216342591835
2301	5	-0.09205193205862372
2301	6	-0.061737153378246035
2301	7	-0.03058233936707211
2301	8	-0.009150157992372954
2301	9	-0.03557229032084308
2301	10	0.3080247444265609
2301	11	0.021460723758146116
2301	12	-0.0049708559774046535
2301	13	0.03193320857496218
2301	14	-0.017210038949194484
2301	15	0.013437550180213975
2301	16	0.003722009878714516
2301	17	-0.02226614706884078
2301	18	-0.029960938388903458
2301	19	-0.014794228456729286
2301	20	-0.2250078923772847
2301	21	0.03046410166617619
2301	22	0.010694640204576444
2301	23	0.004506995150471482
2301	24	0.028553090439949358
2301	25	0.011114314211880583
2301	26	-0.00863316223559707
2301	27	0.013383611522030492
2301	28	-0.004280865936145517
2301	29	0.016998126577043138
2301	30	0.04848230419698041
2301	31	0.019964401497475137
2301	32	-0.05848453414321142
2301	33	0.015425641660122835
2301	34	0.057892887364509704
2301	35	0.034228670248701576
2301	36	0.022926820080087396
2301	37	-0.0698204596963663
2301	38	-0.028746266934525977
2301	39	-0.11121953044842314
2301	40	0.028660834583888573
2301	41	2.445631441975614
2301	42	0.02405103473897441
2301	43	0.014608858177098227
2301	44	0.036531714234307344
2301	45	0.022582710992551824
2301	46	0.006779156698520694
2301	47	0.04167623302518564
2301	48	0.018912389720249223
2301	49	-0.004350164196928574
2301	50	0.033146647921782346
2301	51	0.03677704317217945
2302	1	0.8508390736174221
2302	2	0.19854999765997405
2302	3	0.08030007168361664
2302	4	0.07924913760466268
2302	5	0.12044637176739315
2302	6	0.07465786632024418
2302	7	0.04278163065656315
2302	8	0.0628018157652761
2302	9	0.06769202749524084
2302	10	0.3638107640553656
2302	11	0.06649875131167704
2302	12	0.047602958570145404
2302	13	0.04537418479166888
2302	14	0.07855789098139354
2302	15	0.05713153433880791
2302	16	0.020506487646706262
2302	17	0.02305184292421103
2302	18	0.006175788379763958
2302	19	0.03758596277298665
2302	20	0.017429260219486764
2302	21	0.03275268996858216
2302	22	0.0306281489133724
2302	23	0.01921018323736945
2302	24	0.0082899001585659
2302	25	0.027085780784389613
2302	26	0.03861053819916549
2302	27	0.04158913989524393
2302	28	0.04503558238876337
2302	29	0.06576214070855002
2302	30	0.04436442402624152
2302	31	0.05660315394893445
2302	32	0.03946164165850519
2302	33	0.030989988158388826
2302	34	0.048677469768307446
2302	35	0.054155626285655956
2302	36	0.016613928736703087
2302	37	0.025664346794762594
2302	38	0.037033058843270794
2302	39	0.03807343373138394
2302	40	0.021497380271604527
2302	41	2.490572412546058
2302	42	0.03159564314479013
2302	43	0.019436332591247663
2302	44	0.02136187842187809
2302	45	0.02751199239808244
2302	46	0.026765264986273962
2302	47	0.029518027073400788
2302	48	0.03888241788732927
2302	49	0.031008103718569657
2302	50	0.019241142722819404
2302	51	0.026947889704160843
2303	1	0.8272334125643255
2303	2	0.09820714769892902
2303	3	0.04143825949766722
2303	4	-0.0013343512724546258
2303	5	0.0043309202664971735
2303	6	0.01848663610407897
2303	7	0.003048359785410071
2303	8	-0.08541558241341107
2303	9	0.007273469526090537
2303	10	0.297508870743755
2303	11	2.2235472887643937E-4
2303	12	-0.010206048680608149
2303	13	0.009888144145037359
2303	14	-0.0037442399653002667
2303	15	-0.016086492956574716
2303	16	-0.03706594339897862
2303	17	-0.014989411149905152
2303	18	-0.0489372765042404
2303	19	-0.008109000600647676
2303	20	-0.039914696450530585
2303	21	-0.009575985348476479
2303	22	-0.01903393362799477
2303	23	-0.019915280914844402
2303	24	-0.039397802085730405
2303	25	0.004673403793539421
2303	26	0.03456365467489064
2303	27	0.017568244411066303
2303	28	0.06087991844104579
2303	29	0.016982254272605246
2303	30	0.020045600242802664
2303	31	0.04747130556554424
2303	32	0.036584481263822966
2303	33	0.04051867631496009
2303	34	0.03016937616096982
2303	35	0.05778267770853063
2303	36	0.06940661825342431
2303	37	0.04496127649950665
2303	38	0.011978695124589933
2303	39	0.047375016285123195
2303	40	0.029145257439957106
2303	41	2.483232038582443
2303	42	0.03376817190594039
2303	43	0.04239385056801126
2303	44	0.03856521406785163
2303	45	0.051212639223010115
2303	46	0.031171775154938075
2303	47	0.029693657307163335
2303	48	0.04061938273107302
2303	49	0.020250816371799374
2303	50	0.035579807577114764
2303	51	0.04818225081657346
2304	1	0.8872771141114555
2304	2	0.11084275965816204
2304	3	0.05575208973931467
2304	4	0.009361409645748608
2304	5	0.016657826720539504
2304	6	0.015792147170095916
2304	7	0.01534085540662744
2304	8	0.027965358054466094
2304	9	0.03600449352545354
2304	10	0.322862502383515
2304	11	0.03005172253834587
2304	12	0.03815949753104064
2304	13	0.019646689486556568
2304	14	0.025238230175460785
2304	15	0.019349749002124383
2304	16	0.02222810711202783
2304	17	-0.011938884268595018
2304	18	-0.0014236159879246202
2304	19	0.009795146632441742
2304	20	-0.007349577356436043
2304	21	8.677702639943163E-4
2304	22	0.025594679895924344
2304	23	-0.008974645150139793
2304	24	0.005479311170020651
2304	25	0.007434212387870787
2304	26	0.0252818259417964
2304	27	0.04660692730037397
2304	28	0.03596078088528287
2304	29	0.011106478614799187
2304	30	0.028639407775997938
2304	31	0.05032955287247631
2304	32	0.04216357271418758
2304	33	0.03243598785901014
2304	34	0.05339840557230957
2304	35	0.05679836110437719
2304	36	0.030218889010967587
2304	37	0.031359070789605425
2304	38	0.014732534687475152
2304	39	0.019276851722715094
2304	40	0.043500384828490724
2304	41	2.4727085605253407
2304	42	0.045040781907530913
2304	43	0.010749990905267737
2304	44	0.052269395804543706
2304	45	0.04033222276243009
2304	46	0.01683796856568165
2304	47	0.02622456770221504
2304	48	0.020372678034256353
2304	49	0.014956215397859296
2304	50	-0.002220138626938706
2304	51	0.05465940939562586
2305	1	0.8767506233833657
2305	2	0.0425448094274401
2305	3	-0.022233987538164968
2305	4	-0.08174286068654624
2305	5	-0.07411928761310804
2305	6	-0.04610764280445778
2305	7	-0.07488359679395984
2305	8	-0.09992780680723712
2305	9	-0.05351119039195851
2305	10	0.2294241128172203
2305	11	-0.09160093750143261
2305	12	-0.08087707356171592
2305	13	-0.05138585006509544
2305	14	-0.11506386639762667
2305	15	-0.1281634310010631
2305	16	-0.012491294326459013
2305	17	-0.06214753545346241
2305	18	-0.04521535426925993
2305	19	-0.025565667786082713
2305	20	-0.06605809437984078
2305	21	-0.015070584939969933
2305	22	-0.02394284617043496
2305	23	-0.03660858008234413
2305	24	-0.06426326578684893
2305	25	-0.02988789966276073
2305	26	0.008272615549309137
2305	27	-0.0072570047557576345
2305	28	-0.001127213004693317
2305	29	-0.026931672424069575
2305	30	-0.025414939715865614
2305	31	-0.013049898052663877
2305	32	-0.040737697342976276
2305	33	-0.019630524072056232
2305	34	-0.004813862144146697
2305	35	0.010800198989038279
2305	36	-0.0702993412835724
2305	37	-0.07210770594176807
2305	38	-0.04084593332680697
2305	39	-0.03808408410127129
2305	40	-0.051657456504642596
2305	41	1.4052653830606516
2305	42	-0.07588407901354088
2305	43	-0.058977734264381354
2305	44	-0.03356975896468839
2305	45	-0.07661833135236407
2305	46	-0.029236348177562377
2305	47	-0.026439013193630956
2305	48	-0.04711562842420847
2305	49	-0.06923177388872404
2305	50	-0.01898600624776492
2305	51	0.004627017562995661
2306	1	0.7601217391553092
2306	2	-0.10456342686976683
2306	3	-0.025891382943534325
2306	4	-0.02161631008601006
2306	5	0.020620506791864557
2306	6	0.02873163033628856
2306	7	0.004911464049790482
2306	8	0.012328256171521446
2306	9	0.008687317025191987
2306	10	0.3108749615399091
2306	11	0.01679136530946579
2306	12	0.014647270949112112
2306	13	0.0030880607504855107
2306	14	0.009645570313423946
2306	15	0.0337580898237988
2306	16	0.010134119156163024
2306	17	-0.011828113181834965
2306	18	-0.008971686504558818
2306	19	-0.025927034792381676
2306	20	-0.006081302902110508
2306	21	0.0082107226793795
2306	22	0.006386361767027893
2306	23	-0.005599852462928823
2306	24	-0.01641420985966846
2306	25	-0.02451918409687437
2306	26	0.034530443194121574
2306	27	0.03627813161478599
2306	28	-0.0030838054836905826
2306	29	0.027054813931876254
2306	30	0.020363501275824092
2306	31	-0.003233480476787065
2306	32	-0.003483108606253893
2306	33	0.02022879118573684
2306	34	0.011879731052836462
2306	35	0.020381932945355175
2306	36	0.013393962925469793
2306	37	0.00447931443010674
2306	38	-0.007905691854524832
2306	39	0.005728998795461848
2306	40	-0.0012506568536920781
2306	41	2.430220848822671
2306	42	0.017888268448750466
2306	43	-0.007511611924819306
2306	44	0.0018622943391903846
2306	45	0.006568775619420819
2306	46	0.007338156529314688
2306	47	-0.007394801499359005
2306	48	0.0074950214023985495
2306	49	0.0026326827669862496
2306	50	-0.005702970859417178
2306	51	-0.01805862893213117
2307	1	0.905538498055094
2307	2	9.162775974616011E-4
2307	3	-0.07750529109252824
2307	4	-0.05174134853640311
2307	5	-0.03548998491014288
2307	6	-0.0027372501256124337
2307	7	-5.921861859690125E-4
2307	8	-0.009307126429057178
2307	9	-0.028278709013846992
2307	10	0.2708312090859053
2307	11	-0.029463666590572757
2307	12	-0.0286393653400836
2307	13	-0.04866327051664143
2307	14	-0.026933449460955217
2307	15	-0.046137078977828594
2307	16	0.004110712290930962
2307	17	-0.0013368334618917288
2307	18	-0.02618055592925117
2307	19	0.006651947725508478
2307	20	-0.02127565072759552
2307	21	-0.02528309659946615
2307	22	0.00267455667401606
2307	23	0.0022122239325810256
2307	24	-0.014754812863863265
2307	25	-0.013075732084402603
2307	26	-0.016834709420379568
2307	27	-0.01366643424549352
2307	28	0.00333510876911447
2307	29	-0.006898181854253949
2307	30	-0.02309751793731607
2307	31	-0.024898272907236674
2307	32	-0.019764668294889987
2307	33	0.014974897873017312
2307	34	0.0039553549656403675
2307	35	0.013569558279598937
2307	36	-0.024023200133491684
2307	37	-0.02397800490567903
2307	38	-0.03947086819260193
2307	39	-0.0314455291094049
2307	40	-0.02690081180067949
2307	41	-35.16455514400522
2307	42	-0.039752499851509526
2307	43	-0.016662092795478145
2307	44	-0.051697176285905755
2307	45	-0.01965944224325966
2307	46	-0.03371105242106154
2307	47	-0.0038135959479390635
2307	48	-0.01175193743822689
2307	49	-0.01066886245809684
2307	50	-0.04715192550965952
2307	51	-0.021430311722227202
2308	1	0.8955733655296925
2308	2	0.1357039183202744
2308	3	0.023401768556716718
2308	4	-0.04375549196206663
2308	5	0.020762964639189363
2308	6	-0.032830566096343716
2308	7	-3.052655987474395E-4
2308	8	-0.03276310163786178
2308	9	-8.535954158048753E-4
2308	10	0.2757145401340182
2308	11	-0.028142277341174804
2308	12	-0.012183699493114375
2308	13	-0.010238167909214724
2308	14	-0.012595120633775991
2308	15	-0.01906791358979376
2308	16	-0.02847105239278136
2308	17	-0.04441818056341873
2308	18	-0.010147655447255488
2308	19	-0.05611650830744708
2308	20	-0.021845487903945582
2308	21	-0.03693510141045664
2308	22	-0.030418944122345692
2308	23	-0.029994133902327746
2308	24	-0.03889747025220203
2308	25	-0.02657079422246511
2308	26	-0.005810589276450173
2308	27	-0.008418972296674099
2308	28	-0.023145664556693646
2308	29	-0.017776723675268613
2308	30	-0.03386178348882396
2308	31	-0.0252570894488926
2308	32	-0.04230803675999795
2308	33	-0.017513519046012505
2308	34	-0.02023662237826329
2308	35	-0.018227686105284135
2308	36	-0.009684945416381652
2308	37	-0.02524230692637275
2308	38	-0.05439021867434235
2308	39	-0.020456652999953917
2308	40	-0.0346292627882292
2308	41	-35.16455514400522
2308	42	-0.057830718969285044
2308	43	-0.04538289020710806
2308	44	-0.02479701683484592
2308	45	-0.033282371801220734
2308	46	-0.027185710867392743
2308	47	-0.04781365375951907
2308	48	-0.03491527055660271
2308	49	-0.0204601079918163
2308	50	-0.007985485891289557
2308	51	-0.022533628021847107
2309	1	-36.62913399942196
2309	2	0.4493170776591313
2309	3	0.06259933089528857
2309	4	0.10990995916743174
2309	5	0.006553703425758783
2309	6	-0.829778546378094
2309	7	-0.7835546768466415
2309	8	-0.7500724575055102
2309	9	-0.6986265976688628
2309	10	-0.3481226031246436
2309	11	-0.8181970389296183
2309	12	-0.7510470760581285
2309	13	-0.7321788964044131
2309	14	-0.7085963342078259
2309	15	-0.7396315556074882
2309	16	-0.8476115087991616
2309	17	-0.7599814916315495
2309	18	-0.8105952013362128
2309	19	-0.7076372015683603
2309	20	-0.7225295672766663
2309	21	-0.709051890484325
2309	22	-0.7090892445318886
2309	23	-0.7228244953093821
2309	24	-0.6672110862799912
2309	25	-0.6861869832334762
2309	26	-0.8753488336770658
2309	27	-0.8459754707423102
2309	28	-0.7978481727640201
2309	29	-0.8606876518231203
2309	30	-0.8622450410159104
2309	31	-0.883745514967174
2309	32	-0.8887892511520263
2309	33	-0.8256673167002759
2309	34	-0.9402668793901157
2309	35	-0.8456087206361218
2309	36	-0.12715008262130567
2309	37	-0.08240878391128348
2309	38	-0.10369814397037658
2309	39	-0.06739640576488881
2309	40	-0.08521231485178049
2309	41	2.3343266213145952
2309	42	-0.08827952603449063
2309	43	-0.07462214736388262
2309	44	-0.054539423498709994
2309	45	-0.06708500500933923
2309	46	-0.06335511758098278
2309	47	-0.086976211685176
2309	48	-0.07420440920186167
2309	49	-0.06803441133131116
2309	50	-0.10339315027957241
2309	51	-0.05521218994697108
2310	1	-0.4035843107152033
2310	2	-1.6620304593540354
2310	3	-1.2955523344492903
2310	4	-0.9104758230166752
2310	5	-0.7499389317663159
2310	6	-0.6248493012270089
2310	7	-0.48989011314866104
2310	8	-0.4845525685313916
2310	9	-0.40309373056639686
2310	10	-0.13312803275675122
2310	11	-0.38250639704636313
2310	12	-0.3430962694136852
2310	13	-0.37926918021775435
2310	14	-0.385356320331816
2310	15	-0.3381216633511315
2310	16	-0.23369714358862126
2310	17	-0.2216078112800801
2310	18	-0.1955862887966333
2310	19	-0.20887690369349343
2310	20	-0.18812759803090984
2310	21	-0.18459131344661728
2310	22	-0.17868353989565122
2310	23	-0.1793015251619039
2310	24	-0.1741154045423059
2310	25	-0.1584211557173134
2310	26	-0.17748635179961525
2310	27	-0.1819787238429953
2310	28	-0.1623505971775927
2310	29	-0.15161779391824126
2310	30	-0.20640079261418975
2310	31	-0.19617667365903202
2310	32	-0.162679295913712
2310	33	-0.2144260720888269
2310	34	-0.21713054183612002
2310	35	-0.21326612257158928
2310	36	-0.1759460446589287
2310	37	-0.1840433499805414
2310	38	-0.1698920705414011
2310	39	-0.1813380507813136
2310	40	-0.18113273077006653
2310	41	2.278196362534082
2310	42	-0.17699206787138166
2310	43	-0.19696754760873603
2310	44	-0.149554156360324
2310	45	-0.1501179763225977
2310	46	-0.15953526165836962
2310	47	-0.1732333049800303
2310	48	-0.1767950064239301
2310	49	-0.16260785269770395
2310	50	-0.20072413902614983
2310	51	-0.2289453405996369
2311	1	0.8949966238320641
2311	2	0.026760200704522674
2311	3	-0.1143904976646084
2311	4	-0.14144918981308052
2311	5	-0.04653823306516358
2311	6	-0.03814427126177833
2311	7	-0.036201602278346456
2311	8	-0.08901390432324519
2311	9	-0.06603414307029709
2311	10	0.24719709717028593
2311	11	-0.08526541561796819
2311	12	-0.10035794701588685
2311	13	-0.09551265469523429
2311	14	-0.12903721219479536
2311	15	-0.07844435708258857
2311	16	-0.031707135285252264
2311	17	-0.05772618567716137
2311	18	-0.059795654218021355
2311	19	-0.05896178804861307
2311	20	-0.03821981334268543
2311	21	-0.06649780815975959
2311	22	-0.03288122505586699
2311	23	-0.032350886942658974
2311	24	-0.03684138871482645
2311	25	-0.048170969347921755
2311	26	-0.0377966579603779
2311	27	-0.05590683239263683
2311	28	-0.04169164098915701
2311	29	-0.057054943985733075
2311	30	-0.0771286760373684
2311	31	-0.032147044647544476
2311	32	-0.07666899376574321
2311	33	-0.052361376901409074
2311	34	-0.06666690895174554
2311	35	-0.053551937886361145
2311	36	-0.08096081831081392
2311	37	-0.08306678286296432
2311	38	-0.07458853604101989
2311	39	-0.0747498923397174
2311	40	-0.06816683184174366
2311	41	2.359461059698482
2311	42	-0.1099453000903523
2311	43	-0.09115034631315666
2311	44	-0.0974527801278029
2311	45	-0.07812340209287782
2311	46	-0.103456090191834
2311	47	-0.14418053578175005
2311	48	-0.09072194629466424
2311	49	-0.09145478320088074
2311	50	-0.13699723828247556
2311	51	-0.07452906332417086
2401	1	0.8165595981390155
2401	2	0.14176163482225945
2401	3	0.06692394493808251
2401	4	0.05471876059056768
2401	5	0.021799542062240107
2401	6	0.06108753502832798
2401	7	0.08366894422898952
2401	8	0.0841019113026249
2401	9	0.03217160732148727
2401	10	0.3599193845016231
2401	11	0.09809022641743326
2401	12	0.08242308425958811
2401	13	0.08701324385946663
2401	14	0.086394153459743
2401	15	0.09688980721792717
2401	16	0.04157785043267381
2401	17	0.040918674935333854
2401	18	0.031057815256588128
2401	19	0.038337621226304464
2401	20	0.03889360409618092
2401	21	0.03791734346574316
2401	22	0.025106884156905096
2401	23	0.04749256716615946
2401	24	0.017270307415650166
2401	25	0.021442441850069827
2401	26	0.05694597251368094
2401	27	0.07103058486062963
2401	28	0.04690016043238643
2401	29	0.05886353179069914
2401	30	0.056749966485462267
2401	31	0.07333053687060698
2401	32	0.05198605219415242
2401	33	0.06755609521022876
2401	34	0.053192890137886195
2401	35	0.07597187539036554
2401	36	0.04680118871743133
2401	37	0.04342629509132934
2401	38	0.06754738642295166
2401	39	0.05098643083218235
2401	40	0.059906313139073575
2401	41	2.5313563106009553
2401	42	0.06210604720845225
2401	43	0.0369853590928102
2401	44	0.07225710690705256
2401	45	0.02414884119608729
2401	46	0.04306981712939262
2401	47	0.030804400093465745
2401	48	0.054262883735653133
2401	49	0.04273628574982524
2401	50	0.051400620788882634
2401	51	0.04380554233661371
2402	1	0.9289296717926518
2402	2	0.1385899359200593
2402	3	0.08394709213442297
2402	4	0.0646969999080369
2402	5	0.049011710999103286
2402	6	0.0983787349078753
2402	7	0.0633188136011924
2402	8	0.07709343940683766
2402	9	0.04659689455890259
2402	10	0.331957182406903
2402	11	0.060114510545304256
2402	12	0.04683666007684906
2402	13	0.061227223447581025
2402	14	0.07270582770752299
2402	15	0.07300691526702252
2402	16	0.05931597638112862
2402	17	0.043600733979765494
2402	18	0.05260137235662654
2402	19	0.03197150339384791
2402	20	0.03310016481814415
2402	21	0.0572669943118882
2402	22	0.04150674487213024
2402	23	0.033974440853278054
2402	24	0.05643305003968635
2402	25	0.055747488210812435
2402	26	0.05762113506884958
2402	27	0.051509021782223385
2402	28	0.06796321672938177
2402	29	0.0803039991738217
2402	30	0.057997011316480496
2402	31	0.07924505359421374
2402	32	0.040392483497285525
2402	33	0.046648273811030094
2402	34	0.05002911652016451
2402	35	0.06372095745339834
2402	36	0.07469424460121843
2402	37	0.04875630018089083
2402	38	0.07979559687627358
2402	39	0.0615186876250462
2402	40	0.0647132888405153
2402	41	2.492089029675604
2402	42	0.03185977917387106
2402	43	0.07314607313375632
2402	44	0.056687233147542315
2402	45	0.05748552748317337
2402	46	0.04706795076397441
2402	47	0.041667445806069736
2402	48	0.0695933553575756
2402	49	0.05030866080727492
2402	50	0.05414689692074859
2402	51	0.0948967360607611
2403	1	0.8982259929747443
2403	2	0.12136836630711656
2403	3	0.0737392681767588
2403	4	0.06298511729752221
2403	5	0.020233983285038448
2403	6	0.05045426383399132
2403	7	0.06880527007145076
2403	8	0.06083785972566602
2403	9	0.06957276933808743
2403	10	0.35680523827099364
2403	11	0.04022618221848262
2403	12	0.07081366200156936
2403	13	0.05432206675289564
2403	14	0.04877342366846449
2403	15	0.06427968136871698
2403	16	0.06227792367309348
2403	17	0.043407582838504766
2403	18	0.054099410515561885
2403	19	0.0041413161132624055
2403	20	0.05346300677295801
2403	21	0.04848265692503162
2403	22	0.046053841827195185
2403	23	0.04155022917305473
2403	24	0.018538602036343832
2403	25	0.02451488756646114
2403	26	0.06289801066983358
2403	27	0.056890918648740296
2403	28	0.06325506091582156
2403	29	0.03451257524641704
2403	30	0.0500647861577761
2403	31	0.05248794480521468
2403	32	0.044011579852401894
2403	33	0.06665879170734001
2403	34	0.05457097401072275
2403	35	0.07080155752361605
2403	36	0.03999063646736545
2403	37	0.054099846384566774
2403	38	0.026647232273219856
2403	39	0.059471048237142554
2403	40	0.023201939107003966
2403	41	2.4803313548288344
2403	42	0.026977657810135725
2403	43	0.02928243759530602
2403	44	0.06396557059707675
2403	45	0.045665297092753576
2403	46	0.035204228429137174
2403	47	0.04070917242054861
2403	48	0.04749689947388447
2403	49	0.04706755044767874
2403	50	0.03504499578271947
2403	51	0.06889788756099335
2404	1	0.9172764775878832
2404	2	0.14853083880960583
2404	3	0.070400308073161
2404	4	0.07517595999380688
2404	5	0.04441812493450925
2404	6	0.03695284980959457
2404	7	0.08047433317656072
2404	8	0.06639304244361455
2404	9	0.05753572471104462
2404	10	0.31802385346706785
2404	11	0.028419838102294648
2404	12	0.06046097572522058
2404	13	0.06219389634395611
2404	14	0.029533885516208613
2404	15	0.04675739940412171
2404	16	0.03409082800500585
2404	17	0.027871347652926204
2404	18	0.03413321719957452
2404	19	0.02481137187039195
2404	20	0.03462682144995455
2404	21	0.03089525386931058
2404	22	0.04214398705185829
2404	23	0.04199394794809308
2404	24	0.03364527105819093
2404	25	0.0318928612067495
2404	26	0.05104553599103667
2404	27	0.05638753677085617
2404	28	0.03357976059069756
2404	29	0.04319187366038335
2404	30	0.03746202547459632
2404	31	0.04997478650513898
2404	32	0.030737796574634046
2404	33	0.0404775741252692
2404	34	0.05814243009709941
2404	35	0.06594967168154398
2404	36	0.054136829013572196
2404	37	0.032847767920486604
2404	38	0.0494801717467368
2404	39	0.0389922931522122
2404	40	0.030983044404095494
2404	41	2.5091545063979765
2404	42	0.03649502844169916
2404	43	0.03763019410557433
2404	44	0.05085101286216087
2404	45	0.035730625187035514
2404	46	0.042666882543244355
2404	47	0.043227250593567135
2404	48	0.04721798515980424
2404	49	0.039434725644191815
2404	50	0.04564488219680385
2404	51	0.054262204815579196
2405	1	0.8859300800221206
2405	2	0.11109658530715905
2405	3	0.05734700510760149
2405	4	0.05793121125103795
2405	5	0.03912358254931547
2405	6	0.03112987993484495
2405	7	0.05532667216068887
2405	8	0.03668227872945806
2405	9	0.044078562556777
2405	10	0.33740566053599963
2405	11	0.030187887402632896
2405	12	0.01802108313681572
2405	13	0.011948132705690284
2405	14	0.03753712129935849
2405	15	0.05438758536297428
2405	16	0.032961500684791645
2405	17	-0.022293641389367735
2405	18	-0.015126888121976378
2405	19	-0.008238394637999136
2405	20	-0.0036799824899418354
2405	21	0.03174748308990871
2405	22	0.013561199128055534
2405	23	-0.0066088380666045055
2405	24	0.022960620714520985
2405	25	0.005114034662483391
2405	26	0.04885924336274172
2405	27	0.04173955268763052
2405	28	0.044415878816820964
2405	29	0.020325333021119718
2405	30	0.03623486201700388
2405	31	0.05086862170099948
2405	32	0.026310894018102715
2405	33	0.02913641328133565
2405	34	0.03827788334702831
2405	35	0.03659924036150386
2405	36	-0.5690760358621105
2405	37	-0.04679506489077312
2405	38	-0.04088064929255353
2405	39	-0.06285662430461514
2405	40	-0.04416703364024244
2405	41	2.3953774348534367
2405	42	-0.04147143133504727
2405	43	-0.02750579811519316
2405	44	-0.06026269907928139
2405	45	-0.07208738990360075
2405	46	-0.055949612213183286
2405	47	-0.06617462673386854
2405	48	-0.04044483805009236
2405	49	-0.05376494412100641
2405	50	-0.033376951014233214
2405	51	-0.06080309571429865
2406	1	0.9159636643084141
2406	2	0.08252258418868053
2406	3	-0.0016019504295456954
2406	4	0.016876509875956458
2406	5	-0.020360342595544978
2406	6	0.011635784227308932
2406	7	0.012678686081002866
2406	8	0.04162193972366168
2406	9	0.02113415496233273
2406	10	0.3257671828056985
2406	11	5.66725644439714E-4
2406	12	0.023546430258221562
2406	13	0.006559585965092651
2406	14	0.024011394599476432
2406	15	0.01589011869329937
2406	16	0.02216073995495549
2406	17	0.006300354870596436
2406	18	0.011902408312700175
2406	19	0.019803668951219322
2406	20	-0.0027352471639616738
2406	21	-0.012112256911642305
2406	22	-0.004286049760111155
2406	23	-0.010159385816528754
2406	24	-0.022165809773817102
2406	25	0.025862575127661103
2406	26	0.03172391129987062
2406	27	0.0364067183740957
2406	28	0.029632762766787835
2406	29	0.008524462970697755
2406	30	0.02576754669156145
2406	31	0.02711607404711458
2406	32	0.02289679117489385
2406	33	0.016575985998684928
2406	34	0.010094211844851486
2406	35	0.034515904608824144
2406	36	0.012211633439655145
2406	37	7.230261571748997E-4
2406	38	0.014486245736009096
2406	39	0.012661301074231801
2406	40	0.014372839439147356
2406	41	2.4567307381502275
2406	42	0.03539893544169814
2406	43	0.017576900564407083
2406	44	0.043791164277052985
2406	45	0.01756419437168688
2406	46	0.02609065829104651
2406	47	0.02786494423183683
2406	48	0.026351351870360418
2406	49	0.043375401328212604
2406	50	0.011323852108994004
2406	51	0.03191757500557202
2407	1	0.9165512184316427
2407	2	0.10855559041657159
2407	3	0.021854150697059538
2407	4	-0.001328586146712496
2407	5	0.002834755767892716
2407	6	0.04175969715233663
2407	7	0.024887963164275106
2407	8	0.00245143422937133
2407	9	0.01192312979615906
2407	10	0.2910214447694983
2407	11	0.029794821628293278
2407	12	-0.017962259793385726
2407	13	0.012222520581403273
2407	14	0.02225802227236784
2407	15	0.023149010897626
2407	16	-0.021289518093503546
2407	17	-0.007295528748784363
2407	18	-0.015171418191101793
2407	19	-0.045645953699974484
2407	20	-0.016824715489484277
2407	21	-0.006804507348313393
2407	22	-0.0011970718162928051
2407	23	-0.014151234260829426
2407	24	-0.032492662426619745
2407	25	0.0036853400629439648
2407	26	0.0015972341694805436
2407	27	0.0024720822406507637
2407	28	-0.012187183665744783
2407	29	0.011737594979585708
2407	30	0.005731686327735019
2407	31	-0.00922280205240611
2407	32	0.010359201371493043
2407	33	-0.025619769024729067
2407	34	-7.765647187127911E-4
2407	35	0.0029005062987650376
2407	36	-0.10834991631104174
2407	37	-0.078097254618406
2407	38	-0.10899609930186216
2407	39	-0.11004028654827636
2407	40	-0.08191795583290684
2407	41	2.3431654620260502
2407	42	-0.09997548674184742
2407	43	-0.08042961886999223
2407	44	-0.07409153948201208
2407	45	-0.0857326811629946
2407	46	-0.07764461531837696
2407	47	-0.0819239017702742
2407	48	-0.05645366006313424
2407	49	-0.07048806777937244
2407	50	-0.06960618659734763
2407	51	-0.08327656219517365
2408	1	0.9170034168827286
2408	2	0.040362844023448474
2408	3	-0.007560777210159131
2408	4	-0.0012215099554993003
2408	5	0.004580913317646207
2408	6	-0.027905636841850878
2408	7	0.05386814661024175
2408	8	0.02388274851476524
2408	9	-0.0055781277787119166
2408	10	0.3133278571942242
2408	11	0.008709694379668065
2408	12	0.007050251784548323
2408	13	0.020327776263940223
2408	14	0.026197427677608687
2408	15	-0.009782204667693861
2408	16	-0.04683069487781211
2408	17	-0.055181371053556916
2408	18	-0.04850862460205008
2408	19	-0.03165404765486812
2408	20	-0.059446008550139595
2408	21	-0.028225897634705177
2408	22	-0.019218004838336356
2408	23	-0.033327454930891065
2408	24	-0.021279058972268672
2408	25	-0.03178906041751617
2408	26	0.008528199152891602
2408	27	-0.008372048622383943
2408	28	-0.014514856119369313
2408	29	-0.037128887305549085
2408	30	-0.021936115916119547
2408	31	-0.0014311744869246468
2408	32	-4.197999120592044E-4
2408	33	-0.022551656389602215
2408	34	-0.021162288776238825
2408	35	-0.008615826323676856
2408	36	-0.1542706918527159
2408	37	-0.12645231981308314
2408	38	-0.10634767698970649
2408	39	-0.10803019996660623
2408	40	-0.10534327520588249
2408	41	2.3631204874990956
2408	42	-0.10596874966706338
2408	43	-0.0991217449672348
2408	44	-0.09612806144848207
2408	45	-0.087403597558243
2408	46	-0.08337353253433832
2408	47	-0.10262482270582751
2408	48	-0.10416887752855075
2408	49	-0.06665618394921324
2408	50	-0.07347780392687753
2408	51	-0.09570514884711656
2409	1	0.8872395238330171
2409	2	0.06254605699799498
2409	3	-0.014623716638993756
2409	4	-0.03973505859366355
2409	5	-0.011843057582659355
2409	6	-0.044758986261861367
2409	7	0.023365731745549567
2409	8	-0.0179249186772239
2409	9	0.006538576039517352
2409	10	0.2859909759905648
2409	11	-0.028255336081500104
2409	12	-0.01522161434240843
2409	13	-0.004533905228917945
2409	14	-0.040141957819678
2409	15	0.002609761039110481
2409	16	-0.013497887950840948
2409	17	-0.013240933740803484
2409	18	-0.02945656613535874
2409	19	-0.042292017121909
2409	20	-0.020120874456793558
2409	21	-0.04578046906487998
2409	22	-0.0337558330047969
2409	23	-0.04969566667656977
2409	24	-0.03367906253410524
2409	25	-0.014293576460659096
2409	26	0.005799499815012155
2409	27	-0.02605874113962159
2409	28	-0.017419623747613855
2409	29	-0.006975069811502976
2409	30	-0.0301166336148313
2409	31	0.003579867160027561
2409	32	0.003566119763434017
2409	33	-0.0012367812270213108
2409	34	-0.0290995664431577
2409	35	-0.029613593999059162
2409	36	-0.042648703437954794
2409	37	-0.05428442586435267
2409	38	-0.04455112397797478
2409	39	-0.04908861022763489
2409	40	-0.08929795152134545
2409	41	2.381896235679079
2409	42	-0.047131865482270996
2409	43	-0.06659738228972145
2409	44	-0.0800056265547795
2409	45	-0.07826776987325701
2409	46	-0.04386539439601478
2409	47	-0.03146541647601708
2409	48	-0.048874554650531365
2409	49	-0.057259245358984856
2409	50	-0.061591427924419406
2409	51	-0.056834558483998876
2410	1	0.8487795796368403
2410	2	0.03344077337819584
2410	3	-0.04181451100761535
2410	4	-0.06586556345216366
2410	5	-0.0037187924310231324
2410	6	-0.0253737128034075
2410	7	0.0026125994442196543
2410	8	-0.059845488505132494
2410	9	-0.0088252076109967
2410	10	0.2579265589355231
2410	11	-0.012146112384790797
2410	12	-0.036260088883913966
2410	13	-0.02942459495097438
2410	14	-0.023744022738114268
2410	15	-0.03652423901638002
2410	16	-0.03155902040243319
2410	17	-0.05950133007897307
2410	18	-0.06532219252160587
2410	19	-0.0644912002092255
2410	20	-0.060317678724196355
2410	21	-0.04594121084133462
2410	22	-0.07558839058543043
2410	23	-0.036769117649612326
2410	24	-0.059921927788479934
2410	25	-0.04409836166540515
2410	26	-0.022658820036625116
2410	27	-0.034219049858606354
2410	28	-0.05262319300022256
2410	29	-0.023604908071824582
2410	30	-0.05964177928778014
2410	31	-0.07031241233580232
2410	32	-0.05511448191266055
2410	33	-0.05996989350139614
2410	34	-0.049185544978399776
2410	35	-0.06073841439157235
2410	36	-0.08598779488852415
2410	37	-0.08365812838511033
2410	38	-0.08068121182920862
2410	39	-0.08709281842683936
2410	40	-0.10337834939285528
2410	41	2.3592429039523637
2410	42	-0.09101854725055603
2410	43	-0.07701376451887398
2410	44	-0.07979609206085314
2410	45	-0.06860504868222961
2410	46	-0.08213122407121176
2410	47	-0.06012385294948075
2410	48	-0.05192203101670145
2410	49	-0.07259285480935063
2410	50	-0.06276845359720085
2410	51	-0.09093855315445865
2411	1	0.8615933956006216
2411	2	0.0889862369969805
2411	3	-0.033045595087742186
2411	4	-0.07704901685812615
2411	5	-0.022185806829334354
2411	6	-0.04978863854855575
2411	7	-0.015366802407299929
2411	8	-0.10498090511197944
2411	9	-0.07754649766530974
2411	10	0.21234301594867588
2411	11	-0.07834363530380273
2411	12	-0.08578062463592317
2411	13	-0.09792692635019762
2411	14	-0.07447163303891102
2411	15	-0.05437026639867781
2411	16	-0.039893782681879486
2411	17	-0.057741402958413346
2411	18	-0.044047434244220085
2411	19	-0.06570589457098919
2411	20	-0.045677216039536006
2411	21	-0.04891643340113916
2411	22	-0.026059125338932176
2411	23	-0.018645263008529867
2411	24	-0.058092247938155595
2411	25	-0.028162512279074292
2411	26	-0.03364820864253204
2411	27	-0.05940388210520808
2411	28	-0.02107243643018819
2411	29	-0.061475163860329474
2411	30	-0.04721201633215344
2411	31	-0.061393017075261014
2411	32	-0.06329569306512894
2411	33	-0.04741749231268244
2411	34	-0.03719065262241372
2411	35	-0.039265419144804525
2411	36	-0.07337402141026672
2411	37	-0.10473133725032824
2411	38	-0.10500842488662698
2411	39	-0.0749060686451628
2411	40	-0.06523904275643844
2411	41	2.371374008422947
2411	42	-0.1169100051669929
2411	43	-0.10145956333420969
2411	44	-0.043964238411376755
2411	45	-0.09742286862649507
2411	46	-0.09596649860452544
2411	47	-0.0983862304162173
2411	48	-0.07970621028344738
2411	49	-0.05898454473621939
2411	50	-0.10087992399335377
2411	51	-0.09350788303996183
2501	1	0.7453176379591824
2501	2	-9.298317065074002E-4
2501	3	0.055910631185305704
2501	4	0.087193672820014
2501	5	0.07743585940637132
2501	6	0.0553967185008446
2501	7	0.08511633055273649
2501	8	0.10822967223792546
2501	9	0.11174527237480447
2501	10	0.37152880538225475
2501	11	0.10240239850237032
2501	12	0.08960298815406986
2501	13	0.11842940414921799
2501	14	0.07505491503457051
2501	15	0.0768708822913382
2501	16	0.06432277377685836
2501	17	0.09438485037826183
2501	18	0.08949938288180448
2501	19	0.08725217230492888
2501	20	0.09361144342383909
2501	21	0.08464523082447073
2501	22	0.07348738941757205
2501	23	0.07389828091307038
2501	24	0.06706429685166171
2501	25	0.08422818594741699
2501	26	0.0888788683281092
2501	27	0.09834172499724048
2501	28	0.09854598299366302
2501	29	0.09679955914607774
2501	30	0.10130408134505586
2501	31	0.09749081184645547
2501	32	0.10257534778229882
2501	33	0.06674416764094815
2501	34	0.10397309053898596
2501	35	0.09238691915861352
2501	36	0.10437556102065315
2501	37	0.10807328312169773
2501	38	0.09189138951808218
2501	39	0.09543146991548213
2501	40	0.0784755131089554
2501	41	2.52383671676359
2501	42	0.08978320763267078
2501	43	0.07388700176811369
2501	44	0.08163103839443409
2501	45	0.07503545419636737
2501	46	0.082184185405076
2501	47	0.05906861684971432
2501	48	0.07103860527802652
2501	49	0.06036034114119815
2501	50	0.10118415317944596
2501	51	0.1191253121828666
2502	1	0.8975246139985416
2502	2	0.12752737260164793
2502	3	0.049233152256597634
2502	4	0.07157261495203215
2502	5	-0.008626199851732963
2502	6	0.04665337125452851
2502	7	0.06720271146418355
2502	8	0.10737128029121834
2502	9	0.045369119935735114
2502	10	0.37760150479669363
2502	11	0.06201178783946659
2502	12	0.10788570270412379
2502	13	0.09827714377895802
2502	14	0.11673024912078489
2502	15	0.0625499891691561
2502	16	0.09059478544820365
2502	17	0.07928643847766637
2502	18	0.07961728696666626
2502	19	0.07206451616552556
2502	20	0.070652616535817
2502	21	0.0468149275785521
2502	22	0.07905828292098249
2502	23	0.052261880965609464
2502	24	0.03909179858842293
2502	25	0.058798248701279476
2502	26	0.0802227298429159
2502	27	0.07451413331427403
2502	28	-0.7721887364794213
2502	29	0.06805789295496112
2502	30	0.08552930447136475
2502	31	0.0986128292539874
2502	32	0.07238323425412574
2502	33	0.05687494648088176
2502	34	0.08821902089064082
2502	35	0.0937917922447511
2502	36	0.09601735536836742
2502	37	0.06698627585831218
2502	38	0.05684897838666103
2502	39	0.07543059367028349
2502	40	0.057925333326096506
2502	41	2.504270939856106
2502	42	0.047001662657130794
2502	43	0.04792770694033521
2502	44	0.07145769456172246
2502	45	0.07659040087921909
2502	46	0.06917183468806343
2502	47	0.09404138067001355
2502	48	0.07894444232353948
2502	49	0.0666305373938485
2502	50	0.06257791906647725
2502	51	0.07076526493294466
2503	1	0.8997153402855247
2503	2	0.1822011444638676
2503	3	0.11453473182274365
2503	4	0.12142369064048353
2503	5	0.08943438389277247
2503	6	0.08624673845775988
2503	7	0.07806547343621162
2503	8	0.11471823085730648
2503	9	0.1058415972170863
2503	10	0.38646812750560144
2503	11	0.09133645952770308
2503	12	0.09817903412203322
2503	13	0.10398644840958582
2503	14	-0.30025385890191103
2503	15	0.07690690240274023
2503	16	0.0693803714019694
2503	17	0.054937151285386676
2503	18	0.05716091925626188
2503	19	0.0690190684727483
2503	20	0.07452262287431921
2503	21	0.07389275840697707
2503	22	0.05896282610409287
2503	23	0.051773267571782355
2503	24	0.05688745706203946
2503	25	0.062001985859176045
2503	26	0.07423299585221343
2503	27	0.07211768881067115
2503	28	0.071013900479997
2503	29	0.08886795211833487
2503	30	0.08690554217765367
2503	31	0.09558336112905863
2503	32	0.07749658837325057
2503	33	0.07692582870918585
2503	34	0.08878009098101103
2503	35	0.10013339260096643
2503	36	0.09659252769176163
2503	37	0.06443973361006528
2503	38	0.06868005384761489
2503	39	0.0909890560308142
2503	40	0.076663902473598
2503	41	2.5266656056569374
2503	42	0.07379754163468277
2503	43	0.06829417550910932
2503	44	0.04078107536903275
2503	45	0.06758429540575861
2503	46	0.06592863599038168
2503	47	0.08289742570272551
2503	48	0.04447582954875884
2503	49	0.05581444376132083
2503	50	0.05173405357783878
2503	51	0.07511199570780747
2504	1	0.6991465489398436
2504	2	-0.10602134716198464
2504	3	0.027386329307674373
2504	4	0.07916675676838025
2504	5	0.030047802028491333
2504	6	0.08469034873783698
2504	7	0.08213069144699148
2504	8	0.12519952425143543
2504	9	0.08897974968560618
2504	10	0.3859073493013838
2504	11	0.081683702064133
2504	12	0.10457226461868885
2504	13	0.10195552291288124
2504	14	0.10543584579911425
2504	15	0.10469007223778704
2504	16	0.12691998792340797
2504	17	0.11565231726714842
2504	18	0.09716736076308763
2504	19	0.10689459058971806
2504	20	0.10631987793938436
2504	21	0.11027292895850849
2504	22	0.09681979251413964
2504	23	0.08813414018811017
2504	24	0.09686603352000134
2504	25	0.10816425727284695
2504	26	0.10453972383565002
2504	27	0.10347475740454826
2504	28	0.09843462569009631
2504	29	0.08632495038234111
2504	30	0.10310467885350505
2504	31	0.11484202876216187
2504	32	0.11518921435393281
2504	33	0.10096238863667395
2504	34	0.12037678814584041
2504	35	0.12292944847354192
2504	36	0.10742775319382503
2504	37	0.10355994092854814
2504	38	0.10149803000011559
2504	39	0.08838900305283914
2504	40	0.1261082843914778
2504	41	2.548588474534803
2504	42	0.09461325434303092
2504	43	0.08991177347808588
2504	44	0.09425399595775019
2504	45	0.07695839072054866
2504	46	0.09076635690979629
2504	47	0.08777633630467108
2504	48	0.07402722439638865
2504	49	0.06833533638338452
2504	50	0.0914070915736076
2504	51	0.08534603976148247
2505	1	0.8794797350946766
2505	2	0.11739002212502925
2505	3	0.07100818726744507
2505	4	0.06975741456505347
2505	5	0.048922227081298786
2505	6	0.04823488368461426
2505	7	0.06309779670916527
2505	8	0.08677985823523926
2505	9	0.06745044210597229
2505	10	0.37503326866474396
2505	11	0.0896045387641351
2505	12	0.07859236739465558
2505	13	0.057910523606743425
2505	14	0.06281591901921502
2505	15	0.10677661757078738
2505	16	0.12444383087655098
2505	17	0.09664395635176248
2505	18	0.09147047368580985
2505	19	0.10925072382021028
2505	20	0.09795670402053958
2505	21	0.09411399595656889
2505	22	0.08560874448308198
2505	23	0.05850318215572514
2505	24	0.07330320153755565
2505	25	0.09664610685432962
2505	26	-0.5663531686883658
2505	27	0.0928182605158483
2505	28	0.10004020954016823
2505	29	0.09838715206215909
2505	30	0.11163243296269343
2505	31	0.09575623510001208
2505	32	0.07929980407927673
2505	33	0.10967826327890151
2505	34	0.10125598545178605
2505	35	0.11152387907434047
2505	36	0.11892852252272945
2505	37	0.09700748363417233
2505	38	0.07905664289376801
2505	39	0.08145225920930699
2505	40	0.09998129694714919
2505	41	2.5440654636691633
2505	42	0.09914706489647784
2505	43	0.07320846051013774
2505	44	0.08220996418588555
2505	45	0.09828128206795839
2505	46	0.08107594126806816
2505	47	0.09281811204196799
2505	48	0.07868744882794942
2505	49	0.08656112084292289
2505	50	0.08339829327195503
2505	51	0.10073838485368469
2506	1	0.8811186291521906
2506	2	0.14220281204475782
2506	3	0.08092911259127078
2506	4	0.07511245255654586
2506	5	0.042456293604686834
2506	6	0.05788603629721223
2506	7	0.05156099877545728
2506	8	0.1301443584526467
2506	9	0.06957039771612017
2506	10	0.3717077216579554
2506	11	0.0883210953162461
2506	12	0.08505761447267446
2506	13	0.0712426828673216
2506	14	0.10022247491019698
2506	15	0.08881921556247363
2506	16	0.07717786813587679
2506	17	0.09504273744875036
2506	18	0.09004711330312887
2506	19	0.07752318605789554
2506	20	0.09825641183894618
2506	21	0.08813907229645679
2506	22	0.07676751963450101
2506	23	0.08569075316425767
2506	24	0.058176073822991725
2506	25	0.06577282375482696
2506	26	0.09848194417811129
2506	27	0.06601727717820438
2506	28	0.08998132777633572
2506	29	0.10583112277835482
2506	30	0.09067549111242812
2506	31	0.0750966418551755
2506	32	0.0796521238270742
2506	33	0.0795135952421191
2506	34	0.07872862155049631
2506	35	0.08013865782972118
2506	36	0.10949135858656689
2506	37	0.06850090222677352
2506	38	0.08974845988627322
2506	39	0.07862175674647887
2506	40	0.09141249545862706
2506	41	2.535399582327372
2506	42	0.08187381540558647
2506	43	0.05029733338759712
2506	44	0.08799186944053616
2506	45	0.054703006644423624
2506	46	0.06635298060160011
2506	47	0.08616409500354649
2506	48	0.061355554891349584
2506	49	0.07248911870721031
2506	50	0.07498827116318552
2506	51	0.09508652708372267
2507	1	0.8678965536822432
2507	2	0.061608593751529384
2507	3	0.07688539179373777
2507	4	0.07344324940518732
2507	5	0.061822807492511345
2507	6	0.0309678660130146
2507	7	0.06336026274892959
2507	8	0.08188759240368881
2507	9	0.09929987436024845
2507	10	0.39395790617794546
2507	11	0.0925923371381856
2507	12	0.0984506013450357
2507	13	0.07255463990598798
2507	14	0.06706295536471174
2507	15	0.10943828315127035
2507	16	0.09229229678527417
2507	17	0.06972260205357372
2507	18	0.08055118055774102
2507	19	0.10473030280061124
2507	20	0.09020715632066612
2507	21	0.08055600418673237
2507	22	0.09339689339261525
2507	23	0.0744259785229815
2507	24	0.0799343351617594
2507	25	0.08820974468100218
2507	26	0.11096619501714144
2507	27	0.10503709768678249
2507	28	0.11530228244963325
2507	29	0.09608424582429365
2507	30	0.09730936927469713
2507	31	0.12123410760731446
2507	32	0.11152321527365672
2507	33	0.1121326326883505
2507	34	0.13121660507972166
2507	35	0.12461809618218922
2507	36	0.12500425460085296
2507	37	0.09500993588167717
2507	38	0.11170717008955933
2507	39	0.11574503942952674
2507	40	0.09198609450357509
2507	41	2.546856016228979
2507	42	0.10311848383737754
2507	43	0.11943742722913697
2507	44	0.0917786696917986
2507	45	0.09717712971321646
2507	46	0.0996705612673594
2507	47	0.10525000465534617
2507	48	0.10937082076223703
2507	49	0.10855391874243736
2507	50	0.09520210632494752
2507	51	0.12927900804410797
2508	1	0.8536755947795598
2508	2	0.1275890911069837
2508	3	0.06705840399362017
2508	4	0.07811305069473207
2508	5	0.037104858797540885
2508	6	0.028381237510615165
2508	7	0.03995852051377824
2508	8	0.06764339781826578
2508	9	0.051846416305671994
2508	10	0.3608176969287129
2508	11	0.07585508458829793
2508	12	0.08371785463644699
2508	13	0.07002878357545939
2508	14	0.07932300006818593
2508	15	0.04271685071208253
2508	16	0.10595279464279628
2508	17	0.06688344273749891
2508	18	0.08400250400940479
2508	19	0.07755850450763546
2508	20	0.10071321746906392
2508	21	0.07942824673402527
2508	22	0.09045117293810279
2508	23	0.051542197842906035
2508	24	0.06973437106327651
2508	25	0.08086935038912202
2508	26	0.07443710661843994
2508	27	0.05992601972600653
2508	28	0.10061451275861799
2508	29	0.08550403544028029
2508	30	0.09063651826675567
2508	31	0.09314777360252435
2508	32	0.06455867713330576
2508	33	0.08324395062492584
2508	34	0.10300908581056945
2508	35	0.09602248719276929
2508	36	0.06410620112473708
2508	37	0.06388675897471785
2508	38	0.07971506901230185
2508	39	0.09186606586249013
2508	40	0.07676454209030936
2508	41	2.52870019800266
2508	42	0.0687431226885522
2508	43	0.035934370369105295
2508	44	0.07194035580012326
2508	45	0.04543053878605008
2508	46	0.052707031669555704
2508	47	0.0503538325736983
2508	48	0.059896004516211576
2508	49	0.05064352802327221
2508	50	0.07126580988624909
2508	51	0.10063538483567669
2509	1	0.8092018103848773
2509	2	0.10469578473303187
2509	3	0.0629610088907171
2509	4	0.05280060941588971
2509	5	0.055842141619983465
2509	6	0.04418131071126652
2509	7	0.07690368162148076
2509	8	0.10479805889089988
2509	9	0.06525696024234406
2509	10	0.4099468146484071
2509	11	0.06525967985963632
2509	12	0.07627113427052024
2509	13	0.07597669922828487
2509	14	0.04426602653443723
2509	15	0.08924383075913767
2509	16	0.10671229258461068
2509	17	0.08683596706499941
2509	18	0.08602205075840175
2509	19	0.07150330183370812
2509	20	0.09207060108904841
2509	21	0.07022732186138825
2509	22	0.06972728829896369
2509	23	0.048812448326124525
2509	24	0.07906323654067648
2509	25	0.060615710944148304
2509	26	0.09705463217257204
2509	27	0.09790323068695983
2509	28	0.08746694772285935
2509	29	0.06441499982690857
2509	30	0.09578875577801682
2509	31	0.09553541802479515
2509	32	0.0792335550701182
2509	33	0.08928167025928246
2509	34	0.0887955513491363
2509	35	0.09062063857438574
2509	36	0.09016586099006929
2509	37	0.09051436005181301
2509	38	0.1155273289164711
2509	39	0.07421483880203539
2509	40	0.06953202476572073
2509	41	2.5307661705397564
2509	42	0.058860031871809326
2509	43	0.07528974504358388
2509	44	0.05782680055845901
2509	45	0.07718981684088533
2509	46	0.06829937249785445
2509	47	0.07529924362196994
2509	48	0.06641119968780629
2509	49	0.05855713106171834
2509	50	0.07563900717551775
2509	51	0.07311766065286207
2510	1	0.8324561676608155
2510	2	0.008863988024678804
2510	3	0.032388103762741594
2510	4	0.062159915526230236
2510	5	0.01852720434378341
2510	6	0.022236589186192646
2510	7	0.06938228684470005
2510	8	0.08825647487090293
2510	9	0.048620318191467504
2510	10	0.3652224920971676
2510	11	0.07673600973796368
2510	12	0.09773450398304107
2510	13	0.067237431251435
2510	14	0.07579619038119745
2510	15	0.058818310914872995
2510	16	0.07679861694889922
2510	17	0.05414531095415498
2510	18	0.05659510280219848
2510	19	0.07326356226721487
2510	20	0.05688846077949705
2510	21	0.047789870832751546
2510	22	0.03250752872191498
2510	23	0.04970188275095211
2510	24	0.05339880631137106
2510	25	0.05191074173483656
2510	26	0.06698354213150282
2510	27	0.06697879760309178
2510	28	0.10106552676616332
2510	29	0.09996430358827979
2510	30	0.08451195211903695
2510	31	0.08398635479168348
2510	32	0.049953852969231605
2510	33	0.08568711355430736
2510	34	0.08245656431682136
2510	35	0.079657931400682
2510	36	0.09876979579294698
2510	37	0.0945623141574572
2510	38	0.06597139199175217
2510	39	0.08226571587199771
2510	40	0.07022842197773826
2510	41	2.5221889469803784
2510	42	0.07549678333720777
2510	43	0.07765295368012914
2510	44	0.09123402393535684
2510	45	0.08404400788757016
2510	46	0.0824851343439974
2510	47	0.08010929818727419
2510	48	0.09259170971181163
2510	49	0.08076597369561966
2510	50	0.08247314136907846
2510	51	0.08848484057499206
2511	1	0.8466322841029452
2511	2	0.007863189291470007
2511	3	0.00822528359802277
2511	4	0.06837818786372196
2511	5	0.025399234847959917
2511	6	0.0542526013772644
2511	7	0.022646901896500538
2511	8	0.09182183817861755
2511	9	0.04595843215093964
2511	10	0.3950313921410924
2511	11	0.07106770807802576
2511	12	0.07518237661544447
2511	13	0.05341014893842555
2511	14	0.04950675683792838
2511	15	0.08228289256042132
2511	16	0.08637528466778832
2511	17	0.08574808632211983
2511	18	0.05686958226434058
2511	19	0.06783982896389773
2511	20	0.07201470551193978
2511	21	0.0615827719303752
2511	22	0.06529464406251861
2511	23	0.03471156247034202
2511	24	0.08218195410754703
2511	25	0.0656680107221348
2511	26	0.09413379374534259
2511	27	0.08962354638291714
2511	28	0.08111936307700063
2511	29	0.08845108493993337
2511	30	0.0900919602005601
2511	31	0.10713597498440919
2511	32	0.09987056399563699
2511	33	0.0893708099173125
2511	34	0.10981123833455797
2511	35	0.11113403351323825
2511	36	0.1124776863965522
2511	37	0.09643018379244239
2511	38	0.07542859510476774
2511	39	0.09818512586551265
2511	40	0.08397473767274022
2511	41	2.5527105428099404
2511	42	0.10327606434869807
2511	43	0.08063821676179117
2511	44	0.08638467543245554
2511	45	0.04710543495510677
2511	46	0.07068902082063744
2511	47	0.08925297439422053
2511	48	0.07604273637098657
2511	49	0.07715195443405776
2511	50	0.09238389622280607
2511	51	0.06672993293781104
2601	1	0.815252373932914
2601	2	-0.1280999611434197
2601	3	0.016526341056177785
2601	4	0.09633290042366127
2601	5	0.09415635606562489
2601	6	0.08075238283700514
2601	7	0.12247058605385064
2601	8	0.13664945624269365
2601	9	0.10347003226067386
2601	10	0.423015995838675
2601	11	0.1190775490342375
2601	12	0.14072933619341654
2601	13	0.12604145377032694
2601	14	0.09854361413978552
2601	15	0.12288459642808647
2601	16	0.10728479989798245
2601	17	0.07995626426067304
2601	18	0.0809536974184013
2601	19	0.08260235552596384
2601	20	0.09789748619600402
2601	21	0.10508021616529106
2601	22	0.07556893529940822
2601	23	0.0917793783984564
2601	24	0.08008018570634334
2601	25	0.08995210250212438
2601	26	0.0987773100717817
2601	27	0.10274864570905606
2601	28	0.08203100181584233
2601	29	0.11601014496741868
2601	30	0.09848276593273653
2601	31	0.10898551241691479
2601	32	0.10544014784832711
2601	33	0.10064350109561104
2601	34	0.11664404081818702
2601	35	0.12020669104000348
2601	36	0.06428120858267761
2601	37	0.056327474652057674
2601	38	0.08744438356138318
2601	39	0.07125868210260933
2601	40	0.07195920872752737
2601	41	2.517062940468307
2601	42	0.08038958107984229
2601	43	0.060189743293555864
2601	44	0.09340826689000181
2601	45	0.07122102648121853
2601	46	0.07601760828715243
2601	47	0.06446764337096766
2601	48	0.05723946298466842
2601	49	0.05268107735184202
2601	50	0.0805412244172885
2601	51	0.06143593168729922
2602	1	0.8902213713105525
2602	2	0.12716895213427648
2602	3	0.1296049175682299
2602	4	0.10120782108015902
2602	5	0.06367057925099573
2602	6	0.09068089244657074
2602	7	0.10499384130759637
2602	8	0.12594686436880664
2602	9	0.10430241758896841
2602	10	0.42759235761175773
2602	11	0.11838249528462796
2602	12	0.12835240686471394
2602	13	0.10432624799686607
2602	14	0.11997277197493617
2602	15	0.1137640144581411
2602	16	0.13503743448097794
2602	17	0.08615045377946728
2602	18	0.0773371297697949
2602	19	0.09723787762469982
2602	20	0.09623395588722161
2602	21	0.09181030133808576
2602	22	0.10746518236302194
2602	23	0.07734649868363874
2602	24	0.0839614265629649
2602	25	0.07775950363537021
2602	26	0.11023527824251289
2602	27	0.0973797296691501
2602	28	0.097546672214321
2602	29	0.10674674504384996
2602	30	0.11259167794305114
2602	31	0.11071643028785161
2602	32	0.09103981398197192
2602	33	0.09668092941305417
2602	34	0.11375501893199669
2602	35	0.10524240742211788
2602	36	0.0915744099552569
2602	37	0.09466963375391657
2602	38	0.07315560297558221
2602	39	0.10154472669821502
2602	40	0.09184131133235951
2602	41	2.5304617339307143
2602	42	0.08590403829883542
2602	43	0.07099988759824072
2602	44	0.08176659153911459
2602	45	0.07703137897026835
2602	46	0.07130791807265524
2602	47	0.0779007431041947
2602	48	0.08243101194548785
2602	49	0.07199355892067416
2602	50	0.08055375137490728
2602	51	0.08997807589655338
2603	1	0.7864984022833923
2603	2	-0.1537921201531276
2603	3	0.00793874401608008
2603	4	0.10247090780723767
2603	5	0.06395920442893299
2603	6	0.0752768930369001
2603	7	0.1043516558672195
2603	8	0.1508675502033867
2603	9	0.09587680353527617
2603	10	0.42090843467146044
2603	11	0.12464634470318003
2603	12	0.16417172451215833
2603	13	0.11742395365773461
2603	14	0.09390609909006287
2603	15	0.12935288353997976
2603	16	0.10358227015341726
2603	17	0.10866394759249687
2603	18	0.08739364795926718
2603	19	0.09623134140284861
2603	20	0.10846240421114572
2603	21	0.09552044741602117
2603	22	0.10834087517087454
2603	23	0.08268169156968952
2603	24	0.09063943190583501
2603	25	0.08410201178570986
2603	26	0.09178861586846665
2603	27	0.09830181620110778
2603	28	0.10637999385429708
2603	29	0.11609986318779164
2603	30	0.075683438513515
2603	31	0.10212568005208311
2603	32	0.11768284389048489
2603	33	0.10053880644112922
2603	34	0.12146303113277668
2603	35	0.12095929617230183
2603	36	0.11593333979305243
2603	37	0.08024526461358761
2603	38	0.09023792716129009
2603	39	0.10117876666613768
2603	40	0.07292857753311921
2603	41	2.541616113735543
2603	42	0.08467999295215378
2603	43	0.09797035067287396
2603	44	0.0995006329363477
2603	45	0.10382946576211793
2603	46	0.09861925524335646
2603	47	0.09684134976082248
2603	48	0.09483185980705855
2603	49	0.09596132779376632
2603	50	0.08959409516552341
2603	51	0.12278227210498471
2604	1	0.8985676172935584
2604	2	0.11427929693050487
2604	3	0.07818648220832358
2604	4	0.07409713199066204
2604	5	0.08264408985576921
2604	6	0.06308461307618529
2604	7	0.11849633229144985
2604	8	0.13045707722292832
2604	9	0.10830430335198571
2604	10	0.4094927206146082
2604	11	0.10281632078752523
2604	12	0.11826742307459881
2604	13	0.11344377572277864
2604	14	0.09537330309586167
2604	15	0.10086945191696373
2604	16	0.09554686965466175
2604	17	0.07579633494370341
2604	18	0.0986278414379882
2604	19	0.08153740959591715
2604	20	0.07437063613129169
2604	21	0.065603034576462
2604	22	0.08945071428935591
2604	23	0.05492974353769853
2604	24	0.048223783103232165
2604	25	0.06383072697517633
2604	26	0.1037582789563345
2604	27	0.08671327914724003
2604	28	0.08817549079140008
2604	29	0.08936701906578293
2604	30	0.10612519636183748
2604	31	0.07468869911058107
2604	32	0.08109265296467072
2604	33	0.07450446868167404
2604	34	0.08949711885664158
2604	35	0.10797702737912829
2604	36	0.09177633428600984
2604	37	0.0826482866674283
2604	38	0.07930967366166186
2604	39	0.06607602552627867
2604	40	0.07269585691331315
2604	41	-35.16455514400522
2604	42	0.06149520521341856
2604	43	0.08630759166275936
2604	44	0.04798988908635948
2604	45	0.06229547896086274
2604	46	0.042578271899337494
2604	47	0.0574920189106507
2604	48	0.06478912076698862
2604	49	0.07126367549178525
2604	50	0.06392774517009059
2604	51	0.09502641412846202
2605	1	0.9375168319319584
2605	2	0.11450526116922788
2605	3	0.08254764142148474
2605	4	0.11930218746328336
2605	5	0.06533730421391226
2605	6	0.10827508934151808
2605	7	0.08185868555336384
2605	8	0.12036203166066173
2605	9	0.11397496822178255
2605	10	0.38126395282037606
2605	11	0.1120049492753239
2605	12	0.13964092722928712
2605	13	0.10347858661191367
2605	14	0.1083843607912982
2605	15	0.09424201197141713
2605	16	0.09811352876822355
2605	17	0.07658112388093485
2605	18	0.09363540165077211
2605	19	0.09072294797447
2605	20	0.08720418321964019
2605	21	0.0918197100725493
2605	22	0.092810911661104
2605	23	0.0623662980479196
2605	24	0.06387592303757117
2605	25	0.0965497828210431
2605	26	0.1025245528392702
2605	27	0.11153074598976076
2605	28	0.08473659444548076
2605	29	0.09885347479805517
2605	30	0.10413744765688904
2605	31	0.11046093560185
2605	32	0.11175989478255843
2605	33	0.09548539279090562
2605	34	0.12218432202838159
2605	35	0.09233232225166432
2605	36	0.10911610029606322
2605	37	0.09503661764131266
2605	38	0.1115121723421666
2605	39	0.10665297451538436
2605	40	0.09351379975318252
2605	41	1.495986580181956
2605	42	0.08168356269766974
2605	43	0.09216682828088096
2605	44	0.09234669881988111
2605	45	0.09866066137339402
2605	46	0.07826761520656333
2605	47	0.06721636479451121
2605	48	0.0752342396047041
2605	49	0.10283518383115364
2605	50	0.08516071942438685
2605	51	0.10611796954385255
2606	1	0.873807735252548
2606	2	0.19100483357971854
2606	3	0.1096607563152574
2606	4	0.10442427249522268
2606	5	0.07105598593088303
2606	6	0.10291402302299701
2606	7	0.07392350785239188
2606	8	0.10235043783147546
2606	9	0.11338238371030229
2606	10	0.3729506029665046
2606	11	0.07632009153392261
2606	12	0.11816940622330918
2606	13	0.07300320715721398
2606	14	0.08550008585191904
2606	15	0.10771938984919416
2606	16	0.10306827460604495
2606	17	0.09121149224805691
2606	18	0.10217129640378886
2606	19	0.09100394438199544
2606	20	0.08901333990132798
2606	21	0.10073283930195487
2606	22	0.0842575616990402
2606	23	0.07262307264806367
2606	24	0.09558135376244081
2606	25	0.0659683287101629
2606	26	0.09253095161900404
2606	27	0.1071234175358029
2606	28	0.09906741310440026
2606	29	0.09295469588584382
2606	30	0.09783724732045584
2606	31	0.10365276548212421
2606	32	0.09325668460135006
2606	33	0.1033368475664247
2606	34	0.1075622965251668
2606	35	0.1138047604292396
2606	36	0.08010977362642535
2606	37	0.08694736845448148
2606	38	0.09392003210604116
2606	39	0.0804716855456249
2606	40	0.0788035836771428
2606	41	2.5242133335840222
2606	42	0.06942177219133328
2606	43	0.05268626450673963
2606	44	0.07473988374236029
2606	45	0.07266424411014327
2606	46	0.06808113565414686
2606	47	0.08386181057932873
2606	48	0.0849371971777586
2606	49	0.07696534898510521
2606	50	0.07720773373618073
2606	51	0.09407264860551834
2607	1	0.7384259170907654
2607	2	-0.06738145159091147
2607	3	0.0033908407685743214
2607	4	0.11720523616653367
2607	5	0.10926617739728783
2607	6	0.11824111558084383
2607	7	0.10919489232563251
2607	8	0.14745696484115456
2607	9	0.12115926836567326
2607	10	0.40782105445553185
2607	11	0.12508279853038573
2607	12	0.1398370825454336
2607	13	0.1449442307967317
2607	14	0.12413588842524348
2607	15	0.15217512698843194
2607	16	0.1586863364366451
2607	17	0.1311377671304612
2607	18	0.12245424319220177
2607	19	0.11214508199437034
2607	20	0.12188524591527283
2607	21	0.11557155545366982
2607	22	0.11661028235529614
2607	23	0.1006777726814505
2607	24	0.10063203891568406
2607	25	0.13292596744218343
2607	26	0.12928168703554377
2607	27	0.1259173261178077
2607	28	0.1388761591945311
2607	29	0.13077067726894143
2607	30	0.11554535314510872
2607	31	0.14459002540719723
2607	32	0.13175741740193558
2607	33	0.11557699437794611
2607	34	0.15375592351687573
2607	35	0.1389859270190712
2607	36	0.12767606029659362
2607	37	0.12825219059668314
2607	38	0.13559996553080111
2607	39	0.10857171237101682
2607	40	0.11024680173763812
2607	41	-35.16455514400522
2607	42	0.10515465444013472
2607	43	0.10369778399878271
2607	44	0.10689250649509319
2607	45	0.10711678911528821
2607	46	0.1087593418999191
2607	47	0.10247118294526558
2607	48	0.09775501748490711
2607	49	0.11740638532800318
2607	50	0.1045820093677321
2607	51	0.12066314518441601
2608	1	0.837465986289267
2608	2	0.049235557125079765
2608	3	0.05643900180857031
2608	4	0.07090793082725355
2608	5	0.052846133020175046
2608	6	0.06630995384222871
2608	7	0.09974104932874894
2608	8	0.08493662577541272
2608	9	0.09730778396880169
2608	10	0.40057223463689695
2608	11	0.10577673987109648
2608	12	0.08944718760258041
2608	13	0.11613203214437817
2608	14	0.08979400229857504
2608	15	0.10971843772513523
2608	16	0.1027972628858933
2608	17	0.07908155788977922
2608	18	0.08694040066905018
2608	19	0.07326176256379568
2608	20	0.08572571008681251
2608	21	0.09751324772746273
2608	22	0.08994351518077082
2608	23	0.07564870088834397
2608	24	0.08896520158504728
2608	25	0.07589543493482154
2608	26	0.11082287216581221
2608	27	0.09661311886108592
2608	28	0.10859121186123133
2608	29	0.11797396440676522
2608	30	0.08937720896189205
2608	31	0.10538643251068436
2608	32	0.12064578029034578
2608	33	0.09003049698883814
2608	34	0.13180596850192927
2608	35	0.12834958086293824
2608	36	0.08602785034786109
2608	37	0.08272881500403173
2608	38	0.07956939211782554
2608	39	0.07026620471834377
2608	40	0.09712871308584425
2608	41	2.521549074357061
2608	42	0.08790571754600052
2608	43	0.09256006098534897
2608	44	0.06300619602613722
2608	45	0.07178078711672242
2608	46	0.054520167296225
2608	47	0.05892051076595095
2608	48	0.06170028526153004
2608	49	0.05970344620708801
2608	50	0.10926560460983126
2608	51	0.07744434263837263
2609	1	0.8680099595088961
2609	2	0.030516946959082247
2609	3	0.03370059786780644
2609	4	0.05328255386618963
2609	5	0.07330483012500366
2609	6	0.08123568389223124
2609	7	0.07549610032396714
2609	8	0.09107108449534707
2609	9	0.08932457184185694
2609	10	0.39252701298893555
2609	11	0.0800937503781114
2609	12	0.09168527236415258
2609	13	0.08460160152782947
2609	14	0.06608618674891886
2609	15	0.09637781098938802
2609	16	0.06443470502308912
2609	17	0.055285557449821
2609	18	0.0670970853252939
2609	19	0.05308673336111269
2609	20	0.08791699785231089
2609	21	0.07986665909752588
2609	22	0.07928867969837228
2609	23	0.08841030118032478
2609	24	0.06578902773686934
2609	25	0.06437751251041135
2609	26	0.0930707348776636
2609	27	0.08699811203445762
2609	28	0.09525079175502071
2609	29	0.08218905895100903
2609	30	0.06258725484685357
2609	31	0.09756334415440904
2609	32	0.08022856061549533
2609	33	0.07026707938130983
2609	34	0.10193616493199187
2609	35	0.09506510615542396
2609	36	0.10327039173637331
2609	37	0.08173061995594821
2609	38	0.08202911615016717
2609	39	0.10367177626787338
2609	40	0.08595733423736363
2609	41	2.539509739648345
2609	42	0.0944637162221369
2609	43	0.06721243175392999
2609	44	0.08381475699832208
2609	45	0.08500686258266654
2609	46	0.06050475060795435
2609	47	0.07338023798504878
2609	48	0.08710578310981276
2609	49	0.08065943507207152
2609	50	0.08525282532794876
2609	51	0.07721837838818146
2610	1	0.8282777313056116
2610	2	0.14136691991871686
2610	3	0.07848641136767043
2610	4	0.10843585323947735
2610	5	0.07117439585667285
2610	6	0.08908495645374614
2610	7	0.0778154841797658
2610	8	0.11284949845214953
2610	9	0.1007483335451198
2610	10	0.408590261699068
2610	11	0.10598964947962486
2610	12	0.13654551900310707
2610	13	0.09477598214335359
2610	14	0.12462121109122393
2610	15	0.11116260980144688
2610	16	0.09612620978607112
2610	17	0.08782211118442262
2610	18	0.10895532297080734
2610	19	0.0848529775437683
2610	20	0.07891784826293247
2610	21	0.0940718567380543
2610	22	0.06268243730558254
2610	23	0.06156774916916419
2610	24	0.06719060474384264
2610	25	0.07810875257252547
2610	26	0.1037890164160018
2610	27	0.11437788712392916
2610	28	0.09557206460082313
2610	29	0.11670618535096366
2610	30	0.11522125491001844
2610	31	0.08769225000521885
2610	32	0.09145178733770365
2610	33	0.09642541394879345
2610	34	0.10143527185295653
2610	35	0.11405515901008556
2610	36	0.12082560521240282
2610	37	0.10623045150001786
2610	38	0.10240249659253209
2610	39	0.09354751010587137
2610	40	0.11240093093816483
2610	41	2.557166384743155
2610	42	0.09870643380038757
2610	43	0.09442228434437538
2610	44	0.08445355182647063
2610	45	0.08787348551578589
2610	46	0.09712889005727021
2610	47	0.09152347301094466
2610	48	0.0843856830455465
2610	49	0.08002255808145975
2610	50	0.09668272002595302
2610	51	0.1268529505311662
2611	1	0.8416851703965875
2611	2	0.12921497559569417
2611	3	0.0688437373576889
2611	4	0.08406755595954962
2611	5	0.054300091987094845
2611	6	0.056327692723563416
2611	7	0.08858796186395068
2611	8	0.1298836209113574
2611	9	0.09331021487817281
2611	10	0.37697269754526985
2611	11	0.08250800798042235
2611	12	0.09868981226580331
2611	13	0.05843539241697471
2611	14	0.0839311004185248
2611	15	0.09007670076795193
2611	16	0.08198742457699382
2611	17	0.09217236038065124
2611	18	0.08628428814292022
2611	19	0.07015194192642582
2611	20	0.08313622200270032
2611	21	0.08496219251994575
2611	22	0.0731595197748689
2611	23	0.06833983259821252
2611	24	0.080271000861039
2611	25	0.0750626606785616
2611	26	0.1006490701634064
2611	27	0.07488260869357788
2611	28	0.08256664636949296
2611	29	0.09746057075734171
2611	30	0.08139144430688816
2611	31	0.10165085507237848
2611	32	0.09007989246862991
2611	33	0.08673426531792927
2611	34	0.09672930710708272
2611	35	0.0880236938936676
2611	36	0.09325153339838721
2611	37	0.0948347221559942
2611	38	0.10295975915342837
2611	39	0.08889686498896054
2611	40	0.08831751444171232
2611	41	2.532635382411499
2611	42	0.09202957505430476
2611	43	0.09461097467535495
2611	44	0.10051875747862482
2611	45	0.08361662071006748
2611	46	0.06882327326777471
2611	47	0.07860654916707688
2611	48	0.07961668774115083
2611	49	0.08921759153606246
2611	50	0.09006655196571955
2611	51	0.08540668687278696
>>END_MODULE
>>Per sequence quality scores	pass
#Quality	Count
19	1396.0
20	2749.0
21	3103.0
22	4687.0
23	6904.0
24	12209.0
25	18196.0
26	27030.0
27	35553.0
28	52075.0
29	69082.0
30	95785.0
31	118684.0
32	169542.0
33	219726.0
34	302844.0
35	380273.0
36	579104.0
37	922113.0
38	2937337.0
39	1.5322703E7
40	3.2874013E7
>>END_MODULE
>>Per base sequence content	fail
#Base	G	A	T	C
1	32.769160856574636	11.386834968692124	16.975980662278133	38.8680235124551
2	29.116817528204	17.816353837464767	31.154996417357456	21.911832216973778
3	26.936709214174975	24.959402232156616	22.30448557624456	25.799402977423853
4	28.73208193029548	30.15011991112639	18.41289837331688	22.704899785261254
5	27.816962344530825	33.49785213243412	20.41765478521435	18.267530737820707
6	19.544049288942418	36.597773934824396	23.215983615063607	20.64219316116958
7	17.759737249507214	17.740113983348902	43.745258872464895	20.754889894678993
8	20.640036221915366	20.056605975508106	29.4188760939421	29.884481708634432
9	24.74867744701017	19.871058146537166	29.662221336535787	25.718043069916874
10	22.301765075630126	35.539424307429	22.991654372783714	19.16715624415716
11	27.4103229560543	25.953723515794668	20.26360652812289	26.37234700002814
12	24.18625219988482	21.892749249064373	28.445632496938238	25.47536605411257
13	22.83527899159577	24.8885331370773	29.40150170137229	22.874686169954643
14	23.13664654766428	26.76280706616315	27.436021542863255	22.664524843309323
15	23.924622216615283	25.780465621082314	26.472453900378152	23.822458261924247
16	24.09763120568712	25.54869113627205	26.44908273925728	23.904594918783552
17	23.96885050300714	26.59401804033364	26.214428647675188	23.22270280898403
18	23.677124882788032	25.723593531636997	26.176082829365654	24.42319875620932
19	24.58276990064565	26.348832464063566	25.522087207654376	23.546310427636406
20	24.03626210231064	26.247289472592318	26.382449533654768	23.333998891442278
21	24.445087166519293	25.638441467044586	26.54793505806159	23.36853630837453
22	24.07740046095031	26.10219303903505	26.186192548739378	23.634213951275264
23	24.355502371634866	26.489979290573245	25.471793506673652	23.682724831118236
24	23.644170250468605	27.37130641520874	25.974272260788574	23.010251073534082
25	24.456223480734028	26.57503924663015	25.022422688902708	23.946314583733113
26	23.86439443716625	26.700729686281306	25.89961868097776	23.535257195574687
27	23.810715190593225	26.59290064893003	25.71923538427417	23.877148776202574
28	24.173675897123022	25.898192181742775	26.054327983605507	23.873803937528688
29	23.925410628361874	25.851402776114334	26.035429325543504	24.187757269980292
30	24.43838091973687	25.966691247159446	25.67489222505853	23.92003560804515
31	24.19970066107291	26.229738296246264	26.07887407701661	23.49168696566422
32	23.832648467105866	27.448046638102863	25.471909834714978	23.247395060076297
33	23.331732718176994	27.222742092765344	25.963859934611566	23.481665254446092
34	23.768866121946665	26.97400105275229	25.826546869052038	23.430585956249008
35	24.18791756611088	26.54260940890235	25.6634993298621	23.605973695124664
36	23.6620330874049	25.84634499972979	26.474873590815307	24.016748322050002
37	24.43964959559469	25.766231082379875	26.468344801760484	23.325774520264943
38	23.22199107372259	26.924408280549063	26.32934714438791	23.524253501340432
39	23.867596069981833	26.04355111391696	25.827148889979316	24.261703926121893
40	23.796670402487127	26.261881156022564	26.006253868088276	23.935194573402033
41	24.65565975025461	26.065985293008815	25.883532347052263	23.39482260968431
42	24.429342701913416	26.090414606565698	25.87704073882827	23.60320195269261
43	24.468138789931405	26.178733402974107	25.606723865703312	23.74640394139118
44	25.30281521389281	25.65412942804774	25.719624679860786	23.32343067819867
45	24.104659587606612	26.255305078291936	26.158974797584943	23.48106053651651
46	23.2062635623751	26.147912169882552	26.589926082395788	24.055898185346567
47	24.714548343534812	26.080296422116994	25.852605569121696	23.352549665226498
48	23.134783736372313	26.77071639453419	26.298594510119845	23.795905358973652
49	24.69936446154427	25.58415943796552	26.620659685055344	23.09581641543487
50	24.05807426089966	21.763173894957962	28.416973779232425	25.761778064909958
51	25.638342449742662	0.0	38.67869653359924	35.68296101665809
>>END_MODULE
>>Per sequence GC content	warn
#GC Content	Count
0	281.0
1	229.0
2	160.5
3	1384.5
4	2625.5
5	4717.0
6	6827.0
7	6912.0
8	6978.5
9	7088.5
10	7167.0
11	9322.0
12	11819.5
13	17800.0
14	24872.5
15	37316.0
16	47780.5
17	71885.0
18	97484.5
19	108450.5
20	119335.5
21	118297.0
22	116406.0
23	146548.5
24	178209.0
25	217379.0
26	280635.5
27	323047.5
28	370609.0
29	418512.0
30	509593.5
31	603460.5
32	674034.5
33	754394.5
34	917529.5
35	1097414.0
36	1297334.5
37	1570599.0
38	2005711.5
39	2369520.0
40	2621550.0
41	2943700.5
42	3478622.0
43	4095558.0
44	4380540.0
45	4443905.5
46	4698976.0
47	5032354.0
48	5267140.0
49	5547809.5
50	5782618.0
51	5888413.5
52	5642078.0
53	5268998.5
54	4815991.0
55	4375243.0
56	3757004.5
57	3177186.5
58	2703982.0
59	2245408.0
60	2019912.0
61	1694509.5
62	1238464.5
63	914224.0
64	610529.0
65	332520.0
66	254139.5
67	192274.5
68	137898.0
69	90011.5
70	63426.0
71	40362.0
72	30373.5
73	21966.0
74	16446.0
75	9509.0
76	6405.0
77	4549.5
78	2843.5
79	1990.5
80	1130.5
81	780.0
82	446.0
83	360.0
84	278.5
85	301.0
86	326.5
87	390.5
88	453.5
89	623.0
90	793.0
91	1158.5
92	1524.0
93	2300.0
94	3074.5
95	5511.5
96	7949.0
97	6198.0
98	4448.0
99	2508.5
100	569.0
>>END_MODULE
>>Per base N content	warn
#Base	N-Count
1	1.4946401731855101
2	0.017211672812101123
3	6.832227164979524E-5
4	0.0
5	0.0
6	0.0
7	9.232739412134494E-6
8	8.863429835649113E-5
9	0.0
10	0.6561098539402783
11	0.0
12	0.0
13	0.0
14	7.386191529707595E-6
15	0.0
16	0.0
17	0.0
18	0.0
19	8.124813383192605E-4
20	6.278265466668551E-5
21	0.0
22	0.0
23	0.0
24	0.0
25	0.0
26	0.0
27	0.0
28	0.0
29	0.0
30	0.0
31	8.90057363089096E-4
32	9.141644124511113E-4
33	9.290352456578823E-4
34	9.531425516305868E-4
35	9.791029864857925E-4
36	0.0
37	0.0
38	0.0
39	0.0
40	0.0
41	6.1539809083236525
42	0.0
43	0.0
44	0.0
45	0.0
46	0.0
47	0.0
48	0.0
49	0.0
50	0.0
51	0.0
>>END_MODULE
>>Sequence Length Distribution	warn
#Length	Count
15	5.0
16	7.0
17	3.0
18	3.0
19	5.0
20	3.0
21	4.0
22	30.0
23	37.0
24	43.0
25	51.0
26	80.0
27	57.0
28	94.0
29	632.0
30	241.0
31	6004.0
32	5622.0
33	5479.0
34	5528.0
35	6355.0
36	6099.0
37	6807.0
38	8963.0
39	11313.0
40	21797.0
41	79167.0
42	89305.0
43	201298.0
44	104260.0
45	140485.0
46	60125.0
47	277143.0
48	964964.0
49	3413641.0
50	1.3608119E7
51	3.5131339E7
>>END_MODULE
>>Sequence Duplication Levels	fail
#Total Deduplicated Percentage	16.78749771625259
#Duplication Level	Percentage of total
1	9.829150479128511
2	6.052710125641454
3	4.079481090778199
4	2.9026325048914265
5	2.16564253417683
6	1.7323775248438762
7	1.3576371319548821
8	1.1218449821405347
9	0.9371417441594665
>10	10.646675758405182
>50	3.7458003314457042
>100	8.365576746354929
>500	3.8414100528648296
>1k	14.736844096825754
>5k	9.179368855121917
>10k+	19.305706041266408
>>END_MODULE
>>Overrepresented sequences	warn
#Sequence	Count	Percentage	Possible Source
CCCCACTCTTCTCGAATCAGTTCAGTCCCGGATAGCGACGGGCGGTGTGT	137374	0.2536676688005128	No Hit
GTCGCAACGGCGGAGTATAGGTCTCTCGCTTAAGCGCCATCCATTTTCAG	94544	0.1745800229961687	No Hit
GGAACAGCGGGTTCAAACATTTGGTTCATAGACTTGATCGACAGATCAAT	90597	0.16729169850422976	No Hit
CAAACGTGGAGTTAAGGTGCCTAACTTCTCGCTCATGAGACCCCATAAA	86305	0.15936631499285348	No Hit
CAGAAATCAGTGACAGTCAACGTCCGCAAGGACCATCTGTCACCTCTGTT	73789	0.13625492169639844	No Hit
GGGTATTGTAATTATTGCCCTTAAACGAGGAATGCCTAGTAAGTGTGAGT	72645	0.13414247091890205	No Hit
ATAAGCTCTCGTGTTGCCACGAGATAGAGATGCCTCCCGACACCGGGAAG	69914	0.1290995486519942	No Hit
CGAAAATTTCTTGCTTCCCGGTGTCGGGAGGCATCTCTATCTCGTGGCAA	69513	0.128359082951141	No Hit
CCGACATTGAACCAGAGTGATCTGGCGTTGGCAAGCGTCGCAGAATTCAC	64583	0.1192556018907764	No Hit
CTCGCCTTAGGACACCTACGTTACGATTTGATAGATGTACCGCCCCAGTC	63946	0.11807935088967046	No Hit
CGAAAAGCTTGCTTTTAGTCCCCGCTTGTCGAAAGGGAATAGGGTTAATA	62437	0.11529291013508827	No Hit
GTGATTTAGCGCCCCGACATTGAACCAGAGTGATCTGGCGTTGGCAAGCG	58334	0.1077165241734907	No Hit
GTGGGAGTCTTCGGACGACAGTGAAATACCACCACTTTCATCGACTCTTT	58088	0.10726227339441369	No Hit
GGAAGCTCCAGCCGAGCCTACGCTCATAGCCTTCAACGCAACCGCCACGA	57234	0.10568532150282112	No Hit
GCGCCATCCATTTTCAGGGCTAGTTGATTCGGCAGGTGAGTTGTTACACA	55063	0.10167646605007231	No Hit
>>END_MODULE
>>Adapter Content	pass
#Position	Illumina Universal Adapter	Illumina Small RNA 3' Adapter	Illumina Small RNA 5' Adapter	Nextera Transposase Sequence	PolyA	PolyG
1	0.0	2.0312026706695884E-5	0.0	0.0	4.3578530025274807E-4	0.0
2	0.0	4.062405341339177E-5	0.0	0.0	5.724298435523386E-4	0.0
3	1.8465478824268987E-6	4.062405341339177E-5	0.0	0.0	6.241331842602917E-4	0.020084901317157376
4	3.6930957648537975E-6	4.4317149178245565E-5	0.0	0.0	6.979950995573677E-4	0.026110187057516346
5	5.539643647280696E-6	4.616369706067247E-5	1.6618930941842087E-5	0.0	7.515449881477478E-4	0.029070203313046664
6	5.539643647280696E-6	4.616369706067247E-5	1.6618930941842087E-5	0.0	7.995552330908472E-4	0.03046065386851412
7	5.539643647280696E-6	6.0936080120087655E-5	2.5851670353976583E-5	0.0	8.420258343866658E-4	0.03145594317714222
8	7.386191529707595E-6	6.462917588494145E-5	2.5851670353976583E-5	0.0	0.001054378840865759	0.03241984117176906
9	9.232739412134493E-6	7.940155894435664E-5	2.5851670353976583E-5	0.0	0.0013073559007582443	0.033512997518165784
10	1.8465478824268985E-5	9.048084623891804E-5	2.5851670353976583E-5	0.0	0.0017616066798352614	0.03405403604771687
11	2.0312026706695884E-5	9.971358565105253E-5	2.5851670353976583E-5	0.0	0.0018687064570160215	0.03486282402021985
12	2.5851670353976583E-5	1.1448596871046772E-4	2.5851670353976583E-5	0.0	0.002038588862199296	0.03546664517777344
13	2.5851670353976583E-5	1.1448596871046772E-4	2.5851670353976583E-5	0.0	0.0024042053429198223	0.03605200085650277
14	3.3237861883684174E-5	1.2556525600502911E-4	2.5851670353976583E-5	0.0	0.0025611619129261086	0.03676846143488441
15	3.693095764853797E-5	1.292583517698829E-4	2.5851670353976583E-5	1.8465478824268987E-6	0.0027605890842282137	0.037370436044555574
16	4.062405341339177E-5	1.384910911820174E-4	2.5851670353976583E-5	3.6930957648537975E-6	0.0029230852978817806	0.03783761265880958
17	5.1703340707953166E-5	1.421841869468712E-4	2.5851670353976583E-5	3.6930957648537975E-6	0.003098507346712336	0.03838603737989037
18	5.539643647280696E-5	1.45877282711725E-4	2.5851670353976583E-5	9.232739412134493E-6	0.003297934518014441	0.0389990912768561
19	5.539643647280696E-5	1.606496657711402E-4	2.5851670353976583E-5	9.232739412134493E-6	0.0035287530033178034	0.03932408370416324
20	6.0936080120087655E-5	1.6249621365356707E-4	2.5851670353976583E-5	9.232739412134493E-6	0.0036967888606186513	0.039698932924295896
21	6.832227164979526E-5	1.6249621365356707E-4	2.5851670353976583E-5	1.8465478824268985E-5	0.0038574385263897915	0.040007306420661186
22	7.755501106192975E-5	1.8280824036026296E-4	2.769821823640348E-5	2.0312026706695884E-5	0.004008855452748797	0.04041724005055996
23	7.940155894435664E-5	1.8465478824268987E-4	2.769821823640348E-5	2.0312026706695884E-5	0.004230441198640025	0.040760697956691364
24	8.494120259163734E-5	1.8465478824268987E-4	2.769821823640348E-5	2.0312026706695884E-5	0.004411402891117861	0.04114293336835373
25	8.863429835649113E-5	1.9388752765482436E-4	2.769821823640348E-5	2.0312026706695884E-5	0.00456097326959444	0.04144392067318931
26	9.417394200377183E-5	1.9388752765482436E-4	2.769821823640348E-5	2.0312026706695884E-5	0.004708697100188591	0.0418003044144977
27	1.0340668141590633E-4	1.9942717130210506E-4	2.769821823640348E-5	2.0312026706695884E-5	0.0048213365210166325	0.042309951630047526
28	1.0525322929833323E-4	2.0312026706695885E-4	2.769821823640348E-5	2.0312026706695884E-5	0.005031842979613299	0.0428159057498325
29	1.0894632506318702E-4	2.0312026706695885E-4	2.769821823640348E-5	2.0312026706695884E-5	0.005186953001737158	0.04322029973608399
30	1.1079287294561393E-4	2.0496681494938575E-4	2.769821823640348E-5	2.0312026706695884E-5	0.005401152556098679	0.04375210552622294
31	1.1448596871046772E-4	2.0681336283181266E-4	2.769821823640348E-5	2.0312026706695884E-5	0.005589500440106222	0.04416942534765142
32	1.1448596871046772E-4	2.1604610224394715E-4	2.769821823640348E-5	2.0312026706695884E-5	0.0057612293931719235	0.04484526187261966
33	1.1448596871046772E-4	2.1604610224394715E-4	2.954476611883038E-5	2.0312026706695884E-5	0.005903413580118795	0.04531243848687367
34	1.1448596871046772E-4	2.1973919800880094E-4	2.954476611883038E-5	2.0312026706695884E-5	0.00604929086283052	0.04581654605877621
35	1.1817906447532152E-4	2.2158574589122785E-4	2.954476611883038E-5	2.0312026706695884E-5	0.006226559459543503	0.04710543648071019
36	1.2187216024017531E-4	2.2527884165608164E-4	2.954476611883038E-5	2.0312026706695884E-5	0.006398288412609204	0.04780343158026755
37	1.237187081226022E-4	2.2712538953850855E-4	2.954476611883038E-5	2.0312026706695884E-5	0.006582943200851894	0.04859744716971112
38	1.292583517698829E-4	2.2897193742093543E-4	2.954476611883038E-5	2.0312026706695884E-5	0.0067362066750933265	0.049254818215855097
39	1.292583517698829E-4	2.3635812895064304E-4	2.954476611883038E-5	2.0312026706695884E-5	0.0068802374099226245	0.0498457135382317
40	1.292583517698829E-4	2.3820467683306992E-4	2.954476611883038E-5	2.0312026706695884E-5	0.0068802374099226245	0.05052339661108238
>>END_MODULE
```
