## Supplemental Data Set 2 for "The *pos-1* 3ʹ untranslated region governs germline specification and proliferation to ensure reproductive robustness": fastqc_data.txt

```
##FastQC	0.12.1
>>Basic Statistics	pass
#Measure	Value
Filename	DG4222_20_rep3.R2.fastq.gz
File type	Conventional base calls
Encoding	Sanger / Illumina 1.9
Total Sequences	54155108
Total Bases	2.7 Gbp
Sequences flagged as poor quality	0
Sequence length	15-51
%GC	48
>>END_MODULE
>>Per base sequence quality	pass
#Base	Mean	Median	Lower Quartile	Upper Quartile	10th Percentile	90th Percentile
1	39.444586132115184	40.0	40.0	40.0	40.0	40.0
2	39.304036250837136	40.0	40.0	40.0	40.0	40.0
3	39.39749509870796	40.0	40.0	40.0	40.0	40.0
4	39.408761367441095	40.0	40.0	40.0	40.0	40.0
5	39.41952688931947	40.0	40.0	40.0	40.0	40.0
6	39.4553501398243	40.0	40.0	40.0	40.0	40.0
7	39.50369845075371	40.0	40.0	40.0	40.0	40.0
8	39.44799364078454	40.0	40.0	40.0	40.0	40.0
9	39.506368485129784	40.0	40.0	40.0	40.0	40.0
10	39.453384194155795	40.0	40.0	40.0	40.0	40.0
11	39.48433747006838	40.0	40.0	40.0	40.0	40.0
12	39.48541275183128	40.0	40.0	40.0	40.0	40.0
13	39.49371734241579	40.0	40.0	40.0	40.0	40.0
14	39.50924060570611	40.0	40.0	40.0	40.0	40.0
15	39.49117050971443	40.0	40.0	40.0	40.0	40.0
16	39.49522892615994	40.0	40.0	40.0	40.0	40.0
17	39.489995539662516	40.0	40.0	40.0	40.0	40.0
18	39.49339892077353	40.0	40.0	40.0	40.0	40.0
19	39.49891492155924	40.0	40.0	40.0	40.0	40.0
20	39.50741853088452	40.0	40.0	40.0	40.0	40.0
21	38.55326443043578	40.0	40.0	40.0	40.0	40.0
22	39.51786961894076	40.0	40.0	40.0	40.0	40.0
23	39.51814187074452	40.0	40.0	40.0	40.0	40.0
24	39.513493382092186	40.0	40.0	40.0	40.0	40.0
25	39.521465857870396	40.0	40.0	40.0	40.0	40.0
26	39.53932938684399	40.0	40.0	40.0	40.0	40.0
27	39.537266696637595	40.0	40.0	40.0	40.0	40.0
28	39.53336863471761	40.0	40.0	40.0	40.0	40.0
29	39.530785405694175	40.0	40.0	40.0	40.0	40.0
30	39.52829186707199	40.0	40.0	40.0	40.0	40.0
31	39.51931354612799	40.0	40.0	40.0	40.0	40.0
32	39.526396652971265	40.0	40.0	40.0	40.0	40.0
33	39.536900183927465	40.0	40.0	40.0	40.0	40.0
34	39.51975938950301	40.0	40.0	40.0	40.0	40.0
35	39.50706140339695	40.0	40.0	40.0	40.0	40.0
36	39.48703518956102	40.0	40.0	40.0	40.0	40.0
37	39.48593256881769	40.0	40.0	40.0	40.0	40.0
38	38.67133105649409	40.0	40.0	40.0	40.0	40.0
39	39.49451052656532	40.0	40.0	40.0	40.0	40.0
40	39.50380901745582	40.0	40.0	40.0	40.0	40.0
41	39.50884324092696	40.0	40.0	40.0	40.0	40.0
42	39.51013165766983	40.0	40.0	40.0	40.0	40.0
43	39.497027261833935	40.0	40.0	40.0	40.0	40.0
44	39.49502935789219	40.0	40.0	40.0	40.0	40.0
45	39.48866372518739	40.0	40.0	40.0	40.0	40.0
46	39.502163399566	40.0	40.0	40.0	40.0	40.0
47	39.500403416731096	40.0	40.0	40.0	40.0	40.0
48	39.50202057878593	40.0	40.0	40.0	40.0	40.0
49	39.506675131679486	40.0	40.0	40.0	40.0	40.0
50	39.50547722823925	40.0	40.0	40.0	40.0	40.0
51	39.46123550680522	40.0	40.0	40.0	40.0	40.0
>>END_MODULE
>>Per tile sequence quality	fail
#Tile	Base	Mean
1101	1	-0.009333438661286664
1101	2	-0.03295184751077329
1101	3	-0.015583309344357588
1101	4	-0.015159806040109913
1101	5	-0.027524005105512117
1101	6	0.011529301538097059
1101	7	0.0019858822128497877
1101	8	-0.005695561297983431
1101	9	-0.006384152137876242
1101	10	-0.0038472130176003816
1101	11	0.03475826976156782
1101	12	-0.007989348631767257
1101	13	0.01873565792970311
1101	14	-0.008222777989253416
1101	15	0.013767454952649416
1101	16	0.005556865501368691
1101	17	0.01427535935651747
1101	18	0.02243656146362838
1101	19	0.03780823947872136
1101	20	0.0059120276340394184
1101	21	0.9241785079672837
1101	22	0.012283973101453682
1101	23	-0.003302049012560815
1101	24	-0.007493483927042632
1101	25	0.010205447130942957
1101	26	0.012268512830289069
1101	27	0.03510971380990213
1101	28	0.008555412578601818
1101	29	0.01822395878946992
1101	30	0.015909011860223643
1101	31	0.023518260788428336
1101	32	0.004989140042290785
1101	33	-0.006515956347186602
1101	34	0.02429008285115941
1101	35	9.925650651609885E-5
1101	36	0.006040693750200887
1101	37	0.01835602778785983
1101	38	0.9218215926653812
1101	39	0.021058618504547155
1101	40	0.014356093816758175
1101	41	-8.822333764655355E-4
1101	42	-1.4223764086551682E-4
1101	43	0.016684259610563856
1101	44	-0.01370123617945751
1101	45	-0.019810539389119697
1101	46	-0.020929783543799374
1101	47	-0.006764203586968165
1101	48	-0.01296807048270665
1101	49	0.0013508078706720994
1101	50	0.014218198243540314
1101	51	-0.014693153844170581
1102	1	-0.02341374261944651
1102	2	-0.06977018581636685
1102	3	-0.03669594787826469
1102	4	-0.03168734409513263
1102	5	-0.04399035427903897
1102	6	-0.06783157194512057
1102	7	-0.06826594634785721
1102	8	-0.06858181200667701
1102	9	-0.040530277902128375
1102	10	-0.04438051130911447
1102	11	-0.06978657291497825
1102	12	-0.026924873185443232
1102	13	-0.035313346780554866
1102	14	-0.02273169243484574
1102	15	-0.038726784292620664
1102	16	-0.039238224153294254
1102	17	-0.006247751347537189
1102	18	-0.01963907546824828
1102	19	-0.035354126586931045
1102	20	-0.029871803981748712
1102	21	0.8981873499102946
1102	22	-0.04323395162043653
1102	23	-0.0561970816359505
1102	24	-0.07041904062725735
1102	25	-0.07378638382126468
1102	26	-0.02390455758894916
1102	27	-0.05556890570294115
1102	28	-0.06161873464233025
1102	29	-0.055791953122600546
1102	30	-0.025389336059014056
1102	31	-0.05916679046718798
1102	32	-0.06977501157272314
1102	33	-0.027015549601941302
1102	34	-0.056511962690031226
1102	35	-0.06290246335446881
1102	36	-0.007597516532555915
1102	37	-0.015130538010126315
1102	38	0.9186113917303373
1102	39	-0.016479091125205514
1102	40	-0.04671065385157647
1102	41	-0.0026760486996835198
1102	42	-0.04409083401340297
1102	43	-0.03194599730081649
1102	44	-0.06400603487794143
1102	45	-0.038835761228483534
1102	46	-0.05115874320910763
1102	47	-0.05107300252582547
1102	48	-0.0565578927464756
1102	49	-0.045764650920268934
1102	50	-0.01901850816753381
1102	51	-0.05518698503730235
1103	1	-0.17105999983893838
1103	2	-0.16276911853870502
1103	3	-0.11710763930344115
1103	4	-0.11032535279287004
1103	5	-0.109754467625919
1103	6	-0.09357386154012204
1103	7	-0.04386584725238407
1103	8	-0.07195221414981035
1103	9	-0.04612890662601643
1103	10	-0.09034286750773646
1103	11	-0.06360008134840456
1103	12	-0.041821306749376674
1103	13	-0.0662798054294953
1103	14	-0.04432270773311586
1103	15	-0.04065185349961098
1103	16	-0.09134548885415228
1103	17	-0.08243074868403966
1103	18	-0.05324710590161885
1103	19	-0.062798879461198
1103	20	-0.042340851019034176
1103	21	0.8978568460711926
1103	22	-0.054478551724997715
1103	23	-0.05690703590806834
1103	24	-0.06387810546569739
1103	25	-0.04394465626140942
1103	26	-0.04796181843621383
1103	27	-0.04774389293763903
1103	28	-0.055946125975147254
1103	29	-0.06205536739314965
1103	30	-0.03158180979163916
1103	31	-0.010244239187194637
1103	32	-0.03919666106892805
1103	33	-0.024106698030145424
1103	34	-0.04363407255722507
1103	35	-0.04047522492889044
1103	36	-0.08812000217626093
1103	37	-0.06293787898572134
1103	38	0.843850239307983
1103	39	-0.07030342566033454
1103	40	-0.10007973696665573
1103	41	-0.0814256315967512
1103	42	-0.10441904497807286
1103	43	-0.048779077566742046
1103	44	-0.07164608289357233
1103	45	-0.052573320288580305
1103	46	-0.0800336057726696
1103	47	-0.0579489003182303
1103	48	-0.08989202545949126
1103	49	-0.06448105856605224
1103	50	-0.05242215567608355
1103	51	-0.13325650014936485
1104	1	-0.019286980933770792
1104	2	-0.03669247755570382
1104	3	-0.042097578385401846
1104	4	-0.023711572660339186
1104	5	-0.051381663719432424
1104	6	-0.03192126736855272
1104	7	-0.050902962704384436
1104	8	-0.039576400225868724
1104	9	-0.0250753917476203
1104	10	-0.02368971755367255
1104	11	-0.04436852378477596
1104	12	-0.0320384917373886
1104	13	-0.0418371360716705
1104	14	-0.0355032612223809
1104	15	-0.01717194137282263
1104	16	-0.05208589528250229
1104	17	-0.03100599417285821
1104	18	-0.027449436518473647
1104	19	-0.04738614618339909
1104	20	-0.02777000957596698
1104	21	0.9118323900568726
1104	22	-0.025303009784408914
1104	23	-0.04640591859664056
1104	24	-0.032205425037950874
1104	25	-0.020382833925964405
1104	26	-0.007471565173830186
1104	27	-0.014992147832188607
1104	28	-0.03492881556844196
1104	29	-0.012974933815662837
1104	30	-0.019726228966078452
1104	31	-0.018295080726332458
1104	32	-0.009493035372592828
1104	33	-0.10841071327708818
1104	34	-0.003952467634881884
1104	35	-0.015980394351771565
1104	36	-0.0465963865267085
1104	37	-0.03978808845294424
1104	38	0.8544237459044908
1104	39	-0.02989355334468513
1104	40	-0.03071228135227244
1104	41	-0.06542654342737109
1104	42	-0.0441569414221874
1104	43	-0.010822483483075018
1104	44	-0.021233459916302877
1104	45	-0.032306571151202945
1104	46	-0.05113060511169465
1104	47	-0.053887084923808004
1104	48	-0.041923466582090896
1104	49	-0.042181153713301
1104	50	-0.027092864176466946
1104	51	-0.07694353151111955
1105	1	-0.016931516477498576
1105	2	-0.06434637098174534
1105	3	-0.08870184370612577
1105	4	-0.05072199560817836
1105	5	-0.08934543473576184
1105	6	-0.058622468473181755
1105	7	-0.06749051396470662
1105	8	-0.06289210073805407
1105	9	-0.062304965718702476
1105	10	-0.05123584636137224
1105	11	-0.04483309583603301
1105	12	-0.053909061780473166
1105	13	-0.04795323618697722
1105	14	-0.031605402881361044
1105	15	-0.037141195627832246
1105	16	0.006035609123465235
1105	17	-0.029100800743975697
1105	18	-0.0258218390367162
1105	19	-0.013221982894897621
1105	20	-0.04311305825717682
1105	21	0.9411988555496364
1105	22	-0.02733645440408594
1105	23	-0.027133056612484552
1105	24	-0.027926419508361278
1105	25	-0.0366562451427086
1105	26	-0.025515410684484152
1105	27	-0.01323186344094296
1105	28	-0.026487322723845352
1105	29	-0.03169034713641139
1105	30	-0.03562853323731474
1105	31	-0.016987077611695156
1105	32	-0.01781992070765881
1105	33	-0.03287084425014797
1105	34	-0.03692864442776056
1105	35	-0.025364125415080707
1105	36	-0.02169754787672673
1105	37	-0.016896006689620435
1105	38	0.8917452722308497
1105	39	0.007981715196919481
1105	40	-8.538975772935942E-4
1105	41	-0.03789285993173763
1105	42	4.975852933313263E-4
1105	43	0.023068140893627742
1105	44	0.007159903659278655
1105	45	-0.036369632765577364
1105	46	-0.007591605277490032
1105	47	-0.03664064481640139
1105	48	-0.06029849532428244
1105	49	-0.03197486726902099
1105	50	-0.009905744237087788
1105	51	-0.09049199247860429
1106	1	6.600669299032802E-4
1106	2	-0.04732436692355435
1106	3	-0.05374317202192458
1106	4	-0.04016016920483878
1106	5	-0.05483552064056596
1106	6	-0.03711938992360331
1106	7	-0.020628895457406315
1106	8	-0.04534899369210166
1106	9	-0.05003198058175684
1106	10	-0.044785812320277785
1106	11	-0.06834204380292164
1106	12	-0.0158998716451606
1106	13	-0.03926245460029776
1106	14	-0.04209139380269278
1106	15	-0.042445330187895536
1106	16	-0.05298419762864626
1106	17	0.007355852704222343
1106	18	-0.019012675429166848
1106	19	-0.010678524320930194
1106	20	-0.022084181345839227
1106	21	0.9363352052914848
1106	22	-0.03699602493300347
1106	23	-0.03641213647566133
1106	24	-0.018552451888197652
1106	25	-0.01504888469538912
1106	26	-0.0475589375743084
1106	27	-0.01093759904829028
1106	28	-0.04108709490743223
1106	29	-0.041404991626464493
1106	30	-0.04516818487405061
1106	31	-0.02450550657037809
1106	32	-0.012404080383376481
1106	33	-0.03464221038579751
1106	34	-0.02024463537627952
1106	35	-0.040289688000761714
1106	36	-0.0015228578543400317
1106	37	-0.01636506110362035
1106	38	0.9381322191206038
1106	39	-0.01933657704196179
1106	40	-0.004785763370669827
1106	41	-0.03522415515642763
1106	42	-0.022650490828013403
1106	43	-0.04810218490246143
1106	44	-0.033588736344590586
1106	45	-0.037846707006835345
1106	46	-0.03377993430169823
1106	47	-0.037952447061840644
1106	48	-0.02279341211695396
1106	49	-0.011245254090120227
1106	50	-0.033710576770722867
1106	51	-0.0919434359474991
1107	1	0.04646860599732605
1107	2	-6.508940830656229E-4
1107	3	-0.028111527908606604
1107	4	-0.03162060948462653
1107	5	-0.040518005678144675
1107	6	-0.0262511447472491
1107	7	-0.046261102776526286
1107	8	-0.0733250144893205
1107	9	-0.05165361612857566
1107	10	-0.041556542837000165
1107	11	-0.028893552246103127
1107	12	-0.050389082566297816
1107	13	-0.042872255990531016
1107	14	-0.03929908002349691
1107	15	-0.05379826219903805
1107	16	-0.013226701301654487
1107	17	-0.05000388701104441
1107	18	-0.05285155642602746
1107	19	-0.045498054322642645
1107	20	-0.04479061979316867
1107	21	0.9171060914594378
1107	22	-0.052308937711949
1107	23	-0.046806467530586815
1107	24	-0.05898513824833884
1107	25	-0.06194519937848497
1107	26	-0.06471400193871091
1107	27	-0.046358217264142354
1107	28	-0.05815585869688533
1107	29	-0.02998352845423824
1107	30	-0.07792287357408156
1107	31	-0.0454918769397068
1107	32	-0.057353364456488976
1107	33	-0.04989623693813883
1107	34	-0.04296354267781055
1107	35	-0.04583629584008264
1107	36	-0.058242684309149695
1107	37	-0.03840602690848982
1107	38	0.8760392610100638
1107	39	-0.02226252940489104
1107	40	-0.04411394859272377
1107	41	-0.06607060118962949
1107	42	-0.030266784147379155
1107	43	-0.03262138442052276
1107	44	-0.024755662642967025
1107	45	-0.028183211367412753
1107	46	-0.06216641885782792
1107	47	-0.061576221351124616
1107	48	-0.08307140923685807
1107	49	-0.06464791546625293
1107	50	-0.03058027466053659
1107	51	-0.05197615956239332
1108	1	0.038740326848980544
1108	2	-0.0029795824832064
1108	3	-0.05175492796941228
1108	4	-0.06350143434460165
1108	5	-0.061846571519993176
1108	6	-0.036194430742860106
1108	7	-0.04052821205463175
1108	8	-0.07074437226105346
1108	9	-0.03321140991005933
1108	10	-0.07511182787963122
1108	11	-0.05991784370199582
1108	12	-0.04046673956442959
1108	13	-0.060519455025939806
1108	14	-0.06162656647009612
1108	15	-0.057441220040132634
1108	16	-0.06399883426129094
1108	17	-0.044436967942218075
1108	18	-0.06674448798954558
1108	19	-0.045767303415864546
1108	20	-0.06505532467902952
1108	21	0.9135993574154497
1108	22	-0.06250026925499697
1108	23	-0.017570533439503322
1108	24	-0.03739638793885547
1108	25	-0.01469954279678376
1108	26	-0.06024354130003218
1108	27	-0.02254216932299613
1108	28	-0.060610502990890325
1108	29	-0.04497898445749371
1108	30	-0.04383360102719536
1108	31	-0.06536024825709319
1108	32	-0.046855793912314425
1108	33	-0.06730192146813607
1108	34	-0.06345622837703502
1108	35	-0.055213550156906877
1108	36	-0.06307704404098047
1108	37	-0.05326204591484185
1108	38	0.7436214377712389
1108	39	-0.03677512965661833
1108	40	-0.047491476698809265
1108	41	-0.055666018384712856
1108	42	-0.07963542298190873
1108	43	-0.030668805181640835
1108	44	-0.039988180522300354
1108	45	-0.05384992927218235
1108	46	-0.08012134873598598
1108	47	-0.040405706991528234
1108	48	-0.061245020083553925
1108	49	-0.048601665735944266
1108	50	-0.046449848812322614
1108	51	-0.04284965979980626
1109	1	0.03238736986168078
1109	2	-0.03403784034345847
1109	3	-0.121463547405952
1109	4	-0.10198020497937677
1109	5	-0.11276534740606081
1109	6	-0.09653374491179534
1109	7	-0.07563515804458376
1109	8	-0.13619312511705317
1109	9	-0.11046683096292753
1109	10	-0.11085088508128393
1109	11	-0.0866568266770642
1109	12	-0.08524848705461352
1109	13	-0.07055604237532265
1109	14	-0.08875439396987161
1109	15	-0.09604934412353572
1109	16	-0.07536335180181197
1109	17	-0.06729148064562196
1109	18	-0.07962551720349609
1109	19	-0.0656824165109029
1109	20	-0.0996799826767969
1109	21	0.8907338481816822
1109	22	-0.08735264421487443
1109	23	-0.09179924063015932
1109	24	-0.07810814828192036
1109	25	-0.08997447971658801
1109	26	-0.040100285782628475
1109	27	-0.0699972926396697
1109	28	-0.06609269421110042
1109	29	-0.09261134765861812
1109	30	-0.0662873434924407
1109	31	-0.07237446556380434
1109	32	-0.06698432545227462
1109	33	-0.08784561296024407
1109	34	-0.05776304313876324
1109	35	-0.08632356684019982
1109	36	-0.08349368542784674
1109	37	-0.0392739714147865
1109	38	0.8066543863595115
1109	39	-0.08090989794726511
1109	40	-0.10780289247095709
1109	41	-0.048566388361557244
1109	42	-0.03888335685459765
1109	43	-0.08357362205680374
1109	44	-0.05860895313398373
1109	45	-0.09071489727666204
1109	46	-0.07845369507758448
1109	47	-0.08822761536186619
1109	48	-0.09349561730665812
1109	49	-0.06244506306473596
1109	50	-0.07217913906659845
1109	51	-0.09470394063968968
1110	1	0.019741718884795034
1110	2	-0.06963652832875056
1110	3	-0.10247433594713584
1110	4	-0.12831695935269494
1110	5	-0.11137651271437932
1110	6	-0.12018904296651556
1110	7	-0.07346969032618489
1110	8	-0.15677222153735926
1110	9	-0.09656114593078513
1110	10	-0.1141100914211961
1110	11	-0.10938561358000953
1110	12	-0.0969104582624496
1110	13	-0.11636174846810832
1110	14	-0.09253053217531004
1110	15	-0.10514534164094869
1110	16	-0.14292496766250196
1110	17	-0.10655629290128843
1110	18	-0.16088817443473857
1110	19	-0.10923947909503795
1110	20	-0.10938088278213343
1110	21	0.8393640107416687
1110	22	-0.1290126766755506
1110	23	-0.11792496184213519
1110	24	-0.10239341213711839
1110	25	-0.08907300778130889
1110	26	-0.10669614655416382
1110	27	-0.06371605876191921
1110	28	-0.07125913783174553
1110	29	-0.10015155223177885
1110	30	-0.12256340402984733
1110	31	-0.11232125533324222
1110	32	-0.07694372911530678
1110	33	-0.10637763274686307
1110	34	-0.12946414194617262
1110	35	-0.12342925047406794
1110	36	-0.1209637899189957
1110	37	-0.09436663669922751
1110	38	0.8133483829116273
1110	39	-0.12076038586381799
1110	40	-0.12428811129854012
1110	41	-0.11707931520675885
1110	42	-0.1102479205220348
1110	43	-0.11448023811454533
1110	44	-0.11088319861817553
1110	45	-0.06279454832112208
1110	46	-0.1015203864035712
1110	47	-0.13536957731169963
1110	48	-0.07848413035141277
1110	49	-0.1403781890100788
1110	50	-0.1035899036382304
1110	51	-0.09549588146489185
1111	1	-0.007557493768864276
1111	2	-0.07085428771376456
1111	3	-0.09819162299364592
1111	4	-0.1346758075326946
1111	5	-0.09219024001743747
1111	6	-0.0978319842581854
1111	7	-0.08119971321765007
1111	8	-0.13818354733457028
1111	9	-0.12878201573618497
1111	10	-0.12407037807061272
1111	11	-0.09909886968389259
1111	12	-0.1271734704869587
1111	13	-0.11431598052303826
1111	14	-0.07923749021379933
1111	15	-0.09095292352242268
1111	16	-0.12129813890497587
1111	17	-0.12972033183651632
1111	18	-0.10156794860914431
1111	19	-0.09779360216081301
1111	20	-0.10275282887636905
1111	21	0.8163215104585078
1111	22	-0.10581193683976409
1111	23	-0.10143681761625345
1111	24	-0.13287769775120495
1111	25	-0.10672753033948368
1111	26	-0.10709443880180203
1111	27	-0.13249150793446773
1111	28	-0.11114323712028806
1111	29	-0.12899479214444654
1111	30	-0.15076490293024136
1111	31	-0.09549835910853943
1111	32	-0.11998023677519143
1111	33	-0.10378815796733676
1111	34	-0.10508077984922437
1111	35	-0.09666768775348089
1111	36	-0.10901772485843964
1111	37	-0.09636292434115035
1111	38	0.8285320215845644
1111	39	-0.10624012452552734
1111	40	-0.1111946009557343
1111	41	-0.08149279354592665
1111	42	-0.13289032746182272
1111	43	-0.12245082887291403
1111	44	-0.10867050348777241
1111	45	-0.11170421296690591
1111	46	-0.12466407424005865
1111	47	-0.1518604856711363
1111	48	-0.13415816941813574
1111	49	-0.1433811038482986
1111	50	-0.14145394381641552
1111	51	-0.1983430573641698
1201	1	-0.947433312661488
1201	2	-0.27317739338308655
1201	3	-0.22423358895221668
1201	4	-0.20006539921940458
1201	5	-0.1350984344476629
1201	6	-0.11724223803347655
1201	7	-0.10665811300864902
1201	8	-0.10382181729708861
1201	9	-0.08483000697275145
1201	10	-0.08217105920522272
1201	11	-0.06329597980068513
1201	12	-0.06349952270424097
1201	13	-0.08120431057678701
1201	14	-0.04053171567193914
1201	15	-0.05811653693157126
1201	16	-0.0405782176571563
1201	17	-0.016593693628756512
1201	18	-0.03896095413460188
1201	19	-0.02675670520248019
1201	20	-0.04474037050272983
1201	21	0.799860825714056
1201	22	-0.027470927104069176
1201	23	-0.06232829214560098
1201	24	-0.03479067525005064
1201	25	-0.061534809197183904
1201	26	-0.034549037826501205
1201	27	-0.01578576613669469
1201	28	-0.053619054469862704
1201	29	-0.026894038070579995
1201	30	-0.03668028677410007
1201	31	-0.017881280424916213
1201	32	-0.05403613391131046
1201	33	-0.017408366503921968
1201	34	-0.028253770378597665
1201	35	-0.051423956937576065
1201	36	-0.017803346338212123
1201	37	-0.03040307415556498
1201	38	0.8823612989458525
1201	39	-0.04278727031616114
1201	40	-0.0401835784646849
1201	41	-0.04052650872694841
1201	42	-0.03753590413269592
1201	43	-0.005384544389173129
1201	44	-0.043876632057369136
1201	45	-0.04527927640587848
1201	46	-0.03308720107949625
1201	47	-0.02250324721268271
1201	48	-0.028679307309481317
1201	49	-0.0237706378585969
1201	50	-0.045226854814686135
1201	51	-0.018078923180780748
1202	1	-0.007318610679412529
1202	2	-0.06702473226297201
1202	3	-0.1885258160433736
1202	4	-0.07502721879085072
1202	5	-0.04913732000290594
1202	6	-0.043681105839738166
1202	7	-0.053880587706267136
1202	8	-0.058455498015540286
1202	9	-0.057205420164791576
1202	10	-0.06586449566177777
1202	11	-0.050911130192218934
1202	12	-0.057115403392117514
1202	13	-0.06834081117356305
1202	14	-0.05035565479462889
1202	15	-0.04725999347098053
1202	16	-0.07030405015656527
1202	17	-0.018131764528291683
1202	18	-0.026587030883945317
1202	19	-0.033818952939682845
1202	20	-0.03503663946599289
1202	21	0.9108472018027669
1202	22	-0.024538733716561012
1202	23	-0.022333325893235667
1202	24	-0.04661753645652311
1202	25	-0.031732433205320376
1202	26	-0.05267177257824329
1202	27	-0.0722032296708548
1202	28	-0.04592075476768542
1202	29	-0.058445352777553694
1202	30	-0.06909815113881734
1202	31	-0.05024194622812672
1202	32	-0.039416387539631614
1202	33	-0.09401853614163258
1202	34	-0.032571838829603905
1202	35	-0.029947400626248566
1202	36	-0.03737695891876314
1202	37	-0.05781519957799475
1202	38	0.8633469762947215
1202	39	-0.07539414408923051
1202	40	-0.0572532407489561
1202	41	-0.03586064984183679
1202	42	-0.03566043741847835
1202	43	-0.014605159559344827
1202	44	-0.04513790008491014
1202	45	-0.044269528830746196
1202	46	-0.020032762374064816
1202	47	-0.02745880213394969
1202	48	-0.045031255752945754
1202	49	-0.031696180246825634
1202	50	-0.034548327117761346
1202	51	-0.04857918588275112
1203	1	-0.16291195343974607
1203	2	-0.10858062677887403
1203	3	-0.04260661133633192
1203	4	-0.028487729674083084
1203	5	-0.047245519424336635
1203	6	-0.03371759095503535
1203	7	-0.3099755700099607
1203	8	-0.059326013892018636
1203	9	-0.0629636816479433
1203	10	-0.05503837881419571
1203	11	-0.0421036533937027
1203	12	-0.05178822116437232
1203	13	-0.07968235088281261
1203	14	-0.009708522676675102
1203	15	-0.03329839282747571
1203	16	-0.008458503917701421
1203	17	-0.029117843303708923
1203	18	0.005734359560271685
1203	19	-0.02857192588916746
1203	20	-0.02674246816739867
1203	21	0.9358725657374691
1203	22	-0.029990465058034488
1203	23	-0.05381754708088948
1203	24	-0.0071475283263140454
1203	25	-0.01040770103556099
1203	26	-0.013789550400815642
1203	27	-0.027295821984822055
1203	28	-0.016244582633930804
1203	29	-0.022379160794471886
1203	30	-0.028055781435718075
1203	31	-0.008066951342854622
1203	32	0.004529140009275068
1203	33	-0.04642518704194032
1203	34	-0.017187520824563762
1203	35	-0.056151083400614255
1203	36	-0.002422581213828323
1203	37	-0.026796071748876216
1203	38	0.9013209517713037
1203	39	-0.018686733603210826
1203	40	-0.013543764957475446
1203	41	-0.04305397995283755
1203	42	0.001066087109549585
1203	43	-0.04556258922374212
1203	44	-0.024708846480081093
1203	45	-0.026167599426052846
1203	46	-0.041335126228538854
1203	47	-0.04305848928361655
1203	48	-0.05290907843488668
1203	49	-0.02587374562162381
1203	50	-0.02122021782795258
1203	51	-0.05952172769263342
1204	1	-0.08364132675346525
1204	2	-0.0780526151107992
1204	3	-0.05203864903405986
1204	4	-0.04801516092333458
1204	5	-0.04741657898059515
1204	6	-0.0010617846413367715
1204	7	-0.06823126625531017
1204	8	-0.07146341118901489
1204	9	-0.0746607188315167
1204	10	-0.03304536449084594
1204	11	-0.05918731511106756
1204	12	-0.06506731043836567
1204	13	-0.057046897564724475
1204	14	-0.05978539484342349
1204	15	-0.05926099885621028
1204	16	-0.05690314668841978
1204	17	-0.0454567406829085
1204	18	-0.01302763436987675
1204	19	-0.02683193192879685
1204	20	-0.031702296152232634
1204	21	0.77316439370626
1204	22	-0.06566372597821157
1204	23	-0.011626180506212336
1204	24	-0.048949305776261554
1204	25	-0.034870375385267494
1204	26	-0.013734066898720698
1204	27	-0.005295092244850252
1204	28	-0.03819809855686174
1204	29	-0.03654977237127355
1204	30	-0.03412402315925078
1204	31	-0.014605675540209972
1204	32	-0.03569380841225467
1204	33	-0.031147184287547702
1204	34	-0.03484760898511752
1204	35	-0.045742761022872
1204	36	-0.023006574038120675
1204	37	-0.03011806586062704
1204	38	0.8624618265896871
1204	39	-1.393359526176141E-4
1204	40	-0.033498049814696174
1204	41	0.003158397566835447
1204	42	-0.014790711172928184
1204	43	-0.008815782712154885
1204	44	-0.06325925856395287
1204	45	-5.816919450225555E-4
1204	46	-0.03989244831240768
1204	47	-0.029050509802502233
1204	48	-0.016724556393938883
1204	49	-0.023796360117323445
1204	50	-0.021696528650672064
1204	51	-0.03184516323682374
1205	1	-0.005035480412246329
1205	2	-0.10595880151949899
1205	3	-0.053119953870250924
1205	4	-0.10876724941545035
1205	5	-0.09550714564525009
1205	6	-0.09168675227531509
1205	7	-0.07170771424914335
1205	8	-0.08021877798805832
1205	9	-0.1419844398785557
1205	10	-0.1289946357703471
1205	11	-0.14242385362139487
1205	12	-0.10514228529931557
1205	13	-0.16364660859451874
1205	14	-0.08981097659255965
1205	15	-0.10943090087716456
1205	16	-0.07459723345603209
1205	17	-0.10409374920621417
1205	18	-0.07910591258835353
1205	19	-0.08356610635976836
1205	20	-0.08462763872521606
1205	21	0.8700113322249052
1205	22	-0.08163601676952226
1205	23	-0.10215149592802675
1205	24	-0.1354548210560793
1205	25	-0.17906477637242801
1205	26	-0.1484944896650191
1205	27	-0.1329535603523908
1205	28	-0.12317238896105209
1205	29	-0.10419937741422558
1205	30	-0.09015767564757482
1205	31	-0.17184141124104002
1205	32	-0.11090398293811177
1205	33	-0.0768663397599667
1205	34	-0.08652865319622549
1205	35	-0.0940485592228768
1205	36	-0.24885557139665337
1205	37	-0.183696302332649
1205	38	0.7495639419903739
1205	39	-0.06535972714798532
1205	40	-0.17708014428277608
1205	41	-0.12925574470748558
1205	42	-0.055965557655717646
1205	43	-0.1777300036397449
1205	44	-0.11383966104991572
1205	45	-0.1189409879735095
1205	46	-0.14536183269918013
1205	47	-0.11062401622179863
1205	48	-0.07471237525196273
1205	49	-0.1839422194380802
1205	50	-0.06546235677249967
1205	51	-0.1563028153833983
1206	1	-0.026817200563797883
1206	2	-0.059982185336863836
1206	3	-0.0932248743892572
1206	4	-0.08352856327036307
1206	5	-0.10234704299094233
1206	6	-0.08305412849107086
1206	7	-0.09734538829912509
1206	8	-0.0972904487632178
1206	9	-0.10556745515975052
1206	10	-0.10259749440638188
1206	11	-0.1170779211415578
1206	12	-0.08949980035431793
1206	13	-0.1037017562159619
1206	14	-0.10248251891098192
1206	15	-0.08625252013807483
1206	16	-0.09235615275156306
1206	17	-0.09347751929219328
1206	18	-0.08998074659004374
1206	19	-0.1068041572943983
1206	20	-0.07616635397662463
1206	21	0.8624179021175138
1206	22	-0.10990414459608644
1206	23	-0.10941047145860239
1206	24	-0.09708068407150705
1206	25	-0.07382680868154523
1206	26	-0.06766082722860745
1206	27	-0.08549876059798578
1206	28	-0.07729750431623472
1206	29	-0.07592741613125753
1206	30	-0.12293743890853648
1206	31	-0.113568824008496
1206	32	-0.061469593543812096
1206	33	-0.09438424091825226
1206	34	-0.08724383385528256
1206	35	-0.11136982314944532
1206	36	-0.04343684997706987
1206	37	-0.07210644781611109
1206	38	0.8389506850081361
1206	39	-0.08332678674523919
1206	40	-0.06448454887541999
1206	41	-0.08386680383402023
1206	42	-0.08770612910169717
1206	43	-0.07598615383017204
1206	44	-0.09849914335607224
1206	45	-0.07441553075452845
1206	46	-0.09482411175661554
1206	47	-0.07409075116321873
1206	48	-0.09717589460630194
1206	49	-0.09831683851919593
1206	50	-0.10910922322420902
1206	51	-0.07951482003933563
1207	1	0.034524060429788506
1207	2	-0.03607335481598284
1207	3	-0.07354119231554535
1207	4	-0.07260348394697047
1207	5	-0.08490871200556427
1207	6	-0.10885551861198905
1207	7	-0.07850617252545078
1207	8	-0.09432520405442091
1207	9	-0.06038724947177343
1207	10	-0.07094104081302532
1207	11	-0.08871016323704595
1207	12	-0.0739884547350087
1207	13	-0.08330182733856617
1207	14	-0.07555273636496906
1207	15	-0.06982357363634151
1207	16	-0.06631293395700766
1207	17	-0.07200226816419786
1207	18	-0.08665871779707857
1207	19	-0.09401020193332954
1207	20	-0.07481768183068027
1207	21	-3.7335811807195896
1207	22	-0.12340133163594658
1207	23	-0.05619692774260443
1207	24	-0.08705415089757196
1207	25	-0.0988777659729152
1207	26	-0.06562864203268504
1207	27	-0.07663647022503284
1207	28	-0.06303100029820996
1207	29	-0.08159666714237801
1207	30	-0.09757093096624914
1207	31	-0.09384265736912312
1207	32	-0.07872550746464668
1207	33	-0.12184705906275894
1207	34	-0.1017871033872737
1207	35	-0.10621012609747282
1207	36	-0.08686836230300088
1207	37	-0.0891273722009771
1207	38	0.8265514080284717
1207	39	-0.07544728625402541
1207	40	-0.08022627036368846
1207	41	-0.09583869664432854
1207	42	-0.08457790092279538
1207	43	-0.08583678452354349
1207	44	-0.09808767457409573
1207	45	-0.09403017521815826
1207	46	-0.10459579971819011
1207	47	-0.0908740018085652
1207	48	-0.08453784395607045
1207	49	-0.08802710079743292
1207	50	-0.06973511644704189
1207	51	-0.06722861390613133
1208	1	-0.027063913343646107
1208	2	-0.06764207314330406
1208	3	-0.08212824282683329
1208	4	-0.09812345623986829
1208	5	-0.08793772953482204
1208	6	-0.0967162120566698
1208	7	-0.08859270652732931
1208	8	-0.10574314711061561
1208	9	-0.09433948604770848
1208	10	-0.04991743266229065
1208	11	-0.10884340825079164
1208	12	-0.10885054381971315
1208	13	-0.13287046544859749
1208	14	-0.10977772468658742
1208	15	-0.12171513622897834
1208	16	-0.10918065604840876
1208	17	-0.10629539295788959
1208	18	-0.09094894239599682
1208	19	-0.10742781328394102
1208	20	-0.1021208183037885
1208	21	0.8515170765407163
1208	22	-0.07644515059828194
1208	23	-0.10526479817180956
1208	24	-0.10502207952184506
1208	25	-0.11635943870350474
1208	26	-0.11250642379948061
1208	27	-0.1158043943727094
1208	28	-0.11970416206131773
1208	29	-0.11190121312889545
1208	30	-0.12403464837817779
1208	31	-0.1142878454048244
1208	32	-0.06913122285011752
1208	33	-0.11992519348356723
1208	34	-0.1050156286656545
1208	35	-0.13836340041471118
1208	36	-0.10143323480130562
1208	37	-0.14667404813930318
1208	38	0.6192504082236567
1208	39	-0.14011735989664942
1208	40	-0.07891244745508885
1208	41	-0.10641110070294957
1208	42	-0.12828807194064495
1208	43	-0.09961182749750463
1208	44	-0.12705635508027058
1208	45	-0.11769862935486941
1208	46	-0.11698402289335519
1208	47	-0.11651372690160855
1208	48	-0.1158826075391346
1208	49	-0.11926337618130134
1208	50	-0.08468091469426753
1208	51	-0.1380822310744776
1209	1	-0.005042201569445126
1209	2	-0.0950064836684561
1209	3	-0.12123475617411117
1209	4	-0.08950785850279175
1209	5	-0.09517333127741523
1209	6	-0.09910869669281652
1209	7	-0.08581826775659351
1209	8	-0.15280598273123047
1209	9	-0.115242427758389
1209	10	-0.11624865190056255
1209	11	-0.13767884244400364
1209	12	-0.13816632425770337
1209	13	-0.11909270286368212
1209	14	-0.11029282136080809
1209	15	-0.14709225873822618
1209	16	-0.14935772263140734
1209	17	-0.10827577435773605
1209	18	-0.11984956052403106
1209	19	-0.10391312261793217
1209	20	-0.12014247563895708
1209	21	0.8567876616185401
1209	22	-0.1270463610055259
1209	23	-0.11471447095775034
1209	24	-0.1207326818485015
1209	25	-0.1312078423886831
1209	26	-0.12588285811657585
1209	27	-0.11898769926474984
1209	28	-0.12357205203188926
1209	29	-0.11788090443132404
1209	30	-0.11364202452735128
1209	31	-0.13550846681239648
1209	32	-0.11623842744985069
1209	33	-0.15089466343808766
1209	34	-0.16784997450200478
1209	35	-0.13080921496285214
1209	36	-0.12651968997924712
1209	37	-0.12050839435725891
1209	38	0.7317664599190508
1209	39	-0.12788046649234985
1209	40	-0.12523697118895427
1209	41	-0.12914558961313816
1209	42	-0.10810312428056079
1209	43	-0.13692362650359513
1209	44	-0.16162605790729145
1209	45	-0.1054993009883276
1209	46	-0.10753931485162838
1209	47	-0.14206136050153617
1209	48	-0.14611410582301687
1209	49	-0.13197143907529352
1209	50	-0.14998343172199213
1209	51	-0.14322317852280264
1210	1	-0.09676895443080014
1210	2	-0.16036206554407784
1210	3	-0.19820554033750426
1210	4	-0.20698294821023921
1210	5	-0.20651470109738312
1210	6	-0.18443200109604874
1210	7	-0.15859793647459242
1210	8	-0.21583640934321124
1210	9	-0.18595594210123778
1210	10	-0.21668012262890812
1210	11	-0.19963819100997426
1210	12	-0.16818961450263714
1210	13	-0.1355968507331582
1210	14	-0.15830597361086518
1210	15	-0.21767308785619122
1210	16	-0.14444772676715445
1210	17	-0.15824091777176363
1210	18	-0.16085407218485415
1210	19	-0.16686303574046946
1210	20	-0.14354452312884547
1210	21	0.7810911947918342
1210	22	-0.14588429657037238
1210	23	-0.1469340725338668
1210	24	-0.14604948091822934
1210	25	-0.14366750043711107
1210	26	-0.14013251653488368
1210	27	-0.14085842600152176
1210	28	-0.13398349104875962
1210	29	-0.10747315305518867
1210	30	-0.14220049053685102
1210	31	-0.1593662464808503
1210	32	-0.1458746874356578
1210	33	-0.21975662707220067
1210	34	-0.1347009253678877
1210	35	-0.17739010371842312
1210	36	-0.1619241393742854
1210	37	-0.15890948070286015
1210	38	0.5620518838999402
1210	39	-0.17176818483983425
1210	40	-0.1705500700977467
1210	41	-0.13194297645866726
1210	42	-0.13322896786923621
1210	43	-0.18170022128913388
1210	44	-0.17318657506136503
1210	45	-0.15182399183385797
1210	46	-0.142372404430823
1210	47	-0.16510792338959135
1210	48	-0.15994001329343632
1210	49	-0.13692981556501138
1210	50	-0.14549230574612437
1210	51	-0.16583887184991397
1211	1	-0.03871972253946865
1211	2	-0.10732589267092862
1211	3	-0.23557210256249306
1211	4	-0.19371626529243713
1211	5	-0.13737801057356336
1211	6	-0.19030165210511996
1211	7	-0.11228518363926554
1211	8	-0.22419637879168164
1211	9	-0.16222931801537044
1211	10	-0.17086663347328823
1211	11	-0.18093193024036225
1211	12	-0.19740083476719406
1211	13	-0.1653162088405722
1211	14	-0.17797393745658496
1211	15	-0.1727279111085096
1211	16	-0.14514768162631242
1211	17	-0.18068396053941882
1211	18	-0.19871145249490496
1211	19	-0.16716849794534028
1211	20	-0.17945334217855446
1211	21	0.7479088820135829
1211	22	-0.1799055135718035
1211	23	-0.16766396858658084
1211	24	-0.18755117491212303
1211	25	-0.16173212427328565
1211	26	-0.16968061028102
1211	27	-0.17972767053664995
1211	28	-0.15379792284082328
1211	29	-0.19759059661850387
1211	30	-0.19893605810912618
1211	31	-0.21058166111041032
1211	32	-0.14439752505278136
1211	33	-0.16202344778175615
1211	34	-0.18779506167395965
1211	35	-0.16387550026800568
1211	36	-0.22937059261926152
1211	37	-0.1981664931294631
1211	38	0.6817021670927375
1211	39	-0.17629058431764832
1211	40	-0.18722403844765978
1211	41	-0.21243835047500426
1211	42	-0.14794647538705163
1211	43	-0.20001289238543762
1211	44	-0.17370099482170787
1211	45	-0.18879292784706792
1211	46	-0.188444040312838
1211	47	-0.19158493410728283
1211	48	-0.15011660363157375
1211	49	-0.18361690093670546
1211	50	-0.18427063033831104
1211	51	-0.22508394238197127
1301	1	-0.1076479193292954
1301	2	-0.18896191100185433
1301	3	-0.1347038735341357
1301	4	-0.10760975049727506
1301	5	-0.13582797663433865
1301	6	-0.1322669229625575
1301	7	-0.14439619564328865
1301	8	-0.11868961681818035
1301	9	-0.11659675448775175
1301	10	-0.13228280014445204
1301	11	-0.0995884948239194
1301	12	-0.12138908045844232
1301	13	-0.08431291313247158
1301	14	-0.09609832461853784
1301	15	-0.12954732647692424
1301	16	-0.1226476636834164
1301	17	-0.10955628524577321
1301	18	-0.0944311952763428
1301	19	-0.12165393506065669
1301	20	-0.09970512058398384
1301	21	0.8382275434508344
1301	22	-0.10544552017682918
1301	23	-0.06338238364027404
1301	24	-0.10240892471460938
1301	25	-0.07768834130878588
1301	26	-0.06459106121887004
1301	27	-0.04138792834814353
1301	28	-0.056795907025133374
1301	29	-0.04859216247375997
1301	30	-0.0357484480050303
1301	31	-0.04548758802280872
1301	32	-0.021409508942234368
1301	33	-0.04872057591326495
1301	34	-0.6904479383245459
1301	35	-0.05181076548333863
1301	36	-0.11534992033121227
1301	37	-0.10610752870645968
1301	38	0.8336792942943205
1301	39	-0.09014113544941438
1301	40	-0.1084080564710348
1301	41	-0.10165590008814718
1301	42	-0.07019582671271962
1301	43	-0.09631961017815627
1301	44	-0.11664256261367001
1301	45	-0.09531442172856686
1301	46	-0.35658599488303366
1301	47	-0.3918747371725999
1301	48	-0.4792800001501618
1301	49	-0.3603840720879248
1301	50	-0.6528812035912495
1301	51	-0.3969546922980385
1302	1	-0.06202783978014281
1302	2	-0.07973535886878125
1302	3	-0.1907785523079255
1302	4	-0.03533132169494735
1302	5	-0.09225741243781727
1302	6	-0.01513666392695967
1302	7	-0.024047644750353925
1302	8	-0.03780783312893021
1302	9	-0.036820071291479906
1302	10	-0.021663296958273293
1302	11	-0.060186839598891595
1302	12	-0.051942752606699116
1302	13	-0.042820894675095644
1302	14	-0.04498371645765076
1302	15	-0.048563556394761065
1302	16	-0.05566744763807918
1302	17	-0.04807434208420602
1302	18	0.00189142839667511
1302	19	-0.024489867517104358
1302	20	-0.001091682987542697
1302	21	0.9246499914510764
1302	22	-0.03329023840039724
1302	23	-0.03831952927524185
1302	24	-0.059561697279178816
1302	25	-0.027182049894548754
1302	26	-0.04405789666606097
1302	27	0.002253356049614297
1302	28	-0.02753439531863222
1302	29	-0.033561742415059825
1302	30	-0.017750584494969246
1302	31	-0.04444148180513707
1302	32	-0.0073288104731972226
1302	33	-0.06737230023539098
1302	34	-0.046137641250723505
1302	35	-0.016827631983865388
1302	36	-0.02547658660147789
1302	37	-0.012725770996837582
1302	38	0.8713322041061247
1302	39	-0.05472184337470054
1302	40	-0.03329936032042724
1302	41	-0.023732874464421627
1302	42	-0.022243668227453384
1302	43	-0.04070850388652758
1302	44	-0.031193004966866056
1302	45	-0.040607199247922665
1302	46	-0.04953978464322972
1302	47	-0.033183699852045834
1302	48	-0.009338759702849586
1302	49	-0.015091481384459371
1302	50	-0.02643953782238384
1302	51	-0.020029995196011896
1303	1	-0.1535061364251078
1303	2	-0.3540486480064047
1303	3	-0.07447865949654187
1303	4	-0.4268321216399755
1303	5	-0.37896772111668753
1303	6	-0.3253360778488741
1303	7	-0.2993701025297
1303	8	-0.41613894050650657
1303	9	-0.3671726071091044
1303	10	-0.3805441086829333
1303	11	-0.38767072572749584
1303	12	-1.2872846071914879
1303	13	-0.40267101888637313
1303	14	-0.892017562210107
1303	15	-1.284334904097527
1303	16	-0.39826856873101235
1303	17	-0.7640196363147638
1303	18	-0.6869258427619656
1303	19	-0.6288408028160006
1303	20	-0.21582622471022717
1303	21	0.7290548726254826
1303	22	-0.19656732433781343
1303	23	-0.14120631776577142
1303	24	-0.232087763547014
1303	25	-0.18855321922352886
1303	26	-0.15465808227015287
1303	27	-0.5889568432329
1303	28	-0.6217440992429246
1303	29	-0.47684532171277283
1303	30	-0.7034802210190634
1303	31	-0.7162525804118047
1303	32	-0.6970572078871626
1303	33	-0.2856031101568135
1303	34	-0.276420726971935
1303	35	-0.6817103083487339
1303	36	-0.39119460345381896
1303	37	-0.4009818199728912
1303	38	0.4518482339955767
1303	39	-0.48615878251898437
1303	40	-0.35237026667142146
1303	41	-0.39767574545118833
1303	42	-0.4011661046421082
1303	43	-0.4961288294246273
1303	44	-0.3438625774279984
1303	45	-0.3395228691523968
1303	46	-0.1328200740619465
1303	47	-0.13764730919212553
1303	48	-0.06807848311930087
1303	49	-0.11466515416557854
1303	50	-0.0572250977454658
1303	51	-0.17895185992609441
1304	1	-0.27636814156713285
1304	2	-0.3159396945033137
1304	3	-0.221641050780228
1304	4	-0.2618337869298415
1304	5	-0.2188016850148884
1304	6	-0.31881002928442825
1304	7	-0.17756394157856903
1304	8	-0.2967778430955974
1304	9	-0.235693590133927
1304	10	-0.24457733218542188
1304	11	-0.19345464079157182
1304	12	-0.20857923967169967
1304	13	-0.24247820473699733
1304	14	-0.1740942642942045
1304	15	-0.18327258454027628
1304	16	-0.17712396107936712
1304	17	-0.21511081556197098
1304	18	-0.18569412225765802
1304	19	-0.11802405751477352
1304	20	-0.14682699113812703
1304	21	0.7869674970961213
1304	22	-0.17233253287875527
1304	23	-0.1288862268257489
1304	24	-0.17820639584372344
1304	25	-0.1374763281696545
1304	26	-0.21454924017565702
1304	27	-0.11838820509687764
1304	28	-0.14146378604491616
1304	29	-0.13917058580036468
1304	30	-0.10861475532019682
1304	31	-0.15881743847462104
1304	32	-0.19818963214962793
1304	33	-0.10292983541098977
1304	34	-0.13375460800614292
1304	35	-0.1982418621935338
1304	36	-0.1389707907580231
1304	37	-0.20353876249025404
1304	38	0.6742795765842331
1304	39	-0.1824118802593233
1304	40	-0.17542883362332873
1304	41	-0.15670096390750388
1304	42	-0.21174352098000782
1304	43	-0.2063977110736417
1304	44	-0.2722361831025282
1304	45	-0.215821761948078
1304	46	-0.13276459264025675
1304	47	-0.21640492421718704
1304	48	-0.1576636494017123
1304	49	-0.15155004493323077
1304	50	-0.21573520922756728
1304	51	-0.24015436211557528
1305	1	-0.08566960951472424
1305	2	-0.17621489169473392
1305	3	-0.20251741914425025
1305	4	-0.08841334175468063
1305	5	-0.10023285403291027
1305	6	-0.09454376967084244
1305	7	-0.10603222393089595
1305	8	-0.09620369605185175
1305	9	-0.11066935428840452
1305	10	-0.11560961716105567
1305	11	-0.11541106319833716
1305	12	-0.08259782838882046
1305	13	-0.10348977679822013
1305	14	-0.09002565562371245
1305	15	-0.09835968208858503
1305	16	-0.12957385815622047
1305	17	-0.13020872709501674
1305	18	-0.10282139253342137
1305	19	-0.10328652772470548
1305	20	-0.09339202319956996
1305	21	0.83917412988027
1305	22	-0.1000682366590766
1305	23	-0.10813471513307604
1305	24	-0.10133871555667184
1305	25	-0.08672239696667106
1305	26	-0.09141466976650037
1305	27	-0.08495634603639957
1305	28	-0.09842159196229261
1305	29	-0.07040685328077245
1305	30	-0.1011651206978641
1305	31	-0.11938038494764669
1305	32	-0.07631747207391726
1305	33	-0.11066941801353636
1305	34	-0.08311803900947723
1305	35	-0.09785004655045526
1305	36	-0.1100335903814127
1305	37	-0.08495588451967961
1305	38	0.7851386395581343
1305	39	-0.08600749950281283
1305	40	-0.11235108539197824
1305	41	-0.113854060851736
1305	42	-0.08787893442810457
1305	43	-0.11229354658209445
1305	44	-0.12386630559845457
1305	45	-0.10900566202508344
1305	46	-0.11934266826776252
1305	47	-0.08464789544588314
1305	48	-0.11105790734067256
1305	49	-0.07086587456720395
1305	50	-0.10729204565970463
1305	51	-0.11329083380316973
1306	1	-0.018992949611650545
1306	2	-0.11773187837126642
1306	3	-0.032590376919650055
1306	4	-0.07449106219540624
1306	5	-0.10599498453046152
1306	6	-0.3053028629851866
1306	7	-0.10412448549422493
1306	8	-0.26808941324470226
1306	9	-0.24304969240982643
1306	10	-0.2532045500876876
1306	11	-0.21302455712287127
1306	12	-0.17716102011819146
1306	13	-0.31578124516501305
1306	14	-0.1519278020124588
1306	15	-0.18727833094636992
1306	16	-0.17724686642126386
1306	17	-0.1209300261267714
1306	18	-0.12021569622535822
1306	19	-0.09611960307660183
1306	20	-0.09156687576099642
1306	21	0.9093939742004125
1306	22	-0.15018090055671252
1306	23	-0.25443689162000993
1306	24	-0.19823291895441741
1306	25	-0.13896494036081464
1306	26	-0.29069440659721835
1306	27	-0.1384486514134693
1306	28	-0.0753353407893087
1306	29	-0.23440158755967389
1306	30	-0.12838346350883256
1306	31	-0.1625098504969742
1306	32	-0.1948018597444019
1306	33	-0.042902771697605147
1306	34	-0.06254337530925369
1306	35	-0.09414985720608371
1306	36	-0.14966866139880608
1306	37	-0.27993516402808183
1306	38	0.6273879863449281
1306	39	-0.1941479765007159
1306	40	-0.23844906973274504
1306	41	-0.21705388756858213
1306	42	-0.0688586943038132
1306	43	-0.09706712439879084
1306	44	-0.07770536892441982
1306	45	-0.056089400757990404
1306	46	-0.05393038921868509
1306	47	-0.0773819032134071
1306	48	-0.0774189993616261
1306	49	-0.07051352260963739
1306	50	-0.04753755581747754
1306	51	-0.05556091695827803
1307	1	-0.0812097570418544
1307	2	-0.20001456918618743
1307	3	-0.22250033614048448
1307	4	-0.447767565108812
1307	5	-0.19253495399594556
1307	6	-0.19412937816927922
1307	7	-0.1768459296508027
1307	8	-0.2221811999692278
1307	9	-0.17516940363493916
1307	10	-0.18388654542116
1307	11	-0.1801666093059353
1307	12	-0.262890377827091
1307	13	-0.19897031975135349
1307	14	-0.19979530126445866
1307	15	-0.17273586343344505
1307	16	-0.09440091436820808
1307	17	-0.07644308543304135
1307	18	-0.11421596240851528
1307	19	-0.0902948555276808
1307	20	-0.09396941843521489
1307	21	0.8807216959297719
1307	22	-0.07518588798805581
1307	23	-0.06771263490347224
1307	24	-0.13647757432635643
1307	25	-0.1143254617147349
1307	26	-0.10544038189845395
1307	27	-0.6795076667045663
1307	28	-0.5903938018089576
1307	29	-0.44113489818493434
1307	30	-0.5681104226341347
1307	31	-0.5871433736592309
1307	32	-0.8781154013030559
1307	33	-0.1188548441746704
1307	34	-0.6729895686953924
1307	35	-0.906237420767404
1307	36	-0.2872111603209646
1307	37	-0.3848157866913695
1307	38	0.36833357568306013
1307	39	-0.49619928712085226
1307	40	-0.3224167174050052
1307	41	-0.32672996965931844
1307	42	-0.4303674474979715
1307	43	-0.5246185470923947
1307	44	-0.45567718775802746
1307	45	-0.4619140002925235
1307	46	-0.3910936031122816
1307	47	-0.39547249336291657
1307	48	-0.36931808803396393
1307	49	-0.3834747410178707
1307	50	-0.4232171040430188
1307	51	-0.4519706659374947
1308	1	-0.033751037633123815
1308	2	-0.08320597746538283
1308	3	-0.10959912884667489
1308	4	-0.11992498785046735
1308	5	-0.09147075823530315
1308	6	-0.0889185509854471
1308	7	-0.08444685003490093
1308	8	-0.14464239614823526
1308	9	-0.13427844742255246
1308	10	-0.09659087420601509
1308	11	-0.0992776090130647
1308	12	-0.12445228213014303
1308	13	-0.15554561253446764
1308	14	-0.08570102409768054
1308	15	-0.1124763219406617
1308	16	-0.12499556328131689
1308	17	-0.11091534331279007
1308	18	-0.09764955273543308
1308	19	-0.09717221317595914
1308	20	-0.10085010530819716
1308	21	0.8795409348101018
1308	22	-0.09708701684287036
1308	23	-0.07761204938340427
1308	24	-0.07982769782491062
1308	25	-0.10154837794061677
1308	26	-0.09229019050540188
1308	27	-0.06784520208508837
1308	28	-0.08991792342664695
1308	29	-0.07830678803443192
1308	30	-0.0689987057955932
1308	31	-0.09653693501192606
1308	32	-0.09792420341790375
1308	33	-0.11676110440984644
1308	34	-0.11692626642260961
1308	35	-0.07242288911536576
1308	36	-0.10375631896824444
1308	37	-0.11013295977069504
1308	38	-36.57328482336693
1308	39	-0.11211004306088057
1308	40	-0.11575292092536671
1308	41	-0.0921372804621754
1308	42	-0.14561418747987886
1308	43	-0.10821138375316508
1308	44	-0.11553191405744201
1308	45	-0.14421466253106274
1308	46	-0.16686109680862415
1308	47	-0.10886363269440125
1308	48	-0.11876233061998676
1308	49	-0.13430003083349362
1308	50	-0.14765502862329072
1308	51	-0.14746425951921083
1309	1	-0.013024658618576268
1309	2	-0.0776222067826211
1309	3	-0.13416344815631476
1309	4	-0.13136848479143026
1309	5	-0.0960169769574506
1309	6	-0.10218724347475217
1309	7	-0.0976155077232903
1309	8	-0.1870093187531836
1309	9	-0.11939334329959905
1309	10	-0.1784162824751192
1309	11	-0.1600763120375035
1309	12	-0.1653868841280257
1309	13	-0.14373140937844653
1309	14	-0.1314943458675586
1309	15	-0.14267453557715726
1309	16	-0.12679969223518128
1309	17	-0.12470440777190817
1309	18	-0.14102284537874255
1309	19	-0.12773448754669658
1309	20	-0.13712873774448298
1309	21	0.8579115176132461
1309	22	-0.11913589557428139
1309	23	-0.10908813107120352
1309	24	-0.11426709654327993
1309	25	-0.07554785721255541
1309	26	-0.1059487550939835
1309	27	-0.1049276388162994
1309	28	-0.11609740046157668
1309	29	-0.14590193589825873
1309	30	-0.1095294363602477
1309	31	-0.14977665299351628
1309	32	-0.11141475786913446
1309	33	-0.11788739988065089
1309	34	-0.12549484826267587
1309	35	-0.15383172127804556
1309	36	-0.12404146586629139
1309	37	-0.1301980614874978
1309	38	0.552215973080429
1309	39	-0.12241810597588909
1309	40	-0.14198840790316325
1309	41	-0.15512334828822105
1309	42	-0.15688291118189568
1309	43	-0.15959472179892487
1309	44	-0.11991844368194648
1309	45	-0.13667098716074833
1309	46	-0.13819445876266911
1309	47	-0.11991550361514669
1309	48	-0.14766834869685397
1309	49	-0.13914482246556048
1309	50	-0.13876934883973036
1309	51	-0.21226843441914411
1310	1	0.011700357042883525
1310	2	-0.07662435521077526
1310	3	-0.16810081393109044
1310	4	-0.16133271217803014
1310	5	-0.11141377520519313
1310	6	-0.10293302907063406
1310	7	-0.12347794096550047
1310	8	-0.21344157010672404
1310	9	-0.18347438012664696
1310	10	-0.1865775660333
1310	11	-0.21340505514429253
1310	12	-0.18508556884066962
1310	13	-0.1654011675304048
1310	14	-0.15866842029473105
1310	15	-0.17883596018353387
1310	16	-0.16814115474660696
1310	17	-0.1858965875491947
1310	18	-0.14051315987428836
1310	19	-0.1606302565229143
1310	20	-0.1405503236046215
1310	21	0.8096266368950609
1310	22	-0.1499567433844291
1310	23	-0.15455120033829672
1310	24	-0.1485421474920301
1310	25	-0.13164521994625744
1310	26	-0.15326139589060972
1310	27	-0.1640437047337926
1310	28	-0.13634265617952934
1310	29	-0.1692582695079139
1310	30	-0.177783687220888
1310	31	-0.1795742888232894
1310	32	-0.15182031207298508
1310	33	-0.2044209152501324
1310	34	-0.169644816837355
1310	35	-0.13364501933537554
1310	36	-0.18372767456229866
1310	37	-0.1657029419362317
1310	38	0.7608493300061241
1310	39	-0.14220577820002234
1310	40	-0.15027115514502754
1310	41	-0.1728167336562194
1310	42	-0.17342355291293643
1310	43	-0.15219268469435576
1310	44	-0.15628051940228005
1310	45	-0.15520225138190114
1310	46	-0.1549230828974828
1310	47	-0.17620176966295986
1310	48	-0.18421255167946526
1310	49	-0.1398309822018149
1310	50	-0.1514975043282405
1310	51	-0.2105621742192838
1311	1	-0.07696430460834591
1311	2	-0.06742741487896353
1311	3	-0.14674095739977844
1311	4	-0.14867586795618593
1311	5	-0.06782121010311926
1311	6	-0.10630850254160151
1311	7	-0.12760035821573723
1311	8	-0.19138840669184276
1311	9	-0.09623337429761136
1311	10	-0.17431381904486898
1311	11	-0.16023377113993575
1311	12	-0.16467482930988808
1311	13	-0.17041870835569028
1311	14	-0.14719684774989616
1311	15	-0.1576921306020651
1311	16	-0.1239826842789995
1311	17	-0.1451272752767565
1311	18	-0.1525693856947683
1311	19	-0.1837455892902895
1311	20	-0.1858108669785068
1311	21	0.8326486283139971
1311	22	-0.11767909534619037
1311	23	-0.14813909327966712
1311	24	-0.14011747905929184
1311	25	-0.17422609808379264
1311	26	-0.15360639538802445
1311	27	-0.13580397618303408
1311	28	-0.1432073256768831
1311	29	-0.16634700864986485
1311	30	-0.18409100779007304
1311	31	-0.1667456578906794
1311	32	-0.1484469279398084
1311	33	-0.16650097960776833
1311	34	-0.18137130721806471
1311	35	-0.1719938886048098
1311	36	-0.15750196718393283
1311	37	-0.1493929012149735
1311	38	0.7302258534336445
1311	39	-0.1649067215099933
1311	40	-0.16180814300658852
1311	41	-0.12429898105347803
1311	42	-0.1541648986751767
1311	43	-0.15983758238964185
1311	44	-0.16499631179171814
1311	45	-0.1593575270233174
1311	46	-0.19174695832492006
1311	47	-0.20038255132015337
1311	48	-0.1575173371554115
1311	49	-0.17611675010989813
1311	50	-0.17400444433349094
1311	51	-0.21934191229409095
1401	1	-0.09447874386837185
1401	2	-0.03785835606630883
1401	3	0.015508915091857034
1401	4	0.0011017651725211408
1401	5	-0.010347215898022455
1401	6	0.0038363495845032958
1401	7	0.018616150791970654
1401	8	0.005082392357309118
1401	9	0.02033170445758259
1401	10	0.027695357658942044
1401	11	0.005669681481847988
1401	12	-0.015149903623203897
1401	13	0.027491980749623224
1401	14	0.015466068360936447
1401	15	-0.019493786361223897
1401	16	0.025626477221692312
1401	17	0.008714015551497312
1401	18	0.020218353231662434
1401	19	0.007292253988133268
1401	20	0.029989763290124927
1401	21	0.9637227751943911
1401	22	0.005095535758776748
1401	23	-0.0017411237802207324
1401	24	0.038652000073660986
1401	25	0.01851746081651129
1401	26	0.036624844912225285
1401	27	0.013920819057830158
1401	28	0.02551920311408651
1401	29	0.008000751266671102
1401	30	0.01666497896427188
1401	31	0.026322709841267056
1401	32	0.052958474394436905
1401	33	0.027739882703720298
1401	34	0.021493302075981546
1401	35	0.060172824398257774
1401	36	-0.011490267193423165
1401	37	0.00786635017598769
1401	38	0.9279037285014695
1401	39	0.04363678503320756
1401	40	0.008636522374558808
1401	41	0.02078658029086
1401	42	0.011902500434722185
1401	43	6.666373996111474E-4
1401	44	0.020304436134317427
1401	45	0.009767985168032567
1401	46	0.009972694083316469
1401	47	0.0030576905154049427
1401	48	0.017606280764105975
1401	49	0.03869492895750426
1401	50	0.015783925128410203
1401	51	0.006983597728122959
1402	1	0.043415961977601114
1402	2	0.026694838809433463
1402	3	0.03003092821364106
1402	4	0.012644988309190808
1402	5	-0.0020132858839474466
1402	6	0.00826774986170875
1402	7	0.014604646254127829
1402	8	0.021632279131452492
1402	9	0.005179495350731145
1402	10	-0.008375270142771285
1402	11	0.032076706817981915
1402	12	0.023672033629338785
1402	13	-0.02135908364738981
1402	14	0.021132963844181063
1402	15	-0.0014205769364465937
1402	16	0.02473323869072175
1402	17	0.02894058923772036
1402	18	0.017795127109351938
1402	19	0.02330474831553886
1402	20	0.019158717817759907
1402	21	0.9808121932817855
1402	22	-0.007115696106474445
1402	23	0.030674868250031295
1402	24	0.0163249140372983
1402	25	0.021915043696211
1402	26	0.0035254732781950793
1402	27	0.009106932844240134
1402	28	0.012080971884145697
1402	29	0.038919469861333766
1402	30	-0.003551817275592839
1402	31	0.01385457117979172
1402	32	-0.012118989915968825
1402	33	0.0030957187247011575
1402	34	0.016979930049195957
1402	35	0.022137731434270336
1402	36	0.004381027808548765
1402	37	-0.013032522925328749
1402	38	0.9148373485787715
1402	39	0.013494658069724608
1402	40	-0.009462141748109332
1402	41	0.019916525476695313
1402	42	-0.012968353501143781
1402	43	-0.0038778554133571674
1402	44	-0.0243928192557874
1402	45	-0.001853746111002863
1402	46	-0.001598421551307183
1402	47	0.007824173915942367
1402	48	0.013569119395270945
1402	49	-0.0029821400512233254
1402	50	-0.011236393950170509
1402	51	0.006582063098782953
1403	1	0.06242478998381529
1403	2	0.02207055791281931
1403	3	0.03787820161348776
1403	4	3.9474063547828564E-4
1403	5	-0.022224732281401316
1403	6	0.03038471782846841
1403	7	0.020319496944608773
1403	8	0.02512769565180406
1403	9	0.013222362882650884
1403	10	-0.0027176863579043697
1403	11	0.027749131480916844
1403	12	0.04590274415089368
1403	13	0.02332830240140993
1403	14	0.016401208035262016
1403	15	0.04590162393340336
1403	16	0.02705018908658019
1403	17	0.02518391767483763
1403	18	0.02697412297446533
1403	19	0.0034778993504858136
1403	20	0.012800591250758941
1403	21	0.9798111892581716
1403	22	0.03670363705921886
1403	23	0.012206352484135152
1403	24	0.010541186146127757
1403	25	0.0261319612641131
1403	26	0.026774397093525693
1403	27	0.031896194624081886
1403	28	0.005887817286186703
1403	29	0.04371961910073452
1403	30	0.01460271758858056
1403	31	0.025696699830369596
1403	32	0.012707028708774715
1403	33	0.019987445871699094
1403	34	0.01321816454577629
1403	35	0.028796473575837922
1403	36	0.027548622974634895
1403	37	0.01671444066951011
1403	38	0.9255194858552755
1403	39	0.027690295272158494
1403	40	0.024365338570000006
1403	41	0.026452419004009187
1403	42	0.023352771550371187
1403	43	-0.012097144049207031
1403	44	0.019093683177899834
1403	45	0.020287056913971924
1403	46	0.003908797855963542
1403	47	0.03577828253250459
1403	48	0.030352758788389167
1403	49	0.058748341834984785
1403	50	0.032717695217108655
1403	51	0.03911487708014505
1404	1	0.055303247801923305
1404	2	0.038442339496434386
1404	3	0.0392832249764723
1404	4	0.009752358150890927
1404	5	0.004261944471572576
1404	6	0.029227624619274195
1404	7	-0.0036482965842949966
1404	8	0.02236388241307452
1404	9	0.004395805814574771
1404	10	-0.012386272771244933
1404	11	-0.0016106844759988803
1404	12	-0.01468682746122596
1404	13	0.016678205215789887
1404	14	0.02716140626307606
1404	15	0.04379084023081958
1404	16	0.043772431697959746
1404	17	0.04058274518520477
1404	18	0.021553982078359013
1404	19	0.009415680668624304
1404	20	0.0010402048509732253
1404	21	0.9579231459032087
1404	22	0.0050667020744441515
1404	23	-0.010153606038151963
1404	24	-0.0046260731632230545
1404	25	-0.005314590265292907
1404	26	0.0050714981450070695
1404	27	-0.004285064523834592
1404	28	0.02214559091454049
1404	29	0.010292238584135305
1404	30	-0.012017961486087358
1404	31	-0.0033485330161440174
1404	32	-0.02529676164687089
1404	33	0.011232563983348598
1404	34	-0.0021799536979187906
1404	35	0.028185191215627015
1404	36	0.02010175916527146
1404	37	-0.009748090610621318
1404	38	0.9356515684612958
1404	39	0.0012037920789538248
1404	40	0.013171068141161868
1404	41	0.0290485639278657
1404	42	0.03237752861023324
1404	43	0.02261647742736983
1404	44	-0.0021209607062218083
1404	45	-0.002053715009175505
1404	46	0.003334043922492924
1404	47	0.001244426462328363
1404	48	0.007476407767150306
1404	49	-0.0060438919190985985
1404	50	0.007168950767216131
1404	51	0.017016044230196314
1405	1	0.0104678015718207
1405	2	-0.009083193538998557
1405	3	0.00227412959984008
1405	4	-0.01359821136804129
1405	5	-0.03279098722759244
1405	6	-0.004766258713218008
1405	7	-0.016613604718592967
1405	8	-0.002614470149289616
1405	9	-0.012868232110676558
1405	10	-0.03585820523920802
1405	11	-0.032756372402168665
1405	12	0.010284242056791015
1405	13	-0.004008039739510139
1405	14	-0.031223141365103402
1405	15	0.01112657192519606
1405	16	-0.039268588712317865
1405	17	0.003724563630825628
1405	18	-0.028664711216165983
1405	19	6.390803753788532E-4
1405	20	-0.020149369081096324
1405	21	0.9462880502860571
1405	22	-0.002865316292215425
1405	23	0.006907604307478721
1405	24	0.01750661427361422
1405	25	-0.01524534939743205
1405	26	-0.013800764070026617
1405	27	-0.005782189570652463
1405	28	-0.0019852103756363704
1405	29	-0.04213274639717213
1405	30	7.282230266838496E-4
1405	31	0.007755065115539139
1405	32	-0.017890517834459274
1405	33	-0.017953968395154618
1405	34	-0.0073201005095953064
1405	35	-0.029985583550953265
1405	36	-0.0017838079375991356
1405	37	0.002080717064572468
1405	38	0.9137056259233489
1405	39	-0.016736392534831168
1405	40	0.005936671486665546
1405	41	-0.010311444334149655
1405	42	-0.006085750021533443
1405	43	0.013482584028395195
1405	44	-0.011151785458430652
1405	45	-0.009463212729123427
1405	46	-0.020103096341927085
1405	47	-0.01583396529827752
1405	48	-0.011690400785489885
1405	49	-0.0037408797789169057
1405	50	-0.03266307818140746
1405	51	6.846079953177764E-4
1406	1	0.02594528857485301
1406	2	-0.026332010590529364
1406	3	-0.02709643148135399
1406	4	-0.026123082067933012
1406	5	-0.037287936030303115
1406	6	-0.010426588683372984
1406	7	-0.046006715721311764
1406	8	-0.030436503396678916
1406	9	-0.009268335668011218
1406	10	-0.02588237467212906
1406	11	-0.0510477300117671
1406	12	0.001996733853651733
1406	13	-0.014824660237835019
1406	14	-0.025809062531365612
1406	15	-0.01687218977695437
1406	16	-0.01735381082164622
1406	17	-0.027031881165783034
1406	18	-0.020286928410229166
1406	19	-0.007673150333090462
1406	20	-0.03853781871161743
1406	21	0.9336505048952048
1406	22	-0.019946319974238236
1406	23	-0.02771499082251694
1406	24	-0.01990909954181319
1406	25	-0.01848661967946441
1406	26	-0.013522212692933522
1406	27	-0.01941546169716446
1406	28	-0.014561659888038037
1406	29	-0.024659180900812316
1406	30	0.0047646589776491055
1406	31	-0.015824716913435566
1406	32	-0.012181070916177816
1406	33	-0.02550105184682394
1406	34	-0.0180153588386176
1406	35	-0.04761110152978176
1406	36	-0.01198349872805693
1406	37	-0.023064840966654288
1406	38	0.8946931317831996
1406	39	-0.04010607549864886
1406	40	-0.0021613560049900116
1406	41	-0.02021384618682731
1406	42	-0.02419619710026666
1406	43	0.0023263209319495104
1406	44	0.003228779824588912
1406	45	9.744880264150879E-4
1406	46	0.008288154621574506
1406	47	-0.006267910064856608
1406	48	-0.011040870485267362
1406	49	-0.022936079753165473
1406	50	-0.04661081300206149
1406	51	-0.034616758022359306
1407	1	0.057944972846435405
1407	2	0.01279104160890654
1407	3	6.343422138357369E-4
1407	4	0.002082014023578438
1407	5	-0.01648640512586752
1407	6	-0.012026997694206898
1407	7	-0.0341291930716352
1407	8	-0.04323646449732621
1407	9	-0.02330410540537997
1407	10	-0.017041478923424336
1407	11	-0.020470934096159965
1407	12	-0.02969341827310501
1407	13	-0.03740260045724142
1407	14	-0.02674598373067738
1407	15	-0.028439621693685524
1407	16	0.0014521798030102673
1407	17	0.00639177034769034
1407	18	-0.004328309176493406
1407	19	-0.0152544118600062
1407	20	-0.014795927261467057
1407	21	0.9488493068957808
1407	22	-0.005127315097865903
1407	23	-0.030360563246844663
1407	24	-0.00376112569367848
1407	25	-0.00831865370811613
1407	26	-0.022801644627769235
1407	27	-0.02593046022006007
1407	28	-0.021930872529132728
1407	29	-0.035266632417098265
1407	30	-0.02254017830058075
1407	31	-4.467747254892629E-4
1407	32	-0.030529206071250314
1407	33	-0.0027534532701594117
1407	34	-0.026038076659631315
1407	35	0.0036826462703416496
1407	36	0.0019946377007968863
1407	37	-0.009899416122173932
1407	38	0.9188073162673547
1407	39	-0.010853567132237174
1407	40	0.017247925610682557
1407	41	-0.02705159150393399
1407	42	-0.009125248029789645
1407	43	-0.002659770026632202
1407	44	-0.021028523726634774
1407	45	-0.030091893767874467
1407	46	-0.01939834021011677
1407	47	-0.02748485230845432
1407	48	-0.024211108783894986
1407	49	-0.027375735247538557
1407	50	-0.03843242584113682
1407	51	-0.03755762227595483
1408	1	0.02214603263401216
1408	2	-0.005812401567666825
1408	3	-0.01931359291931045
1408	4	-0.02212137827859806
1408	5	-0.04003770140358398
1408	6	-0.04176949876627134
1408	7	-0.04811915906953601
1408	8	-0.07373068276692862
1408	9	-0.06342669707438375
1408	10	-0.07685791812590281
1408	11	-0.0406570142812086
1408	12	-0.05189555923538336
1408	13	-0.06739986402941156
1408	14	-0.04194337595241393
1408	15	-0.06793579289830376
1408	16	-0.02589070938240212
1408	17	-0.053108716134204315
1408	18	-0.030739280490706733
1408	19	-0.060892881277858635
1408	20	-0.044144607000070835
1408	21	0.8850021433407562
1408	22	-0.05726351373928651
1408	23	-0.0421242990544215
1408	24	-0.04268411682383544
1408	25	-0.04143156692904171
1408	26	-0.06332138473137405
1408	27	-0.029935655730021438
1408	28	-0.05439321786053597
1408	29	-0.021332585455510866
1408	30	-0.03653578564769333
1408	31	-0.08936770766728586
1408	32	-0.06883509907202523
1408	33	-0.042582127476755716
1408	34	-0.05291418943431836
1408	35	-0.03779365376436772
1408	36	-0.03408631096085912
1408	37	-0.09394197371362623
1408	38	0.8226883309954829
1408	39	-0.06198442493188594
1408	40	-0.04668063368985287
1408	41	-0.029836354186080882
1408	42	-0.05705950840477669
1408	43	-0.07759353056074758
1408	44	-0.07547156962601065
1408	45	-0.057078526322229095
1408	46	-0.03629496629589113
1408	47	-0.03869734698957927
1408	48	-0.03635599919557109
1408	49	-0.06572812041276421
1408	50	-0.07110603391213033
1408	51	-0.05919797896331147
1409	1	0.05469702620835193
1409	2	0.01860484531967188
1409	3	-0.015010586574568663
1409	4	-0.02075653272873268
1409	5	-0.017804233246408785
1409	6	-0.02002558235134444
1409	7	-0.018072114765473657
1409	8	-0.055994574982562995
1409	9	-0.03589308504778188
1409	10	-0.035752013978246566
1409	11	-0.027898859415017796
1409	12	-0.011129036540523884
1409	13	-0.02178370833347998
1409	14	-0.01243861816223557
1409	15	-0.012887698125005898
1409	16	-0.00687048405836066
1409	17	-0.03302935999678169
1409	18	-0.017745778338728257
1409	19	-0.047769732676215426
1409	20	-0.035150648160339415
1409	21	0.9131131983956564
1409	22	-0.03349802971773386
1409	23	-0.013649699245789293
1409	24	-0.009933163770980968
1409	25	-0.03764552733296256
1409	26	-0.04208928539765111
1409	27	-0.020548084065012517
1409	28	-0.02713932774670269
1409	29	-0.013268721937869543
1409	30	-0.06797504384746134
1409	31	-0.05050578271109174
1409	32	-0.01718842047244351
1409	33	-0.047413134238269095
1409	34	-0.040069112694737896
1409	35	-0.03481480513071489
1409	36	-0.021395194742950707
1409	37	-0.06280637832902869
1409	38	0.8755866754162867
1409	39	-0.006565785432691484
1409	40	-0.06310761489866934
1409	41	-0.040741569675248
1409	42	-0.050641421611196336
1409	43	-0.049432870051909106
1409	44	-0.031191664738109637
1409	45	-0.05178253899302376
1409	46	-0.0514812457596463
1409	47	-0.06011360726329684
1409	48	-0.0627376011210714
1409	49	-0.05179341803871296
1409	50	-0.05119103188164331
1409	51	-0.0490690727877805
1410	1	0.04397459819897165
1410	2	0.019487937149889945
1410	3	-0.10126125471746406
1410	4	-0.06655064223978968
1410	5	-0.0487697800633029
1410	6	-0.09013665029092266
1410	7	-0.10277078633536973
1410	8	-0.11620161061905776
1410	9	-0.06294154959653753
1410	10	-0.07734227368417379
1410	11	-0.09325518284874335
1410	12	-0.10273339858404995
1410	13	-0.08802865119528747
1410	14	-0.06610429314097388
1410	15	-0.08324858146330882
1410	16	-0.09433666442992461
1410	17	-0.10026730390202943
1410	18	-0.089681255773705
1410	19	-0.07996409088316625
1410	20	-0.08360982436573039
1410	21	0.8538633722845574
1410	22	-0.07638321717099217
1410	23	-0.08734295018236082
1410	24	-0.06904344123476847
1410	25	-0.08770893157525705
1410	26	-0.06767943695642487
1410	27	-0.06134099987036734
1410	28	-0.07674464645173629
1410	29	-0.10335492566567694
1410	30	-0.09130573543981058
1410	31	-0.11389354218982106
1410	32	-0.09186097635151924
1410	33	-0.09271162553478263
1410	34	-0.08219783436895511
1410	35	-0.10476998053711384
1410	36	-0.05753941576725907
1410	37	-0.059385382678421195
1410	38	0.8223557228664689
1410	39	-0.07644954826767503
1410	40	-0.0750073366169488
1410	41	-0.075600544542894
1410	42	-0.1001328433782831
1410	43	-0.08879133544929374
1410	44	-0.09612594004249786
1410	45	-0.07026791752318218
1410	46	-0.06516581571310098
1410	47	-0.09103728249238685
1410	48	-0.09366280689028628
1410	49	-0.10073696557476097
1410	50	-0.08664100917391693
1410	51	-0.0714230211452076
1411	1	0.006160287843776757
1411	2	-0.07614165117672655
1411	3	-0.06705043348839723
1411	4	-0.12492688557239262
1411	5	-0.06703520207022251
1411	6	-0.039540447034994486
1411	7	-0.09191376135257201
1411	8	-0.13205736068695018
1411	9	-0.07116565467019598
1411	10	-0.09323265517128476
1411	11	-0.09993687123237294
1411	12	-0.11312124927859202
1411	13	-0.08218482045105446
1411	14	-0.09696675553889378
1411	15	-0.12628311056166552
1411	16	-0.09285759341601363
1411	17	-0.10060630734047749
1411	18	-0.05153943126761362
1411	19	-0.13463869099475545
1411	20	-0.10322493967400703
1411	21	0.8478876811717697
1411	22	-0.09368911940555336
1411	23	-0.08581175579360689
1411	24	-0.07848423824452766
1411	25	-0.1048367097918117
1411	26	-0.12672025592360825
1411	27	-0.09554520968744384
1411	28	-0.08926928873672324
1411	29	-0.13533698828869944
1411	30	-0.10699383026949505
1411	31	-0.11955005745948455
1411	32	-0.09907491669591906
1411	33	-0.11629067781757385
1411	34	-0.12746131094433366
1411	35	-0.07822111264482601
1411	36	-0.13718744670187277
1411	37	-0.09871367296260303
1411	38	0.8183822383006003
1411	39	-0.08857591587078417
1411	40	-0.11715208229638563
1411	41	-0.10575785699930407
1411	42	-0.11255733575556803
1411	43	-0.10807088103482698
1411	44	-0.13113396148344236
1411	45	-0.10723215582628853
1411	46	-0.11495839218012804
1411	47	-0.11256980599294053
1411	48	-0.11457666744036032
1411	49	-0.12306064023398022
1411	50	-0.12640646437036906
1411	51	-0.10558681935624747
1501	1	-0.03326048986166796
1501	2	-0.04507222972723923
1501	3	-0.02351023093748239
1501	4	0.004291400780267907
1501	5	-0.016871497573475835
1501	6	-0.002978465205245584
1501	7	-0.04000909631295002
1501	8	0.011264180628138831
1501	9	-0.026218994648985472
1501	10	0.03378758051118069
1501	11	0.0010977612978919637
1501	12	0.011297330801433247
1501	13	0.003909664416909209
1501	14	0.016669665696866787
1501	15	-0.016500170285631555
1501	16	0.022635024252714686
1501	17	0.021564478580593516
1501	18	0.02019257887888415
1501	19	0.03681407693164118
1501	20	0.022892409276899173
1501	21	0.9852990685282421
1501	22	0.03678622750104665
1501	23	0.026787952856075492
1501	24	0.011617189985415166
1501	25	0.021359308477450156
1501	26	0.007816375053053548
1501	27	0.024245710884109428
1501	28	0.02687690325936387
1501	29	0.03430238995688484
1501	30	0.009672878961772824
1501	31	0.026638372854613124
1501	32	0.0496839268959306
1501	33	0.03651159897705725
1501	34	0.05017291713909344
1501	35	0.004199820592120318
1501	36	0.05618539600796879
1501	37	0.03523526450687342
1501	38	0.9712848981325379
1501	39	0.05286166087119426
1501	40	0.03385022144626504
1501	41	0.03224455935411186
1501	42	0.017771031160997097
1501	43	0.026453888691079896
1501	44	0.052673435005999636
1501	45	0.023129898024436102
1501	46	0.04115325542214521
1501	47	0.020678998143011995
1501	48	0.04923654916964182
1501	49	0.013635533371385122
1501	50	0.016109997057235148
1501	51	0.04020240628699412
1502	1	-0.044127892762581666
1502	2	-0.09239750791713419
1502	3	-0.01986399851171683
1502	4	-0.05101349771440766
1502	5	-0.06936450003412631
1502	6	-0.03298212509410803
1502	7	0.0034625757683954816
1502	8	0.003698762540118139
1502	9	-0.019072001371043257
1502	10	-0.037594615649439334
1502	11	-7.008185987018578E-4
1502	12	-0.0252771093145725
1502	13	-4.3574566255699665E-5
1502	14	-0.011557599079971226
1502	15	0.012730593330175566
1502	16	0.04203514712371259
1502	17	0.022183097740835933
1502	18	0.027614493472917445
1502	19	0.027467690025488878
1502	20	-4.546602664419197E-4
1502	21	0.9552880214110289
1502	22	-0.01005318450329895
1502	23	-0.013493355940880747
1502	24	-0.007964481298543546
1502	25	-0.00922012557123253
1502	26	-0.007611014575331865
1502	27	0.0016719991005942347
1502	28	-0.004516939506238771
1502	29	0.014219825644524065
1502	30	0.009815419126368852
1502	31	-0.006155916088339097
1502	32	0.01229467705178422
1502	33	0.01686310636789301
1502	34	0.002228323434913193
1502	35	5.133503631711278E-4
1502	36	0.04055265459595603
1502	37	0.030249677230052896
1502	38	0.9559122569250391
1502	39	0.012876246587339324
1502	40	-2.583006688112732E-4
1502	41	0.017941318077454582
1502	42	0.010506790812868871
1502	43	0.008272938803422392
1502	44	0.012089641590357303
1502	45	-3.934754586865097E-4
1502	46	0.011865432750319371
1502	47	0.009630639007767172
1502	48	0.009265573991214637
1502	49	0.004330704632081961
1502	50	0.0170793508342868
1502	51	0.04084084879448113
1503	1	0.012626030695926715
1503	2	-0.05260619215388829
1503	3	0.00671278894914451
1503	4	0.02097666468445425
1503	5	-0.038295646504657554
1503	6	-0.03297386610321951
1503	7	-0.026426610880463386
1503	8	0.001424913021701002
1503	9	-0.015650050724595133
1503	10	0.014946296082321453
1503	11	-0.0071738902787217285
1503	12	0.007321699233813206
1503	13	-0.007179734447049668
1503	14	-0.011295113416835534
1503	15	0.004161867234351746
1503	16	0.0035265097954493285
1503	17	0.003389685613406357
1503	18	0.01646509542522523
1503	19	-0.012876194629590998
1503	20	0.007403188858205567
1503	21	0.9795752663490092
1503	22	0.025562510824002516
1503	23	-0.010824821599285883
1503	24	0.01333737348092967
1503	25	4.6552764904106425E-4
1503	26	0.0031491047855212173
1503	27	-6.249543917959954E-4
1503	28	0.010945440006750573
1503	29	0.00693145053369193
1503	30	-0.003132989032295086
1503	31	0.02034973427718967
1503	32	0.017754885665340225
1503	33	0.008514404249289953
1503	34	0.024309732887225266
1503	35	0.007668964141686274
1503	36	0.02611064054107004
1503	37	0.016457408912984306
1503	38	0.9213680328489744
1503	39	0.01690734476835587
1503	40	0.01678922259402782
1503	41	0.0069959022571310925
1503	42	0.006996333217657025
1503	43	0.012535903966686135
1503	44	0.024704959292364492
1503	45	0.024332522097765263
1503	46	0.0416932339336924
1503	47	0.019461011041094878
1503	48	0.020061117636672066
1503	49	-0.015498663785500355
1503	50	-0.0026831577891925917
1503	51	0.018725647979756843
1504	1	-0.028463712530040652
1504	2	-0.06414578314898023
1504	3	-0.04885604430901935
1504	4	0.012733485119021282
1504	5	-0.052858742775136136
1504	6	7.428392361603642E-4
1504	7	-0.045440924243877134
1504	8	-0.018250978862717204
1504	9	-0.003080390811433631
1504	10	-0.01597031658737791
1504	11	-0.01543456826198053
1504	12	0.01556980325517543
1504	13	-0.01755653828709569
1504	14	0.01845756398028442
1504	15	-0.0067940927373015825
1504	16	0.034815188625863414
1504	17	0.0042930846606665796
1504	18	0.0011839138852991482
1504	19	0.012272870363027266
1504	20	-0.007304265901098006
1504	21	0.9464250740156359
1504	22	-0.004805101090248343
1504	23	0.004138836279103941
1504	24	-0.002717929763690563
1504	25	0.018400575949740983
1504	26	0.022420036250267117
1504	27	-0.0016584676624660233
1504	28	-0.0018518860800824655
1504	29	0.003834106084930511
1504	30	0.019793147507492392
1504	31	0.005899455774596163
1504	32	0.021653514076042768
1504	33	0.01174514740345245
1504	34	0.006669800140137738
1504	35	0.013296608635478435
1504	36	0.048339992930557685
1504	37	0.006930794147777419
1504	38	0.9821105489389836
1504	39	0.012136081461328274
1504	40	0.037094603804526116
1504	41	0.025656925727695068
1504	42	0.02388841465099034
1504	43	0.022012865789001523
1504	44	0.02974401342873989
1504	45	0.03467942809108848
1504	46	0.016849463824343047
1504	47	0.00894688819140299
1504	48	0.012316160865630366
1504	49	0.02927518126107742
1504	50	0.011391082123424212
1504	51	0.021220392194955195
1505	1	-0.030089677009137006
1505	2	-0.038652364448985566
1505	3	-0.007041636960678943
1505	4	0.02439857732144901
1505	5	-0.03621533679970668
1505	6	0.00815953957848592
1505	7	-0.014922938451618961
1505	8	0.03962502295726722
1505	9	0.01175509108779238
1505	10	0.031532544513851235
1505	11	-1.6045374522377642E-6
1505	12	0.007786917712536479
1505	13	0.021376685034297793
1505	14	-0.005524537214022018
1505	15	-0.01634383474910095
1505	16	0.026620044735381043
1505	17	0.005729866503841663
1505	18	0.004933786712641108
1505	19	0.024624301396642068
1505	20	0.01975010992860149
1505	21	0.8249065676113574
1505	22	0.025933978524804502
1505	23	-0.03997055941341898
1505	24	0.009248132399186204
1505	25	-6.497489078185481E-4
1505	26	-0.004850545666322148
1505	27	-0.007482200362780134
1505	28	0.006602069893794749
1505	29	-0.006856938427844739
1505	30	0.023849347508686947
1505	31	0.020602751004091147
1505	32	0.009605828867783828
1505	33	-0.010038070560320023
1505	34	0.001470755131521173
1505	35	-0.008080737041368025
1505	36	0.02832324913292439
1505	37	0.022489751963064464
1505	38	0.9225134959607999
1505	39	0.03241323141356389
1505	40	0.0010976522629562169
1505	41	0.009053036242534063
1505	42	0.006326655321252872
1505	43	0.023308026905027646
1505	44	0.010815393509389537
1505	45	0.03819630755231174
1505	46	0.014219444009420101
1505	47	0.01850371229783576
1505	48	0.01789975091778473
1505	49	0.0226368476652965
1505	50	0.008307559198094339
1505	51	0.010433038824402274
1506	1	-0.11269321477395522
1506	2	-0.1232136390450762
1506	3	-0.052671769878386954
1506	4	-0.0242534934523988
1506	5	-0.06258042575670686
1506	6	-0.05210676234203504
1506	7	-0.09635392088636507
1506	8	-0.04701401476821587
1506	9	-0.0673211722762943
1506	10	-0.06917986997175518
1506	11	-0.022072002950011438
1506	12	-0.027667129396348855
1506	13	-0.015295033343861064
1506	14	-0.0012538862449460453
1506	15	-0.03717399232962748
1506	16	0.012605946117993483
1506	17	-0.012326685651224523
1506	18	-0.023188333662496063
1506	19	-0.026398422086174378
1506	20	3.4727894955466354E-4
1506	21	0.9422390467359705
1506	22	-0.020334107406739577
1506	23	-0.018970116870058007
1506	24	9.192264161441699E-4
1506	25	-0.019100892792799584
1506	26	-0.0052551793909358935
1506	27	7.791221381054925E-4
1506	28	0.0325131846396971
1506	29	-0.00805270790033319
1506	30	0.008059731408238235
1506	31	-0.005809468906555537
1506	32	0.014286580166690044
1506	33	-0.009696807211227565
1506	34	0.026523632320376578
1506	35	0.022059004341734578
1506	36	-0.0014991503045465038
1506	37	0.00228460717783463
1506	38	0.9187939786875177
1506	39	0.017342373285814006
1506	40	7.414180107332413E-4
1506	41	0.012756250747024467
1506	42	0.016291656031924617
1506	43	0.027128557969014366
1506	44	0.025642013404599595
1506	45	0.023870919318667916
1506	46	0.003665591754440811
1506	47	0.011002721010235916
1506	48	0.01007540207407942
1506	49	-0.015054836464308607
1506	50	-0.006497984285907421
1506	51	0.04178286473186432
1507	1	-0.0943746311975886
1507	2	-0.10411549729096947
1507	3	-0.017797552528051597
1507	4	-0.049282434263410835
1507	5	-0.026225701551091163
1507	6	-0.04452495892351749
1507	7	-0.029534169620902162
1507	8	-0.02031025022797195
1507	9	-0.013468878428355424
1507	10	-0.022612186838252057
1507	11	-0.004487201159179222
1507	12	-0.013862790881979947
1507	13	-0.019405541055824926
1507	14	-0.011571229500844993
1507	15	-0.005694304905290437
1507	16	-0.008920095024883778
1507	17	-0.0041764671983841595
1507	18	-0.028966774434394438
1507	19	-0.003379992339347382
1507	20	-0.015671031607318753
1507	21	0.9483276979898889
1507	22	0.005842204334591372
1507	23	-0.006027130640227085
1507	24	-0.012285046543752287
1507	25	0.00128800168312182
1507	26	0.005933342551436738
1507	27	0.008401233846633716
1507	28	0.010249613730024976
1507	29	-0.006175949212391174
1507	30	0.002040864700965983
1507	31	0.01617649240854746
1507	32	0.021144212042315758
1507	33	-0.02142939413469236
1507	34	0.014401904226758688
1507	35	-0.0015919307538183602
1507	36	0.04101300553305265
1507	37	0.017515242666604536
1507	38	0.9354311167699123
1507	39	0.012439426105231632
1507	40	-0.0033375147061249777
1507	41	0.01317043802910689
1507	42	0.008372704255414476
1507	43	-0.01494129355657492
1507	44	0.0024599638724964734
1507	45	0.005856956346896425
1507	46	0.023415192113596106
1507	47	-6.693537052626652E-4
1507	48	0.04378408405479206
1507	49	0.03156846984770567
1507	50	0.022278215195470352
1507	51	0.049602587801913955
1508	1	-0.06563388672307724
1508	2	-0.043482104835689483
1508	3	-0.04548001760181819
1508	4	0.009986868843171237
1508	5	0.011883159145483546
1508	6	-0.018783612028187235
1508	7	-0.022829866530074128
1508	8	0.024848838222879976
1508	9	4.8002326504104076E-4
1508	10	0.024672050423838243
1508	11	0.006660839292969456
1508	12	0.019120046250527878
1508	13	0.008553183492246319
1508	14	0.0251774623078731
1508	15	0.008158370476699872
1508	16	0.0426109744523302
1508	17	0.044891233209796155
1508	18	0.03203388819349584
1508	19	0.0351080049247372
1508	20	0.027647659504822286
1508	21	0.9617924157674622
1508	22	0.027517690287965024
1508	23	0.03187992433408482
1508	24	0.021661789906872286
1508	25	0.011080430783160011
1508	26	0.027135055871312375
1508	27	0.03462675638240853
1508	28	0.02575162105826223
1508	29	0.012322923776949324
1508	30	0.030501347971728876
1508	31	0.03173900367217897
1508	32	0.02802199839587871
1508	33	0.015602787313703459
1508	34	0.04136454355906949
1508	35	0.027383107781496108
1508	36	0.04607446923151315
1508	37	0.03537769349353681
1508	38	0.9617360900539254
1508	39	0.019234111626190042
1508	40	0.033124962481494435
1508	41	0.027405805915648784
1508	42	0.01919564747709046
1508	43	0.05148436357625741
1508	44	0.014261519082118923
1508	45	0.0324625735314541
1508	46	0.02718603681013576
1508	47	0.023865216094620223
1508	48	0.01947789981311132
1508	49	0.018006381077753986
1508	50	-0.002785062515663128
1508	51	0.0468777629865329
1509	1	-0.08626753551813238
1509	2	-0.12034738838102044
1509	3	-0.05507150093114177
1509	4	-0.011830281376269625
1509	5	-0.058198253489699425
1509	6	-0.05730374521795767
1509	7	-0.049409026825841806
1509	8	-0.03476664802678897
1509	9	-0.03656724085747953
1509	10	-0.03326567867922847
1509	11	-0.02395055309352756
1509	12	-0.009394798364574797
1509	13	-0.02898921295423662
1509	14	-0.024450417408772296
1509	15	-0.02289640191673925
1509	16	0.0068744221370664604
1509	17	-0.022602840149367864
1509	18	0.005746272981824063
1509	19	-0.027825496282993356
1509	20	-0.03012878190843793
1509	21	0.9323817544829964
1509	22	0.004622247260719803
1509	23	-0.041749404958395075
1509	24	-0.009532734837208068
1509	25	-0.03574916974466902
1509	26	-0.029721431854433433
1509	27	-0.021334784244153582
1509	28	0.004370470046566766
1509	29	0.01066342760416461
1509	30	0.024455088210380893
1509	31	-9.898776576520163E-4
1509	32	-0.012477676539830895
1509	33	0.0012903237272325896
1509	34	-0.017244860947094764
1509	35	-0.0017093760963007298
1509	36	-0.016098905340165004
1509	37	0.002860068727301268
1509	38	0.9399596469756517
1509	39	-0.0038167303198548552
1509	40	-0.03715207819512756
1509	41	0.01815883025728482
1509	42	6.722340840354946E-4
1509	43	-0.0011101479854929153
1509	44	-0.015483870784152032
1509	45	-0.014286510391457341
1509	46	-0.001788291012651655
1509	47	-0.0012859934679738672
1509	48	1.935723469870254E-4
1509	49	-0.0025048101752602747
1509	50	0.004541351131116755
1509	51	-0.00863309226189557
1510	1	-0.12714162037607224
1510	2	-0.10996638009874715
1510	3	-0.0885943571512513
1510	4	-0.03477719631175802
1510	5	-0.10675012563503117
1510	6	-0.05406010577601705
1510	7	-0.03752678482322125
1510	8	-0.01065076557681266
1510	9	-0.049171071943675315
1510	10	-0.052050715333265885
1510	11	-0.01526310452436519
1510	12	-2.720358681145285E-4
1510	13	-0.025248888595662322
1510	14	-0.05948749280732102
1510	15	-3.6038144644834347E-4
1510	16	0.0033282302588801826
1510	17	0.01948618438128591
1510	18	-0.01981061276587326
1510	19	-0.0072341349439923874
1510	20	0.017254715439257495
1510	21	0.9774577307250141
1510	22	-0.011626885620358962
1510	23	-0.02747822579640058
1510	24	-0.002967109512852062
1510	25	-0.02174373255926554
1510	26	0.0022744528241176454
1510	27	-0.003046114989594173
1510	28	0.03401201900627626
1510	29	0.0025467614922689563
1510	30	0.05102994236073499
1510	31	0.03330923796850982
1510	32	0.010743463775895634
1510	33	0.015327146458389507
1510	34	0.016478620172506453
1510	35	-0.018208473733949404
1510	36	0.02741999004172868
1510	37	0.026502749027855543
1510	38	0.9420319837240925
1510	39	0.005494336720047954
1510	40	0.017838320816721875
1510	41	0.014464630341336715
1510	42	0.01407203256296441
1510	43	0.01165777830670578
1510	44	-0.008925876651879605
1510	45	0.014905450020961553
1510	46	0.004430824127396704
1510	47	0.009600391508769235
1510	48	-0.002283373936641908
1510	49	-0.005816918016812167
1510	50	0.015033241584994528
1510	51	-0.012939497513329457
1511	1	-0.18561116395429167
1511	2	-0.18472646610933907
1511	3	-0.08976080898812455
1511	4	-0.0722224591901437
1511	5	-0.047246058384011747
1511	6	-0.07050913400023262
1511	7	-0.04316905100785107
1511	8	-0.012721632099840008
1511	9	-0.03799052328324848
1511	10	-0.04840216837361311
1511	11	-0.02207683591533538
1511	12	-0.022174235053093128
1511	13	-0.036142108814082974
1511	14	-0.056739991511740584
1511	15	-0.02635828612616109
1511	16	-0.0032704011213837703
1511	17	0.002671999997417629
1511	18	-0.018964083360216932
1511	19	0.014442214545510978
1511	20	0.02748311136294035
1511	21	0.9320374827004372
1511	22	-0.035028198105877095
1511	23	-0.017148963835133202
1511	24	-0.026570787966349485
1511	25	-0.012115433253214292
1511	26	-0.016669222216179946
1511	27	-5.122887713113755E-4
1511	28	-0.0088760203516145
1511	29	-0.006476853115003678
1511	30	0.011971068848978916
1511	31	0.01800227354146955
1511	32	-0.011706253513260378
1511	33	-0.007226324369256076
1511	34	4.940007287501658E-4
1511	35	-0.0016571089807442263
1511	36	-0.0022223275766322104
1511	37	0.001285535133575877
1511	38	0.9375401067752094
1511	39	0.015423578875292776
1511	40	-0.012832678948278442
1511	41	-0.0031777534977734945
1511	42	0.012673351121200938
1511	43	0.004556152307515049
1511	44	0.008201687811279612
1511	45	0.0020804407827128557
1511	46	-0.004235754744406961
1511	47	0.009695369468033732
1511	48	0.012928135901006499
1511	49	-0.02265678232282653
1511	50	0.0032237269133048585
1511	51	-0.00659189857182696
1601	1	0.0028664998337717407
1601	2	-0.00907738824045623
1601	3	0.019965413634949414
1601	4	0.039168414832978726
1601	5	0.03339427081427715
1601	6	0.021550408881104488
1601	7	0.03163677081377614
1601	8	0.06275822263283004
1601	9	0.030218116493870184
1601	10	0.034820740889976776
1601	11	0.047773798693384606
1601	12	0.0407536671534956
1601	13	0.029725545163543643
1601	14	0.03254434223777025
1601	15	0.04217114254605292
1601	16	0.03959781777173532
1601	17	0.0630934641950347
1601	18	0.046335475079594346
1601	19	0.011485863117123074
1601	20	0.030553069495667273
1601	21	0.9661444934010319
1601	22	0.007894298703774894
1601	23	0.020778669204119637
1601	24	0.031321581653863007
1601	25	0.035648616502278685
1601	26	0.011874088729584287
1601	27	0.04576304255717645
1601	28	0.05658028439985685
1601	29	0.028544882506380986
1601	30	0.02601265346581272
1601	31	0.06327239485061398
1601	32	0.0305177549545661
1601	33	0.049838111334288726
1601	34	0.06762580082122582
1601	35	0.022227554259657722
1601	36	0.03950232770070272
1601	37	0.02818512369574222
1601	38	0.9476925419138666
1601	39	0.035234929012602834
1601	40	0.03855216129286987
1601	41	0.021489742550656388
1601	42	0.005205349918526281
1601	43	0.015653606214449667
1601	44	0.006381535235490787
1601	45	-0.005167208560372671
1601	46	0.0374695050563858
1601	47	0.058176874362729336
1601	48	0.02153690097738803
1601	49	0.03166205840142311
1601	50	0.03558103211459951
1601	51	0.0246557109095491
1602	1	-0.10527613655628443
1602	2	-0.07331275331138443
1602	3	-0.03713339821225503
1602	4	-0.04367902549115854
1602	5	-0.03899323158189105
1602	6	-0.01597685606759569
1602	7	0.008209228618625275
1602	8	1.3417597799048053E-4
1602	9	-0.0017035073778401966
1602	10	0.020482746739475033
1602	11	-0.009339549249730794
1602	12	0.02886678030851897
1602	13	0.013594073656250316
1602	14	0.02854175789408231
1602	15	0.02648653876128293
1602	16	-0.08831248000276304
1602	17	-0.06278115494417591
1602	18	-0.06686022978317396
1602	19	-0.04519075441150733
1602	20	-0.02638919462742706
1602	21	0.8965903686051817
1602	22	-0.049675004812918644
1602	23	-0.07589907369968074
1602	24	-0.02082010888516095
1602	25	-0.05937565107442566
1602	26	-0.050012502257835934
1602	27	-0.017903516819259835
1602	28	1.6730386717256351E-4
1602	29	0.003548982645568799
1602	30	0.004800488434597128
1602	31	-0.014544877020178149
1602	32	0.018139267608617615
1602	33	0.012604935071450996
1602	34	0.003166577232455836
1602	35	0.017948093556846345
1602	36	-0.07136885974064455
1602	37	-0.04413006739467562
1602	38	0.9055551539616147
1602	39	-0.021399487090455693
1602	40	-0.008896121514226252
1602	41	-0.03127395821468326
1602	42	-0.016298219076368525
1602	43	-0.015213428849598643
1602	44	-0.03272626484466912
1602	45	-0.018602182017289692
1602	46	-0.028077709649096505
1602	47	-0.0027189438787900144
1602	48	-0.048892917198323005
1602	49	-0.03522599489568279
1602	50	-0.018480018516910945
1602	51	-0.010750342515841282
1603	1	-0.053959435623184504
1603	2	-0.05278494165512626
1603	3	-0.019397614560546117
1603	4	0.038662771593152456
1603	5	-0.014575733645564526
1603	6	0.03302746472535745
1603	7	0.019299486492442952
1603	8	0.056594530357330086
1603	9	0.05017190573207131
1603	10	0.03608158876104284
1603	11	0.035613317169996606
1603	12	0.045190763988102844
1603	13	0.04764539670384238
1603	14	0.04644597900953329
1603	15	0.033628045190120304
1603	16	0.014723038294960133
1603	17	0.024029756881141395
1603	18	0.041513734195319785
1603	19	0.032483514157320315
1603	20	0.013763688143008324
1603	21	0.9951782414394685
1603	22	-0.011506833496511604
1603	23	0.007313094172495482
1603	24	0.04019400028481357
1603	25	-0.005580848692403606
1603	26	0.03683028629026097
1603	27	0.039871322092807304
1603	28	0.04947360192681316
1603	29	0.05874377913810491
1603	30	0.035019669460147895
1603	31	0.053321442568481814
1603	32	0.05476837054358441
1603	33	0.030292710260667377
1603	34	0.04288515890927869
1603	35	0.053729363057684054
1603	36	0.02232340367646657
1603	37	0.028372546624957806
1603	38	0.952269385771281
1603	39	0.049783121740290426
1603	40	0.014083940331374833
1603	41	0.051800286330362155
1603	42	0.06705677277453503
1603	43	0.023363224686335116
1603	44	0.048356308792030234
1603	45	0.04634555972292986
1603	46	0.05254272302445884
1603	47	0.04645478335154252
1603	48	0.04238898039395167
1603	49	0.05592018740991023
1603	50	0.046966192044209265
1603	51	0.06487562376113942
1604	1	-0.03600851233203883
1604	2	-0.05354869945489327
1604	3	-0.024684712954680776
1604	4	-0.028133641219824312
1604	5	-0.048061345753431794
1604	6	0.015085575465086265
1604	7	-0.017213862508491218
1604	8	0.001901376579702685
1604	9	0.01158451131987448
1604	10	0.017848013396893236
1604	11	0.026428354068961823
1604	12	0.010028550186007124
1604	13	0.038823301254168996
1604	14	0.024321360279941473
1604	15	0.02392004701572148
1604	16	-0.0067102826251144165
1604	17	0.017173213540857546
1604	18	0.022882236815611634
1604	19	-0.008139138785480782
1604	20	0.03788164499675162
1604	21	0.9629086027336982
1604	22	0.011337713902413782
1604	23	-0.0054028697329187025
1604	24	0.013396628550367495
1604	25	-0.004462452657804761
1604	26	-0.0030860627858189105
1604	27	0.030355886007242816
1604	28	0.029566589684790756
1604	29	0.05205684849801173
1604	30	0.0350466811931156
1604	31	0.048212102808257384
1604	32	0.016336122117593277
1604	33	0.019658585210628132
1604	34	0.04796535785171585
1604	35	0.03219174481354514
1604	36	0.01266387023158444
1604	37	0.0224759735023099
1604	38	0.9687272339051063
1604	39	0.02726742457910092
1604	40	0.017942176602694815
1604	41	0.028081319063296917
1604	42	0.01008095698001199
1604	43	0.003925065579842624
1604	44	0.016991493878755648
1604	45	0.026906435307068932
1604	46	0.03028720166367549
1604	47	0.00917407477966492
1604	48	0.0059893507005881474
1604	49	0.012317072292695741
1604	50	0.01816171497551977
1604	51	0.004017815194970353
1605	1	-0.07244110384641544
1605	2	-0.07755624689595919
1605	3	-0.0164009801765701
1605	4	-0.031383995538412535
1605	5	-0.029230818498817257
1605	6	-0.018505971825298673
1605	7	-0.010782845009757125
1605	8	0.012596967545860593
1605	9	0.02441624669821607
1605	10	0.0027163540591317314
1605	11	-0.001131921639668576
1605	12	0.04431820857985258
1605	13	0.03157272124963839
1605	14	0.0360052533313322
1605	15	0.041024030929371236
1605	16	-0.10773300220819948
1605	17	-0.08558375131045892
1605	18	-0.09175094767888936
1605	19	-0.04790382442718055
1605	20	-0.06948890410807707
1605	21	0.8137199236065626
1605	22	-0.028868334027585263
1605	23	-0.05548540273272806
1605	24	-0.059944305726425284
1605	25	-0.05916821019033591
1605	26	-0.029411230041276326
1605	27	-0.016287607766479084
1605	28	-0.02047073002504618
1605	29	0.006023539408438694
1605	30	0.028974872455584944
1605	31	-0.0017815740370821231
1605	32	-0.004130587970792021
1605	33	0.005648493474204486
1605	34	0.016315220700946043
1605	35	0.016324433201020838
1605	36	-0.044176360366044776
1605	37	-0.0340489302789706
1605	38	0.8725820209675277
1605	39	-0.019407314463364855
1605	40	-0.02793824023940772
1605	41	-0.019885037003447792
1605	42	-0.02225180417710959
1605	43	-0.009989027141628526
1605	44	-0.01334622519030404
1605	45	-0.021614056462318842
1605	46	0.0033349179274111407
1605	47	-0.016689176183831478
1605	48	-0.010337352849525416
1605	49	-0.012896515316590751
1605	50	0.00606934937897563
1605	51	-0.033029907814025705
1606	1	-0.015304635687833468
1606	2	0.011912755452073043
1606	3	0.039112367978972884
1606	4	0.033446974649315564
1606	5	0.0060317723223732855
1606	6	0.02270768085492847
1606	7	0.03143208741404635
1606	8	0.08154424924725134
1606	9	0.050636070301109726
1606	10	0.0880130226377247
1606	11	0.045652786187318384
1606	12	0.07538531775077217
1606	13	0.05361329135145354
1606	14	0.06563357809345405
1606	15	0.06695597832919731
1606	16	0.055453901212125345
1606	17	0.04746453894746594
1606	18	0.05393871826688468
1606	19	0.05355439037109733
1606	20	0.02931687043734854
1606	21	0.9935507273546307
1606	22	0.03473357250085485
1606	23	0.05803284216118243
1606	24	0.04911486365131168
1606	25	0.030305996645594746
1606	26	0.05013962287892326
1606	27	0.06411039250791362
1606	28	0.06810815348054433
1606	29	0.04639954524126466
1606	30	0.05829922915603447
1606	31	0.07157876152385967
1606	32	0.06997308951770265
1606	33	0.043903638742555984
1606	34	0.06477384569210187
1606	35	0.07409032723613507
1606	36	0.059461269401523964
1606	37	0.04908709254400634
1606	38	0.9814253387900891
1606	39	0.06144326289037849
1606	40	0.07040101241771879
1606	41	0.05371764874952589
1606	42	0.06339956450803186
1606	43	0.07750307626494646
1606	44	0.06559034146681597
1606	45	0.08756619518187136
1606	46	0.06613229907748774
1606	47	0.05068161478435229
1606	48	0.0836546641105329
1606	49	0.0686577519735394
1606	50	0.058358315198034916
1606	51	0.0810350469666119
1607	1	-0.030168326465194184
1607	2	-0.05380344709923435
1607	3	-3.455318365297444E-5
1607	4	2.577861495112188E-4
1607	5	-0.008255199816872505
1607	6	0.009503821480315366
1607	7	-0.0017413753432862222
1607	8	0.04308346042239464
1607	9	0.01133931325543358
1607	10	0.007532923826026661
1607	11	0.025194009536960493
1607	12	0.017406414671931714
1607	13	-0.009449619976685142
1607	14	0.029028643042032343
1607	15	0.043476418047617926
1607	16	0.036166323100395914
1607	17	0.011637280590342414
1607	18	0.04480463781247579
1607	19	0.023178866846173207
1607	20	0.034329005018292946
1607	21	0.9029935259300998
1607	22	0.021317604744062635
1607	23	0.02919813517013381
1607	24	0.05500632482894474
1607	25	0.03329015893151421
1607	26	-0.005747143993446002
1607	27	0.052164178221921986
1607	28	0.018068949006405433
1607	29	0.01917617744363298
1607	30	0.02042954708647926
1607	31	0.052657336643115116
1607	32	0.03748504218214066
1607	33	0.03646117053969533
1607	34	0.040674747655501164
1607	35	0.045088363299015555
1607	36	0.0184400819906827
1607	37	0.041678755162173786
1607	38	0.9428380901383804
1607	39	0.024304227778507936
1607	40	0.054359128570311555
1607	41	0.03203689109606955
1607	42	0.027981978411503405
1607	43	0.02084224947421376
1607	44	0.030766587351813257
1607	45	0.03770795098542834
1607	46	0.04135243223401375
1607	47	0.023867882457217604
1607	48	0.04224791320788768
1607	49	-9.324827809749081E-4
1607	50	0.026078375614638105
1607	51	0.057973931874151674
1608	1	-0.08034026838183905
1608	2	-0.09566664873189978
1608	3	-0.06065268066181062
1608	4	-0.029432413335619856
1608	5	-0.04553003288236823
1608	6	-0.03740212824894229
1608	7	-0.007644111662258979
1608	8	0.01450287386867899
1608	9	0.010380062089296871
1608	10	0.005864909085261161
1608	11	0.033334164157587054
1608	12	0.030283097477017407
1608	13	0.024753625626310338
1608	14	0.009497922933888958
1608	15	-0.002613775174424404
1608	16	-0.05365039455003995
1608	17	-0.01190871929683368
1608	18	-0.03447983523221154
1608	19	-0.016947923127112574
1608	20	-0.009479250559444097
1608	21	0.8739160988385422
1608	22	-0.04165204825457636
1608	23	-0.01745180811511915
1608	24	-0.03136731647721547
1608	25	-0.0443811611429723
1608	26	-0.015048972464988708
1608	27	0.009416328465228219
1608	28	-0.0072602976176057155
1608	29	0.019359548665299542
1608	30	0.004973744228372823
1608	31	-0.005368503900086807
1608	32	0.008959710936785825
1608	33	-0.022678139234308503
1608	34	0.007376130410143844
1608	35	-0.012385036398690374
1608	36	-0.06309730614989206
1608	37	-0.057143339708524366
1608	38	0.870772033375907
1608	39	-0.029542000388232736
1608	40	-0.03712595286644671
1608	41	-0.04905704039310166
1608	42	-0.05714908561190413
1608	43	-0.020237888990024544
1608	44	-7.736727470586402E-4
1608	45	-0.0420653962896651
1608	46	-0.03313938305649344
1608	47	-0.025570306242038043
1608	48	-0.016543377834636885
1608	49	-0.01562506144151854
1608	50	-0.016728859713950328
1608	51	-0.06425341097889259
1609	1	-0.14761581387395495
1609	2	-0.09275305780167997
1609	3	-0.039943107345152384
1609	4	0.00484895565486454
1609	5	-0.027645637549490232
1609	6	-0.004488748129872988
1609	7	0.006061673822827629
1609	8	5.324394479302441E-4
1609	9	0.0062675827113736204
1609	10	0.018954510695529336
1609	11	0.02187146921338723
1609	12	0.029229232307997677
1609	13	-1.8240553206538834E-4
1609	14	-0.00787968389025906
1609	15	0.02107853031988327
1609	16	0.016508466201045735
1609	17	0.0472604312698266
1609	18	0.023573355997960732
1609	19	0.029823174435200883
1609	20	0.024055611223133155
1609	21	0.9992995037486878
1609	22	0.020963514653601578
1609	23	0.012366415531772645
1609	24	0.015694208810991483
1609	25	-0.01285225429786152
1609	26	0.010413121392282676
1609	27	0.0342210617155132
1609	28	0.023856066628056283
1609	29	0.019869853149920402
1609	30	0.025156442473104335
1609	31	0.034239955836746105
1609	32	0.050104635679808496
1609	33	0.012264678924616135
1609	34	0.02739666273446062
1609	35	-4.8193166230703355E-4
1609	36	0.03168907488220185
1609	37	0.05937028041839909
1609	38	0.9545774338710302
1609	39	0.03414926065533308
1609	40	0.04991331567197932
1609	41	0.031120966672489203
1609	42	0.04335839004107811
1609	43	0.04509147701285343
1609	44	0.05946299633782104
1609	45	0.052523512909168346
1609	46	0.0302559836860965
1609	47	0.01028675331249218
1609	48	0.009109117752494456
1609	49	0.03621285517951378
1609	50	0.032637616695843974
1609	51	0.044482159521948006
1610	1	-0.09272961228074905
1610	2	-0.06867095691440284
1610	3	-0.029869973581860165
1610	4	0.017397424821396612
1610	5	0.001419794925681117
1610	6	-0.019292750656966007
1610	7	0.002471519084245699
1610	8	0.02714968410403884
1610	9	0.011195257590799201
1610	10	0.037990350951652374
1610	11	0.013314300563742165
1610	12	0.03254062962354709
1610	13	0.012793566425273184
1610	14	0.04372634565707045
1610	15	0.03017841486856554
1610	16	0.02444025335578459
1610	17	0.04807506684036156
1610	18	0.06981032201520065
1610	19	0.06119368738599462
1610	20	0.026773585094815644
1610	21	0.9941565760811599
1610	22	0.022200606763561836
1610	23	0.021538903224517014
1610	24	0.0459117515639349
1610	25	0.007982887800480398
1610	26	0.02443196141579307
1610	27	0.05105791991380215
1610	28	0.022370041527203455
1610	29	0.034738529988167954
1610	30	0.02296468189457812
1610	31	0.04159399921923779
1610	32	0.022995959871650484
1610	33	0.014173934934518684
1610	34	0.05553089750886642
1610	35	0.04013197623513065
1610	36	0.03991006027860067
1610	37	0.009695867690567184
1610	38	0.95809512054565
1610	39	0.04527564938764783
1610	40	0.019506436035719332
1610	41	0.028920850197124537
1610	42	0.03132818070088916
1610	43	0.014574285176578883
1610	44	0.031281599732189136
1610	45	-0.02988610378640999
1610	46	0.024928344154822923
1610	47	0.02799794546473322
1610	48	0.03905525296272572
1610	49	0.009369457353599842
1610	50	0.004329782539841176
1610	51	0.02206132187614429
1611	1	-0.11145209357140118
1611	2	-0.09615153264954301
1611	3	-0.023413799470361596
1611	4	-0.009236047982383866
1611	5	-0.05324976724850927
1611	6	-0.016106487175783002
1611	7	-0.014341061137791655
1611	8	0.0068685454903203436
1611	9	0.0026860479439250184
1611	10	0.013864180261371928
1611	11	-0.011903737592177777
1611	12	0.010573258727156087
1611	13	0.014903006624905402
1611	14	0.002816928698514687
1611	15	0.02384592758082249
1611	16	-0.08661545859006736
1611	17	-0.0683548844876114
1611	18	-0.052245501882268286
1611	19	-0.07525498240282502
1611	20	-0.07120168813241179
1611	21	0.9151044931982639
1611	22	-0.07147966913177584
1611	23	-0.07511624691147745
1611	24	-0.03960815358904313
1611	25	-0.04325762176337378
1611	26	-0.02509464626590585
1611	27	-0.021472644962820198
1611	28	-0.011341043236889448
1611	29	-0.007959364458493212
1611	30	-0.0027618669332483137
1611	31	-0.008292757206888268
1611	32	-0.008186624957097877
1611	33	-0.038199629443354866
1611	34	0.014169451717883419
1611	35	0.0017376078562776343
1611	36	-0.029324862287559483
1611	37	-0.06552347056156549
1611	38	0.8702327379956643
1611	39	-0.04094210077870031
1611	40	-0.02710472516926643
1611	41	-0.006566266054782943
1611	42	-0.014826968645856198
1611	43	-0.04281655662371975
1611	44	-0.016785643370546666
1611	45	-0.027301001956757887
1611	46	-0.023869026542669758
1611	47	-0.025334637474323074
1611	48	-0.07320532814207326
1611	49	-0.0362985038187702
1611	50	-0.01647485204332355
1611	51	-0.02220602658229609
2101	1	0.09619655988710463
2101	2	0.11756566626981169
2101	3	0.08177730185605725
2101	4	0.08992948538207912
2101	5	0.11000392593928154
2101	6	0.10545399703097758
2101	7	0.08753438345346609
2101	8	0.09296902899535553
2101	9	0.0673539613480969
2101	10	0.08175093836295133
2101	11	0.07765041012945062
2101	12	0.10649217341146056
2101	13	0.08898170664594574
2101	14	0.10734226425581284
2101	15	0.09377492555340439
2101	16	0.10187472397872455
2101	17	0.11023321782410989
2101	18	0.10101673606019546
2101	19	0.0750246143709461
2101	20	0.08370942672433301
2101	21	1.051211342946921
2101	22	0.09820368162037596
2101	23	0.09755178556555677
2101	24	0.08508120783352524
2101	25	0.08548732906035639
2101	26	0.0976885748927998
2101	27	0.0785417414729821
2101	28	0.0862506379673249
2101	29	0.09734605147895081
2101	30	0.1028710175263825
2101	31	0.1004314840162337
2101	32	0.10625702592773223
2101	33	0.0824248194955004
2101	34	0.1082723491950972
2101	35	0.1116109397860896
2101	36	0.11272790919337439
2101	37	0.09085960551883687
2101	38	1.00630477600388
2101	39	0.07891193635893501
2101	40	0.09230188041870235
2101	41	0.07780492503068359
2101	42	0.05645985841818657
2101	43	0.09246036374833722
2101	44	0.08110983244193193
2101	45	0.07145074332178325
2101	46	0.10467093654818882
2101	47	0.10127590993619151
2101	48	0.0857976956105233
2101	49	0.10413383574084634
2101	50	0.11489357277895351
2101	51	0.10733396209501933
2102	1	0.08060994347459172
2102	2	0.13905288052890086
2102	3	0.10624354497298327
2102	4	0.10997811354650366
2102	5	0.09064579305104559
2102	6	0.09142679728117287
2102	7	0.09555551751937941
2102	8	0.1226874424251676
2102	9	0.09926498061070532
2102	10	0.08070913085582276
2102	11	0.07311822818914493
2102	12	0.09979196510304433
2102	13	0.10291173949816823
2102	14	0.07967774888305001
2102	15	0.1076996400154826
2102	16	0.06732923608541341
2102	17	0.08926806958582034
2102	18	0.08519255810401205
2102	19	0.0634351864814704
2102	20	0.05991165233663054
2102	21	1.0219514484637742
2102	22	0.07500642629183574
2102	23	0.10000037284259378
2102	24	0.07323572387954158
2102	25	0.06431145770215352
2102	26	0.060564757685206416
2102	27	0.08089180512025962
2102	28	0.05771702794359612
2102	29	0.07781523804174384
2102	30	0.06843277710068207
2102	31	0.0744923450019499
2102	32	0.08307518602684638
2102	33	0.06620293469957517
2102	34	0.0785233819057467
2102	35	0.07797878589441609
2102	36	0.08932640584877305
2102	37	0.0686459237606627
2102	38	0.9649829680076678
2102	39	0.0995914486189946
2102	40	0.08458404938226494
2102	41	0.08327018886626547
2102	42	0.051887627954521065
2102	43	0.07805525944952052
2102	44	0.0681099605115989
2102	45	0.08811348307101241
2102	46	0.07377094178792731
2102	47	0.08407342203994972
2102	48	0.08562688112937877
2102	49	0.07502789757749895
2102	50	0.0789626079872292
2102	51	0.06463945217702616
2103	1	0.08207166620165651
2103	2	0.08449280129946146
2103	3	0.08895779126124381
2103	4	0.12142235033059734
2103	5	0.11254870120186666
2103	6	0.09839476842741846
2103	7	0.11013229851489115
2103	8	0.10952893976607214
2103	9	0.08784274886302512
2103	10	0.07867694028767858
2103	11	0.10937687137076324
2103	12	0.10240747581116239
2103	13	0.08155667190162319
2103	14	0.07764060293909836
2103	15	0.07320053990974884
2103	16	0.06120100880676205
2103	17	0.0829964531907379
2103	18	0.0665345160162687
2103	19	0.1014218076738942
2103	20	0.09639699830466242
2103	21	1.0126424355982522
2103	22	0.0918484249685676
2103	23	0.06413235582658672
2103	24	0.0709946834542663
2103	25	0.07817239053891711
2103	26	0.07409994810124942
2103	27	0.0486491093675383
2103	28	0.0728455340436227
2103	29	0.07078587279170279
2103	30	0.06385650287218425
2103	31	0.08081060217390501
2103	32	0.07378303018867172
2103	33	0.0787275629987576
2103	34	0.06679033939031598
2103	35	0.09964052140264101
2103	36	0.08470604620740119
2103	37	0.09432629175965701
2103	38	0.9975748403984213
2103	39	0.06597927018134442
2103	40	0.07575280670886997
2103	41	0.08044500151405742
2103	42	0.07453488880333481
2103	43	0.07021087036321205
2103	44	0.08008383976881817
2103	45	0.07535633575609779
2103	46	0.0807937791298059
2103	47	0.08018334831298546
2103	48	0.08560007813273529
2103	49	0.05339020428083785
2103	50	0.07224869764287689
2103	51	0.09253180629030311
2104	1	0.024413741814704792
2104	2	0.06584023284023743
2104	3	0.041925879239251174
2104	4	0.08381360344327504
2104	5	0.060723398647660076
2104	6	0.05758109855434412
2104	7	0.05834437303202833
2104	8	0.036075888437252956
2104	9	0.0384068865073246
2104	10	0.02599228344670479
2104	11	0.02252575333667295
2104	12	0.056016718023698786
2104	13	0.04660222009092507
2104	14	0.0332549020679167
2104	15	0.06056316721292632
2104	16	0.05389535243071464
2104	17	0.06664582979257005
2104	18	0.05932786556036973
2104	19	0.05772280844486488
2104	20	0.05452050707581435
2104	21	0.9912339192534674
2104	22	0.045875957472581774
2104	23	0.028232532665306564
2104	24	0.04788740570818106
2104	25	0.03571361561154873
2104	26	0.037108233286687664
2104	27	0.0604818960907636
2104	28	0.06294630867785145
2104	29	0.03607051257138494
2104	30	0.04124045206582139
2104	31	0.029271204261277717
2104	32	0.03435669902693661
2104	33	0.0296047381804172
2104	34	0.03792927997522355
2104	35	0.04360623510893902
2104	36	0.06770614999793167
2104	37	0.030132794313594502
2104	38	0.9817082517560465
2104	39	0.06240806302064783
2104	40	0.053509671274646564
2104	41	0.053650667989202816
2104	42	0.06059729241609091
2104	43	0.07334186042177748
2104	44	0.05027740593892105
2104	45	0.07104125201487932
2104	46	0.04651231746102269
2104	47	0.04409867568106307
2104	48	0.08601938555759858
2104	49	0.05404780504972706
2104	50	0.0577673836560777
2104	51	0.05346665213993873
2105	1	0.01662741004509627
2105	2	0.043150549298779595
2105	3	0.030207565963735306
2105	4	0.032239509615948236
2105	5	0.04531668714473369
2105	6	0.05866592236907309
2105	7	0.057972259148336036
2105	8	0.04673051701831099
2105	9	0.03883184476335799
2105	10	0.023033437422711245
2105	11	0.059506855800812275
2105	12	0.054708341555411266
2105	13	0.049797532167715985
2105	14	0.05072785801301194
2105	15	0.03238113385314989
2105	16	0.027810224265444106
2105	17	0.015962255404296855
2105	18	0.00470799681940548
2105	19	0.01843980685864466
2105	20	0.007792117172044755
2105	21	0.9652462289707131
2105	22	0.018690507127942624
2105	23	0.04925932236110242
2105	24	0.010824596853026947
2105	25	0.018846316375046968
2105	26	0.03391737576124143
2105	27	0.0043961416942011056
2105	28	0.019780695910839086
2105	29	0.040786051716196425
2105	30	0.039468083439572865
2105	31	0.0024789396125939334
2105	32	0.03378647615123498
2105	33	0.024627948608696215
2105	34	0.03456179005915061
2105	35	0.02024550049240048
2105	36	0.01700602799624562
2105	37	0.02902180258644904
2105	38	0.9386367696933817
2105	39	0.019272943823921196
2105	40	0.021251423228754618
2105	41	0.003439918337818426
2105	42	0.0032622196036555806
2105	43	0.03407110862757179
2105	44	0.022270308489858337
2105	45	0.03115853061276397
2105	46	0.01485490729221084
2105	47	0.04642949278914443
2105	48	0.03435578018901708
2105	49	0.04313190866942307
2105	50	0.033488513637252026
2105	51	0.03824117027848217
2106	1	0.05477387547268364
2106	2	0.0850014158533483
2106	3	0.022907152222757077
2106	4	0.024428311548284398
2106	5	0.05700300977804318
2106	6	0.012066787980259619
2106	7	0.037447978676048876
2106	8	0.04749921296473758
2106	9	0.04739042313860864
2106	10	0.06810550450106945
2106	11	0.006522424967812412
2106	12	0.04590701442155165
2106	13	0.04458762612594569
2106	14	0.04396942142907534
2106	15	0.052774289592235846
2106	16	0.012371694252507837
2106	17	0.02844137082599474
2106	18	0.015320802721817017
2106	19	0.020392006202996527
2106	20	0.021397172466713243
2106	21	0.9665686264826974
2106	22	0.022392973404670613
2106	23	0.021251988891172857
2106	24	0.03323390346527333
2106	25	0.04760442709468293
2106	26	0.01837614647917718
2106	27	0.04232155912715996
2106	28	0.02174148562138356
2106	29	0.04976811502866951
2106	30	0.026361208208967923
2106	31	0.019442441399341703
2106	32	0.04051342415762349
2106	33	0.023261894081265666
2106	34	0.033247383313337764
2106	35	0.03525714034356042
2106	36	0.035334230608278006
2106	37	0.0360601707576933
2106	38	0.9194502914495786
2106	39	0.03986766096819139
2106	40	0.04284583799126551
2106	41	0.05024760251933458
2106	42	0.05716907747643063
2106	43	0.011567519421824102
2106	44	0.025795285204075924
2106	45	0.034204800721191475
2106	46	0.03688045486286029
2106	47	0.03696912445359146
2106	48	0.036822921156854704
2106	49	0.024837077659803697
2106	50	0.013657830720532615
2106	51	4.983385236911886E-4
2107	1	0.06313585848781855
2107	2	0.09030563674146208
2107	3	0.04810846517118961
2107	4	0.07172665992385419
2107	5	0.048778922317517015
2107	6	0.05508462120420177
2107	7	0.026731606594971424
2107	8	0.03967595111979705
2107	9	0.03547392664449234
2107	10	0.05392990982040402
2107	11	0.0345752130769128
2107	12	0.02066357698064536
2107	13	0.04816619491329277
2107	14	0.0214036306887877
2107	15	0.02804378889358361
2107	16	0.015513774621624066
2107	17	0.003932742255564392
2107	18	-0.011355525406244737
2107	19	0.0018207933361793494
2107	20	-0.007580533014632351
2107	21	0.9641685646508549
2107	22	-0.006823902326352993
2107	23	-0.0017274400329654327
2107	24	-0.003965084562999266
2107	25	0.019510587978544436
2107	26	0.02166447514364478
2107	27	0.009271792829999015
2107	28	0.02447532382814188
2107	29	0.01443321853768964
2107	30	-0.006831033824155952
2107	31	-0.0044637522038826205
2107	32	0.006460310762264498
2107	33	-0.016808555422024085
2107	34	0.013252398508839747
2107	35	0.01664420636956976
2107	36	-0.05061550582207275
2107	37	-0.023806869384827678
2107	38	0.9206217115145563
2107	39	-0.03292049152630483
2107	40	-0.018943730453457874
2107	41	-0.02847641937346168
2107	42	-0.027647495862055393
2107	43	0.0014426721258047337
2107	44	-0.008917791593447078
2107	45	-0.020366226886046945
2107	46	-0.009844843095692113
2107	47	0.029042070188445734
2107	48	0.013869612975149437
2107	49	-0.014240988370687546
2107	50	0.0011764669013629714
2107	51	0.0032428979527310275
2108	1	0.05899721746867215
2108	2	0.10164437174016427
2108	3	0.05462634296831226
2108	4	0.016398284503544858
2108	5	0.07981714315440058
2108	6	0.03912321378284389
2108	7	0.03412615358995197
2108	8	0.015740770735135357
2108	9	0.027893391140857204
2108	10	0.0225624127505597
2108	11	0.010272082658289605
2108	12	0.02084972232484006
2108	13	0.010670090489192319
2108	14	0.00561218687332854
2108	15	0.05243198875855626
2108	16	0.02505332911650271
2108	17	0.03563077485556221
2108	18	0.025308497243727857
2108	19	0.029889120882998554
2108	20	0.002691392748353394
2108	21	0.9787529052201336
2108	22	0.019745672434403616
2108	23	0.031210409863390964
2108	24	0.015379002697869737
2108	25	0.01510324615043146
2108	26	0.014941297598461745
2108	27	0.01529318366801391
2108	28	0.006957268089195168
2108	29	0.007259951389869457
2108	30	-0.00484456943004119
2108	31	0.01687999365724835
2108	32	0.00962480774624197
2108	33	-0.002726586729224323
2108	34	0.003501828906252058
2108	35	0.020231824457155767
2108	36	-9.076684339248686E-5
2108	37	0.009587339630208191
2108	38	-36.57328482336693
2108	39	0.02198349055178994
2108	40	0.020313901779132948
2108	41	-0.01232159486131934
2108	42	0.010928268290889775
2108	43	0.030072231794498805
2108	44	0.01381856838031581
2108	45	0.018903411018008853
2108	46	0.03331001383754284
2108	47	0.02531764785747015
2108	48	0.029069283856692607
2108	49	0.0164441489492404
2108	50	0.017624828274399817
2108	51	0.03821965629597912
2109	1	0.05725552103598375
2109	2	0.049032273930734505
2109	3	0.0051821996988934416
2109	4	0.00943950634285784
2109	5	0.04677301907619835
2109	6	-0.015765124671624164
2109	7	0.008081312456738488
2109	8	-0.011065595653349192
2109	9	-0.009179372328738111
2109	10	-0.006512681523588526
2109	11	-0.00984960281083147
2109	12	-0.017772593064989906
2109	13	-0.0025539642689054176
2109	14	-0.01906685830104493
2109	15	0.004295507000449561
2109	16	-0.003566058457614929
2109	17	-0.014707463440046809
2109	18	-0.020608305608739386
2109	19	-0.011163437426802147
2109	20	4.00108000128796E-4
2109	21	0.935516463956823
2109	22	-0.0021479068573455606
2109	23	4.743151127541978E-4
2109	24	-0.00790286669280249
2109	25	0.007495160221878905
2109	26	0.01561664448810518
2109	27	-0.002485640589185323
2109	28	-0.0061402545175326395
2109	29	-0.016375514825064386
2109	30	-0.036253941228451936
2109	31	-0.040662022616878346
2109	32	-0.04249384997049077
2109	33	-0.025918720388098393
2109	34	-0.0076791977099262
2109	35	0.005902282098460887
2109	36	-0.03638832376536527
2109	37	-0.024776902211051777
2109	38	0.9196606733474084
2109	39	-0.02229764502173026
2109	40	-9.685707077480288E-4
2109	41	0.0016994432568537832
2109	42	-0.02221321843999391
2109	43	-0.02729023064941316
2109	44	-0.05240340385461906
2109	45	0.002913117503318574
2109	46	-0.029634808993137085
2109	47	-0.012700870680951937
2109	48	-0.002702462712640852
2109	49	-0.011865890634076948
2109	50	-0.01597786011411273
2109	51	-0.05608254179202987
2110	1	0.10434918606638632
2110	2	0.08333131471973587
2110	3	0.06664099079276298
2110	4	0.024823302251768098
2110	5	0.0727973953161225
2110	6	0.06801948121583479
2110	7	0.04464851950643123
2110	8	0.008960582995989341
2110	9	0.029991443398721174
2110	10	0.045878365705490864
2110	11	0.026803291043293598
2110	12	0.0032286738508773283
2110	13	0.020193443876245
2110	14	0.04270737563592775
2110	15	0.01834990848765017
2110	16	0.007782282889934322
2110	17	-0.03186220471458512
2110	18	0.009861387015583034
2110	19	0.0010526708582858646
2110	20	-0.009982248093969304
2110	21	0.9452232146176271
2110	22	0.008241243261124964
2110	23	0.023712290067308572
2110	24	-0.0076601756527026055
2110	25	-0.017371873907940483
2110	26	-7.411551623306423E-4
2110	27	0.034185053468853255
2110	28	0.03043120666894339
2110	29	0.023573070923227135
2110	30	0.019241552989100796
2110	31	0.01737765760578469
2110	32	-0.010279725052249944
2110	33	-0.009294090167919933
2110	34	0.013099725752844904
2110	35	0.02399054078994567
2110	36	0.026300421934820406
2110	37	0.03492533523396446
2110	38	0.9316814638802242
2110	39	0.019929377046409513
2110	40	0.0351867566921058
2110	41	0.01764292916325161
2110	42	0.04005245911685762
2110	43	0.03853753364696644
2110	44	0.015251842642996394
2110	45	0.06102426567177588
2110	46	-0.008942953961479816
2110	47	0.028989614147896248
2110	48	0.03924008780794708
2110	49	0.02299635238606612
2110	50	0.018694885138572204
2110	51	0.010664600846908456
2111	1	0.07852879060072837
2111	2	0.09123812694497957
2111	3	0.053644477330408336
2111	4	0.01672029982310619
2111	5	0.03217065020677268
2111	6	0.02943997283780675
2111	7	0.004274748110326243
2111	8	-0.04246996906750411
2111	9	0.0055510755146812585
2111	10	-0.008834939815457687
2111	11	0.0020344506760281433
2111	12	0.004631226776098174
2111	13	-0.019812057469941635
2111	14	-0.002205778507516243
2111	15	0.0015814729388310411
2111	16	-0.002609278622465183
2111	17	-0.013904210843726617
2111	18	-0.014598259378587386
2111	19	-0.020615846912697577
2111	20	-0.0241322892848288
2111	21	0.9343361939988881
2111	22	-0.01541891850928323
2111	23	-0.023307048250167384
2111	24	0.02327851708692208
2111	25	-0.0303769143810797
2111	26	-0.023289172660518886
2111	27	-0.022170097183362714
2111	28	-0.05635834606366785
2111	29	-0.010377337116366903
2111	30	-0.027671744612447924
2111	31	-0.011097696905707721
2111	32	-0.019797618117081583
2111	33	-0.013889881409362204
2111	34	0.013665931002748266
2111	35	0.008922491103547259
2111	36	-0.010403508312023746
2111	37	0.003021431840423361
2111	38	0.919325182660792
2111	39	-0.021727663372487882
2111	40	0.006952875505611189
2111	41	0.020398494544849655
2111	42	-0.015969292735690033
2111	43	-0.045510738029427955
2111	44	-0.026260883910950383
2111	45	-0.002088390481006286
2111	46	-0.047335775636476285
2111	47	-0.018954809824350605
2111	48	0.016925680147245714
2111	49	0.01886450394952277
2111	50	-0.017309698531335016
2111	51	-0.003961879548249669
2201	1	0.014569940175768181
2201	2	0.033964838840340406
2201	3	0.06778975084036176
2201	4	0.06750291526557106
2201	5	0.07746996967081543
2201	6	0.041588235345599855
2201	7	0.0595322119492252
2201	8	0.06630382319269756
2201	9	0.04281783614921153
2201	10	0.08785408383791093
2201	11	0.04026595933610366
2201	12	0.06109293984587083
2201	13	0.06888479748938892
2201	14	0.05706946054913686
2201	15	0.060972493365710534
2201	16	0.04024924961672127
2201	17	0.04182324604271059
2201	18	0.011847496184969941
2201	19	0.01999716869898549
2201	20	0.020533270953805527
2201	21	-1.1675592996062534
2201	22	0.021735615910159822
2201	23	0.03924263226072355
2201	24	0.038940359464263
2201	25	0.022363714692865244
2201	26	0.003811998065501143
2201	27	0.06392049853553772
2201	28	0.027190284602866654
2201	29	0.0277043743067793
2201	30	0.04769648869845611
2201	31	0.0015204535511514905
2201	32	0.0540678697610133
2201	33	0.06537830947252132
2201	34	0.03279636508605677
2201	35	0.08181909907263218
2201	36	0.039882238917485324
2201	37	0.041358531395751186
2201	38	0.9625311102390555
2201	39	0.03292355889985288
2201	40	0.030737666531045704
2201	41	0.026537668668304093
2201	42	0.03021925350705601
2201	43	0.030747442157483817
2201	44	0.0263244775961482
2201	45	0.048853199173123585
2201	46	0.03192175135912123
2201	47	0.02770825778114272
2201	48	0.04179954459401358
2201	49	0.037185100519714354
2201	50	0.049869692574958435
2201	51	0.03645333519637006
2202	1	0.10659812035150651
2202	2	0.1079002658471353
2202	3	0.08948944201880238
2202	4	0.08689448622089202
2202	5	0.08680239382280774
2202	6	0.04901284581752208
2202	7	0.07799583997179838
2202	8	0.08190332992292326
2202	9	0.07523990969398398
2202	10	0.09118920107840012
2202	11	0.06691186376870206
2202	12	0.07901666086501535
2202	13	0.06063352110659537
2202	14	0.06503139941725067
2202	15	0.04987888047578082
2202	16	0.04845980178878051
2202	17	0.0659785715613026
2202	18	0.05732603622646337
2202	19	0.02614287890243361
2202	20	0.03648542445206715
2202	21	0.9984874898888094
2202	22	0.05531806270832362
2202	23	0.07651346548985316
2202	24	0.06992490393718498
2202	25	0.06118758081424858
2202	26	0.06448102438007197
2202	27	0.06179928287783554
2202	28	0.07208846018267678
2202	29	0.07184461719602098
2202	30	0.061442037175119424
2202	31	0.07024528023526955
2202	32	0.055488059350757624
2202	33	0.054638328277818005
2202	34	0.08482929299781716
2202	35	0.08109192163814782
2202	36	0.030862209027120002
2202	37	0.06124977665082554
2202	38	0.9964792870332175
2202	39	0.07789439622374061
2202	40	0.057947926120967
2202	41	0.05878998525353296
2202	42	0.04937440937959536
2202	43	0.08232132524762648
2202	44	0.0830806283660408
2202	45	0.05488994332186081
2202	46	0.06714052583171082
2202	47	0.07721673904335802
2202	48	0.0845268383013007
2202	49	0.06387106607763826
2202	50	0.07535644733389546
2202	51	0.07606129212565804
2203	1	0.13361065212782108
2203	2	0.20280349725483404
2203	3	0.190402193694851
2203	4	0.2059832880124759
2203	5	0.1903909887879962
2203	6	0.18086485697639887
2203	7	-0.08402689055490242
2203	8	0.1790680013251773
2203	9	0.17875634575140253
2203	10	0.168213144453091
2203	11	0.19306481415679144
2203	12	0.19520431948600248
2203	13	0.16796213445381625
2203	14	0.19159681092914838
2203	15	0.17346216137117665
2203	16	0.1714449451909914
2203	17	0.1772020524061375
2203	18	0.19928499119063048
2203	19	0.18510875903700708
2203	20	0.17782740394239482
2203	21	1.1194712585730429
2203	22	0.16260680237465408
2203	23	0.1579976390507909
2203	24	0.1720016507526907
2203	25	0.1649471863383738
2203	26	0.17649542334378054
2203	27	0.16911933937563361
2203	28	0.15390436297030874
2203	29	0.16653381438882775
2203	30	0.18568879559057905
2203	31	0.17984798604387464
2203	32	0.18332725322123622
2203	33	0.17088273126965703
2203	34	0.1881438901854935
2203	35	0.18500931454251202
2203	36	0.18721067719992845
2203	37	0.1843942886939729
2203	38	1.0950744634757683
2203	39	0.18660795070844216
2203	40	0.20970251956613595
2203	41	0.18290484055005152
2203	42	0.20066574668002346
2203	43	0.19259897492872113
2203	44	0.21016892662338194
2203	45	0.17983938002457478
2203	46	0.18053998107275504
2203	47	0.1891428641673869
2203	48	0.18828875299602998
2203	49	0.20852552006448377
2203	50	0.1837555572683982
2203	51	0.19279881639413077
2204	1	0.015266813971585691
2204	2	0.03953016988633351
2204	3	0.062473631652224526
2204	4	0.04168636393828962
2204	5	0.06231430136184457
2204	6	0.05422998737134321
2204	7	0.04933157367889862
2204	8	0.06172726352514246
2204	9	0.03270079856871888
2204	10	0.02495229705371571
2204	11	0.044170477508444606
2204	12	0.03806615444073458
2204	13	0.03020996841912904
2204	14	0.0434302708387051
2204	15	0.04830784645879049
2204	16	0.045955060931461844
2204	17	0.06149128918858793
2204	18	0.038829200444126855
2204	19	0.046670878822723694
2204	20	0.04454614034914073
2204	21	-36.55843558703427
2204	22	0.017416121940506457
2204	23	0.034188321628796814
2204	24	0.044755020418776326
2204	25	0.05925487488775616
2204	26	0.024163686390686223
2204	27	0.05753071566617507
2204	28	0.04900564122289097
2204	29	0.020228462996804808
2204	30	0.041347609306122024
2204	31	0.05263310111590158
2204	32	0.05119122726006964
2204	33	0.04410823183255985
2204	34	0.050445967557131155
2204	35	0.050988357498113146
2204	36	0.040421102749817805
2204	37	0.04083961863516805
2204	38	1.0116519284384253
2204	39	0.07929784705633125
2204	40	0.05485502158647648
2204	41	0.08320534965447735
2204	42	0.05937160019373522
2204	43	0.03475348613463325
2204	44	0.0323677534500888
2204	45	0.04833339520743607
2204	46	0.049678819919300565
2204	47	0.0505965405518225
2204	48	0.061169227720370145
2204	49	0.03723345804937139
2204	50	0.04707678976796359
2204	51	0.05131960187309659
2205	1	0.06453327049949564
2205	2	0.06201647985187009
2205	3	0.050221518088179096
2205	4	0.06700137255605654
2205	5	0.09612166926854826
2205	6	0.07148428293335485
2205	7	0.06740123825485256
2205	8	0.051692516200049
2205	9	0.042912117864155164
2205	10	0.036201220772603904
2205	11	0.04147977698601579
2205	12	0.05925383660175498
2205	13	0.054360714117443365
2205	14	0.0388153983160322
2205	15	0.05225223287499148
2205	16	0.043545393402538934
2205	17	0.017692400491903015
2205	18	0.01227810424359177
2205	19	0.004257315389438077
2205	20	0.0053352693526989015
2205	21	1.0166419053366411
2205	22	0.029088645686883297
2205	23	0.0017107166418526276
2205	24	0.029922774744441938
2205	25	0.0390578186672812
2205	26	0.02781047177164453
2205	27	0.0470037074867804
2205	28	0.04127749508668899
2205	29	0.0346630185402077
2205	30	0.041112436886393766
2205	31	0.027982907811740176
2205	32	0.02152659915098809
2205	33	0.020032726063654138
2205	34	0.012427770134131322
2205	35	0.018379986213744814
2205	36	0.06352670335828492
2205	37	0.04463215456848246
2205	38	0.9850074195675234
2205	39	0.06255214510672857
2205	40	0.03967616079376057
2205	41	0.032748523697264886
2205	42	0.02996107718264085
2205	43	0.03959326700456245
2205	44	0.020745754829661678
2205	45	0.03730571280249961
2205	46	0.06934058384919695
2205	47	0.05481053884938092
2205	48	0.02931143891839838
2205	49	0.03588656655111322
2205	50	0.055416098920389345
2205	51	0.02086292950776425
2206	1	0.0536544994605066
2206	2	0.07445242213914582
2206	3	0.031038430738661305
2206	4	0.03698864052277173
2206	5	0.009371352258931154
2206	6	0.03492886449861743
2206	7	0.028139843911624496
2206	8	0.01286704594674859
2206	9	0.023732483012139483
2206	10	0.04425720717557624
2206	11	0.026108550015052856
2206	12	0.016568828182656148
2206	13	0.022375162069756982
2206	14	0.008562532585749238
2206	15	0.011782545395810473
2206	16	0.03330478829616368
2206	17	0.014127333520669083
2206	18	0.01631939603968391
2206	19	0.018886017054519755
2206	20	0.022779408683575753
2206	21	0.9817223482507842
2206	22	0.043901556143019604
2206	23	0.02600410656603458
2206	24	0.021614207604216062
2206	25	0.026545514169811213
2206	26	0.01445963006029416
2206	27	0.027328775064795252
2206	28	0.0439231528845383
2206	29	-0.007009498075120746
2206	30	0.012450717951153933
2206	31	0.019475932706541244
2206	32	0.00884001954423752
2206	33	0.007468657461991768
2206	34	0.02457184704055493
2206	35	0.017439515599434685
2206	36	0.0432929863734941
2206	37	0.051950702659873116
2206	38	0.9690545664831802
2206	39	0.06490031582126221
2206	40	0.016305323009191852
2206	41	0.03995696586904529
2206	42	0.047443878808387296
2206	43	0.022265674847275818
2206	44	0.02124901097470655
2206	45	0.01888336425584214
2206	46	0.02029930976502925
2206	47	0.004831762899137004
2206	48	0.03272233271316338
2206	49	0.012811837301391904
2206	50	0.052759787313299
2206	51	0.05050891965646542
2207	1	0.09217597608137851
2207	2	0.08065144611173736
2207	3	0.04625541676971778
2207	4	0.05096906965710701
2207	5	0.042808977600309106
2207	6	0.060717818188877004
2207	7	0.05638215571003258
2207	8	0.02985179910670155
2207	9	0.04377734819202317
2207	10	0.04614609856486851
2207	11	0.029456641996482347
2207	12	0.05490159298301478
2207	13	0.011270169217638681
2207	14	0.005845893764572452
2207	15	0.05166023403038622
2207	16	0.02973141141045943
2207	17	0.032023614743145856
2207	18	0.010122312357609076
2207	19	0.024072230263598726
2207	20	0.007350606056725439
2207	21	-36.55843558703427
2207	22	0.03332477953411228
2207	23	0.0403768341284092
2207	24	0.0326990943118588
2207	25	0.01836351328503838
2207	26	0.03385712752000103
2207	27	0.057341049584003656
2207	28	0.021793628892950778
2207	29	0.014667511175552761
2207	30	0.026627978133824115
2207	31	0.02874366508630999
2207	32	0.049623387370921535
2207	33	0.02817691534630029
2207	34	0.055501532623949856
2207	35	0.04642871286975492
2207	36	0.03849911386800642
2207	37	0.04824617390846697
2207	38	0.9524838972408105
2207	39	0.03919584076582083
2207	40	0.05092114829468386
2207	41	0.02996700210324832
2207	42	0.06233106514150677
2207	43	0.011098344389807835
2207	44	0.021810420733928026
2207	45	0.0480942217846021
2207	46	0.016616177529058973
2207	47	0.024087527303024103
2207	48	0.02485705200008681
2207	49	0.02485212086991595
2207	50	0.019637358394881232
2207	51	0.03300894063175974
2208	1	0.05741944370000596
2208	2	0.06071500573332145
2208	3	0.0023386759027843596
2208	4	0.00439191976109754
2208	5	0.020199934887486393
2208	6	0.033443144665710633
2208	7	0.005104203341623759
2208	8	-0.007984196123402398
2208	9	-4.428771766171735E-4
2208	10	-0.029600596413040137
2208	11	0.03673478501564631
2208	12	0.024541018878892373
2208	13	0.023381092844637408
2208	14	-0.00895455899276243
2208	15	0.008807763145654235
2208	16	-0.007086587350215723
2208	17	0.012502193039729548
2208	18	-0.0073030609674233915
2208	19	0.0031993703975885524
2208	20	0.006847850156113111
2208	21	0.9498279836918258
2208	22	0.014136253796543485
2208	23	0.01827676537006795
2208	24	0.03618298502610884
2208	25	0.012473904010484205
2208	26	0.020602773390940854
2208	27	-0.013004653983024639
2208	28	-0.004894748516917957
2208	29	-0.026363749774027667
2208	30	0.005597393050685184
2208	31	-0.008316922986772113
2208	32	0.0022369259575114597
2208	33	-0.029667415497840466
2208	34	0.01952252139664523
2208	35	0.003473890539261504
2208	36	-0.008886682816303448
2208	37	-0.04016079288172847
2208	38	-1.8566289612814089
2208	39	-0.04135502209326347
2208	40	-0.04122617859695765
2208	41	-0.039850461989757946
2208	42	-0.024192826264410883
2208	43	-0.021261144197531223
2208	44	-0.017303221352214848
2208	45	-0.004298071835705741
2208	46	-0.0338524764622079
2208	47	-0.029516786501723402
2208	48	-0.03337826851004877
2208	49	-0.021692369750269336
2208	50	-0.037990017143350485
2208	51	-0.029928920305565043
2209	1	-0.09453705568010662
2209	2	-0.07958345807140432
2209	3	-0.1266719156502134
2209	4	-0.1383227432660803
2209	5	-0.08978759562303651
2209	6	-0.0647340419294693
2209	7	-0.028428230563100954
2209	8	-0.10698946187499558
2209	9	-0.05501829354615495
2209	10	-0.03933816705239934
2209	11	-0.07171729150505257
2209	12	-0.08469791242522717
2209	13	-0.022703330278140754
2209	14	-0.01523700481364898
2209	15	-0.012316954097016719
2209	16	-0.03774185726449275
2209	17	-0.0481779858012672
2209	18	-0.02199572692853735
2209	19	-0.05179019118828876
2209	20	-0.022250983848358885
2209	21	0.9231133879087849
2209	22	-0.0800851888404992
2209	23	-0.020693093027290388
2209	24	-0.017234371425729478
2209	25	-0.002980372861571823
2209	26	0.017957769245278143
2209	27	0.031704702986147026
2209	28	0.041683857104452215
2209	29	0.02000858827464924
2209	30	0.03729449078812763
2209	31	-0.006338447935902991
2209	32	0.04551256795746639
2209	33	0.008986279392800611
2209	34	0.03875341661655085
2209	35	0.0669534662244331
2209	36	-0.018580268573863634
2209	37	0.029475447185937753
2209	38	0.9191572579091769
2209	39	-0.004198647615318407
2209	40	0.01830039323610322
2209	41	0.006407321926339193
2209	42	0.03510964173079145
2209	43	-0.0153064461249528
2209	44	0.004221657914619925
2209	45	0.03613163840325484
2209	46	0.03815975864276311
2209	47	0.037532629351780145
2209	48	0.03566752079003521
2209	49	0.029231010481908015
2209	50	0.0368133412469831
2209	51	-0.011049341749007624
2211	1	0.07087796024453752
2211	2	0.04114944360282635
2211	3	-0.0017150730325852237
2211	4	-0.018513481372998797
2211	5	0.030432539625159905
2211	6	0.003147165934763052
2211	7	0.026441925369063313
2211	8	-0.05925134775398533
2211	9	-0.022175339872894995
2211	10	-0.012523321892182082
2211	11	-0.023095458559836857
2211	12	-0.03058649675359959
2211	13	-0.0344871759020009
2211	14	0.01643413452969611
2211	15	-0.0032900752880991035
2211	16	-0.018737237029931464
2211	17	-0.06456943389162006
2211	18	-0.0037123137725458832
2211	19	0.005738152498580007
2211	20	-0.054230465268744865
2211	21	0.9549330094442467
2211	22	-0.006972564041433316
2211	23	0.039415610153959335
2211	24	0.01932613746607359
2211	25	0.01763325417432071
2211	26	0.05219094397564561
2211	27	0.06702554862913956
2211	28	0.03187065417256463
2211	29	0.017426891843754788
2211	30	0.034253334592193596
2211	31	0.035732166905695806
2211	32	0.05816911050545315
2211	33	0.03897458769579032
2211	34	0.03760854536619007
2211	35	0.05069254277128721
2211	36	-0.06245213079237999
2211	37	-0.06309009174015046
2211	38	0.8974527210525309
2211	39	-0.08440437813904822
2211	40	-0.06332228015994446
2211	41	-0.03521530542698059
2211	42	-0.022701240572601478
2211	43	-0.02361765737752819
2211	44	-0.023551693333565993
2211	45	-0.02175247499553734
2211	46	0.0010358216015191601
2211	47	-0.016489661341523743
2211	48	0.01832903479416359
2211	49	0.025213979613241122
2211	50	0.007827506391514305
2211	51	-0.0014159355818392783
2301	1	-0.005827098796387986
2301	2	0.0683092343331495
2301	3	0.07352734722051935
2301	4	0.0630930457121508
2301	5	0.076963373095559
2301	6	0.08346286801469915
2301	7	0.046961849204173234
2301	8	0.06081487632140892
2301	9	0.06516606044791473
2301	10	0.07852449256695593
2301	11	0.07545503456164226
2301	12	0.0756813273463024
2301	13	0.048677140909255456
2301	14	0.05768242560992576
2301	15	0.061338344073348594
2301	16	0.0693097642430871
2301	17	0.094818707964194
2301	18	0.046875656772904506
2301	19	0.07415663477399193
2301	20	0.08646186879794016
2301	21	0.5706770624308035
2301	22	0.07807637464193107
2301	23	0.05583810833667968
2301	24	0.07536792998875086
2301	25	0.07243377136173734
2301	26	0.09788089296076663
2301	27	0.09168110682174557
2301	28	0.06931338872202275
2301	29	0.058698843460142314
2301	30	0.07206967496292549
2301	31	0.10601475099772983
2301	32	0.06397851259101373
2301	33	0.058534776093289054
2301	34	0.05980019914071022
2301	35	0.08458153595920237
2301	36	0.08925898449339797
2301	37	0.07408092826688062
2301	38	0.9985288465496751
2301	39	0.07393744852646478
2301	40	0.06631499491455628
2301	41	0.056031406941684736
2301	42	0.05571809091544111
2301	43	0.10543662333493131
2301	44	0.07054847009900556
2301	45	0.083275065025191
2301	46	0.04770503731941744
2301	47	0.07366097892551693
2301	48	0.06426690448022043
2301	49	0.09754824632897652
2301	50	0.07117629887007837
2301	51	0.12382557180470144
2302	1	0.025217060190456664
2302	2	0.04791318856324267
2302	3	0.05655133047462613
2302	4	0.08863673328653476
2302	5	0.07392740488682392
2302	6	0.07333805968819007
2302	7	0.05947051541937043
2302	8	0.07257187532943732
2302	9	0.05381740566269144
2302	10	0.05188252730552989
2302	11	0.06881736083752088
2302	12	0.05371226581399924
2302	13	0.06132376331476763
2302	14	0.0732822018399304
2302	15	0.08450468096665276
2302	16	0.05963890143014794
2302	17	0.08242817129114144
2302	18	0.05845308057534737
2302	19	0.08187748743001322
2302	20	0.022857049482041703
2302	21	0.9963078855819774
2302	22	0.0734597141993305
2302	23	0.04702831515869832
2302	24	0.05188421421222955
2302	25	0.0638176353932991
2302	26	0.056913259328418064
2302	27	0.046591750279084465
2302	28	0.07788421147920133
2302	29	0.06443653987052045
2302	30	0.07655414340224098
2302	31	0.06206475383629595
2302	32	0.06298609957155321
2302	33	0.04262892153384712
2302	34	0.03691688925420067
2302	35	0.0569405709435955
2302	36	0.05937529496836902
2302	37	0.07279760200803054
2302	38	0.9786343199371217
2302	39	0.01966675758044545
2302	40	0.06693337316700365
2302	41	0.05645425271598015
2302	42	0.03406223046795276
2302	43	0.04293092422243916
2302	44	0.04797966508647278
2302	45	0.0375501800241409
2302	46	0.044398248156845455
2302	47	0.053324950743338206
2302	48	0.04287507437970817
2302	49	0.05295535011349273
2302	50	0.042657528052892246
2302	51	0.06638506541762723
2303	1	-0.013795257002904293
2303	2	4.679838954615434E-4
2303	3	0.029063256052864972
2303	4	0.037475484888766175
2303	5	0.02478358863969987
2303	6	0.04656151583623824
2303	7	0.04501465969747187
2303	8	0.03638639299916946
2303	9	0.051512120552359875
2303	10	0.016987383798671374
2303	11	0.043691936843814005
2303	12	0.05923839616555426
2303	13	0.02182086398025973
2303	14	0.02250006054109832
2303	15	0.03002302469153051
2303	16	0.05094349517740682
2303	17	0.0603725580909682
2303	18	0.05186375056484849
2303	19	0.04827129877111247
2303	20	0.04312818889479075
2303	21	0.9936965421973909
2303	22	0.03188832423757049
2303	23	0.05102701497414586
2303	24	0.03955742358642311
2303	25	0.04790752799794262
2303	26	0.03304505627593102
2303	27	0.0306837327795364
2303	28	0.035817321154830495
2303	29	0.05136879758619273
2303	30	0.05244696032925589
2303	31	0.03595298678336434
2303	32	0.04856113650298255
2303	33	0.019419706104116585
2303	34	0.042797072245207346
2303	35	0.048042436979351066
2303	36	0.05228777515994665
2303	37	0.0615179094496483
2303	38	0.9599083422484753
2303	39	0.05974150068353623
2303	40	0.07253444034496681
2303	41	0.05757611410550112
2303	42	0.06798593841346445
2303	43	0.0575269444051969
2303	44	0.04562454700260332
2303	45	0.09374182383886165
2303	46	0.06274499884148099
2303	47	0.04278576888175678
2303	48	0.036635450662124924
2303	49	0.058056540941720414
2303	50	0.06535061875118231
2303	51	0.09824191011497874
2304	1	0.04960306674945514
2304	2	0.04660587554488416
2304	3	0.05514644273686997
2304	4	0.03445297003502645
2304	5	0.06284182703473817
2304	6	0.03664669927034936
2304	7	0.04358183033275509
2304	8	0.05741792296470294
2304	9	0.04370892610008781
2304	10	0.020440359267155372
2304	11	0.03821971367785437
2304	12	0.07368056047119609
2304	13	0.020091883402500343
2304	14	0.0356458479570847
2304	15	0.05718507801788775
2304	16	0.05008496969804099
2304	17	0.050023808944338555
2304	18	0.04518464487811258
2304	19	0.003033701475040118
2304	20	0.01010449091516108
2304	21	0.9761799839167509
2304	22	0.047985211767617386
2304	23	0.023194935006053186
2304	24	0.024752059146415206
2304	25	0.003214255583770864
2304	26	0.011042707527622042
2304	27	0.037249211069280364
2304	28	0.05051090881444509
2304	29	0.02375765869092561
2304	30	0.04382823178729467
2304	31	0.020133981324917727
2304	32	0.021156620646493707
2304	33	0.02671744788717234
2304	34	0.019883696768381753
2304	35	0.03942149515459903
2304	36	0.04016872412923789
2304	37	0.041396712194753604
2304	38	0.9422193345112149
2304	39	0.040356662096044715
2304	40	0.056063528809239926
2304	41	0.03883467897182413
2304	42	0.029145290309628535
2304	43	0.048137266345172236
2304	44	0.05349402505618883
2304	45	0.03260400161849475
2304	46	0.0403972827835517
2304	47	0.010012705901161212
2304	48	0.0368288696104031
2304	49	0.045076215899229055
2304	50	0.012473835138237632
2304	51	0.03672053756616123
2305	1	0.009948756018701488
2305	2	-0.018853758104611984
2305	3	-0.004201617843776262
2305	4	-0.004204573811037449
2305	5	0.00944021107108739
2305	6	0.02642184691981697
2305	7	-0.02303046604147596
2305	8	0.0017988187181643411
2305	9	-0.0034225079548377835
2305	10	-0.00562239952726884
2305	11	0.012426976648050925
2305	12	0.0027754010517071492
2305	13	-0.010877624166624855
2305	14	0.015539754848767018
2305	15	-0.03297332280195775
2305	16	-0.020378905461456043
2305	17	-0.016836445332025107
2305	18	-0.009230233289571288
2305	19	-0.011473862955007519
2305	20	-0.022025771788200643
2305	21	0.9550701046500834
2305	22	-0.006252389567251271
2305	23	0.005531579039598
2305	24	0.018585553271144306
2305	25	-0.010128325011081074
2305	26	-0.011491743801208543
2305	27	-0.002077765281192967
2305	28	-0.024823433903428338
2305	29	-0.011794832493350782
2305	30	-0.014105047192245479
2305	31	-0.009331780026535341
2305	32	0.018124928228374415
2305	33	0.01797206682637409
2305	34	0.0033709832750901114
2305	35	0.031133209164138975
2305	36	0.032541825162113014
2305	37	-0.011552057788186687
2305	38	0.9021012770191703
2305	39	0.02116304449073425
2305	40	0.014925392850905439
2305	41	0.022193876508879384
2305	42	0.015405211916373673
2305	43	-0.023752102729979185
2305	44	0.02750339859737494
2305	45	-0.01930494717414888
2305	46	0.005603679600056921
2305	47	0.009088064561304066
2305	48	0.006565483182548348
2305	49	0.01753300539357383
2305	50	0.022827248705176828
2305	51	0.016001097013067067
2306	1	0.0665931789253591
2306	2	0.07793025147675792
2306	3	0.05265221956241817
2306	4	0.06709489263804613
2306	5	0.035535611634081476
2306	6	0.05412267853294139
2306	7	0.07674774130666151
2306	8	0.003763642729040839
2306	9	0.02520753210256288
2306	10	0.016076920582975163
2306	11	0.04481536377391393
2306	12	0.033396002380605694
2306	13	0.024569826556309238
2306	14	0.03524163719547602
2306	15	0.020590578679090754
2306	16	0.028975642542803826
2306	17	0.03744000959333249
2306	18	0.03918023326050957
2306	19	0.028914411458927702
2306	20	0.04506593488754618
2306	21	0.9933144069187563
2306	22	0.04969067315342102
2306	23	0.030258331350253798
2306	24	0.030273148997473243
2306	25	0.04861686271036092
2306	26	0.002319586603341861
2306	27	0.04223007225508013
2306	28	0.017165778064004655
2306	29	0.02702996857381379
2306	30	0.0378701133162167
2306	31	0.0529185827656633
2306	32	0.049599300929259016
2306	33	0.0117371327814908
2306	34	0.03834612662478776
2306	35	0.0428434256955228
2306	36	0.030942895203956766
2306	37	0.026884831363027217
2306	38	0.9352135544355917
2306	39	0.059813314594478584
2306	40	0.02392400891152846
2306	41	0.030511284815474937
2306	42	0.02770727169985321
2306	43	0.05894878605425902
2306	44	7.133051813212887E-4
2306	45	0.020860389812312974
2306	46	0.03722668631230874
2306	47	0.05951994188681908
2306	48	0.03079461685840812
2306	49	0.018357963413208722
2306	50	0.036140237646861806
2306	51	-0.004738504827273005
2307	1	0.08299864861932349
2307	2	0.07481467575984624
2307	3	0.03754798613356769
2307	4	0.06605288956873778
2307	5	0.03692816419308542
2307	6	0.019402819446256103
2307	7	0.038962321236937214
2307	8	0.009703518897850927
2307	9	0.03542623222030272
2307	10	0.006130360689141412
2307	11	0.0069868846309901755
2307	12	0.022357694354923296
2307	13	0.01929058239317527
2307	14	-0.009229879151462228
2307	15	0.028331240990290496
2307	16	0.03202300303538408
2307	17	0.020299320521672826
2307	18	0.019210094409281453
2307	19	-0.007840850157506907
2307	20	-0.017239411881277533
2307	21	0.865659756326778
2307	22	0.021698897706073694
2307	23	-0.0021222195591548143
2307	24	0.019073096288821034
2307	25	-0.0048548903161815815
2307	26	-0.01378538785560579
2307	27	0.0030042469126811966
2307	28	0.02793838097603185
2307	29	-0.003280353528282376
2307	30	1.0355656054628071E-4
2307	31	-0.002740207833831221
2307	32	-8.049456221357332E-4
2307	33	0.021869678164662787
2307	34	-0.02112053822446569
2307	35	0.007373443599227869
2307	36	-0.030338614663442343
2307	37	-0.018364391548502113
2307	38	0.9184916506159482
2307	39	0.00379504067616665
2307	40	-0.012342221313026869
2307	41	0.0016052031631659247
2307	42	0.012285009055133855
2307	43	-0.00526266350340876
2307	44	-0.011371659292336744
2307	45	0.004163728769434272
2307	46	-0.0018696950734309326
2307	47	0.026520890199421387
2307	48	0.0032350441251551842
2307	49	-0.0253779431759682
2307	50	-0.0038780916799510123
2307	51	0.020603093818344576
2308	1	0.05052057793632514
2308	2	0.0511374278302128
2308	3	-0.016078636480983732
2308	4	0.00791171833918014
2308	5	0.00752932643540305
2308	6	-0.04328374213117314
2308	7	-0.003944026224722563
2308	8	-0.016399387880504435
2308	9	-0.004494846997360469
2308	10	-0.038753933880705915
2308	11	-0.01775201209682109
2308	12	-0.020467671721171143
2308	13	-0.012521124246056559
2308	14	-0.008972726508204687
2308	15	-0.009630823345212036
2308	16	-0.043003084066199904
2308	17	-0.01670060100671833
2308	18	-0.03753481816378468
2308	19	-0.030652540378952153
2308	20	-0.041301388358597535
2308	21	0.9054909330927217
2308	22	0.01521355514061895
2308	23	-0.01792490994935747
2308	24	-0.03023186839734393
2308	25	-0.030740078824607053
2308	26	-0.016597599062656343
2308	27	-0.04747741105679637
2308	28	-0.014232530563141665
2308	29	-0.02666399425232413
2308	30	-0.01637567780726812
2308	31	-0.009452478185842494
2308	32	0.001139835164387648
2308	33	-0.02045883984643382
2308	34	-0.023572295207983984
2308	35	-0.02713971037860574
2308	36	-0.030762650396845004
2308	37	-0.060037299460802274
2308	38	-2.1164746353742103
2308	39	-0.04819878350308926
2308	40	-0.05283359233496299
2308	41	-0.0457535315679749
2308	42	-0.037422339814455086
2308	43	-0.07670250960611469
2308	44	-0.06126756143891754
2308	45	-0.043571521127766744
2308	46	-0.04020397437999179
2308	47	-0.03132392333531442
2308	48	-0.03224765661576612
2308	49	-0.05100029400916384
2308	50	-0.052724577748982426
2308	51	-0.007087934518708039
2309	1	0.014115575256859358
2309	2	0.03421545447734786
2309	3	-0.022580429138528757
2309	4	-0.05057843717199262
2309	5	-0.011721041001877097
2309	6	-0.06170422936447295
2309	7	0.00837025814809067
2309	8	-0.06782870263685936
2309	9	0.007289744877823523
2309	10	-0.01637031441210013
2309	11	-0.06375668553462077
2309	12	-0.026620715092292357
2309	13	-0.009511471701124208
2309	14	-0.00204233704455703
2309	15	-0.01952192131383157
2309	16	-0.01787106822998652
2309	17	-0.01038172519766789
2309	18	0.017875712685459177
2309	19	0.018045328920202053
2309	20	0.014639733408181144
2309	21	1.0038527220437814
2309	22	0.021322207909186375
2309	23	0.0932467086997022
2309	24	0.04210463359292049
2309	25	0.04371246903158266
2309	26	0.048505590808680665
2309	27	0.09076920980803038
2309	28	0.06046098866443117
2309	29	0.06101391841986015
2309	30	0.05162608437241545
2309	31	0.08930096408791854
2309	32	0.08686369151548945
2309	33	0.08090791827827815
2309	34	0.05584724319984957
2309	35	0.06948412407810878
2309	36	0.014202471693515406
2309	37	0.017397444090413217
2309	38	-36.57328482336693
2309	39	0.05068205812972337
2309	40	0.02851022408459869
2309	41	0.03788863472332338
2309	42	0.02308322424989484
2309	43	0.048832261719191195
2309	44	0.05176270791208282
2309	45	0.05336445071679918
2309	46	0.06902384817892937
2309	47	0.06991593406064567
2309	48	0.06269382492924791
2309	49	0.06709254266897346
2309	50	0.07913989374591068
2309	51	0.05361265885624533
2310	1	0.011075461944827225
2310	2	-0.025812253924868855
2310	3	-0.07101110468228455
2310	4	-0.107517879548098
2310	5	-0.08557653339867954
2310	6	-0.08617108019787167
2310	7	-0.07107796939727251
2310	8	-0.1409620529419513
2310	9	-0.0671585476347829
2310	10	-0.12051863934399876
2310	11	-0.11029370631808888
2310	12	-0.12799626188257207
2310	13	-0.10982258225282493
2310	14	-0.11783814332898146
2310	15	-0.09872806726859551
2310	16	-0.12891657719990945
2310	17	-0.14414152880029718
2310	18	-0.1540408029493392
2310	19	-0.15487892461855068
2310	20	-0.12350475574664443
2310	21	0.8177169860605389
2310	22	-0.11985435737220484
2310	23	-0.10702013191981763
2310	24	-0.12743638725766004
2310	25	-0.12289650442986044
2310	26	-0.15408738336988392
2310	27	-0.11527945688112595
2310	28	-0.11647601842492605
2310	29	-0.13589624155631697
2310	30	-0.10075585839539514
2310	31	-0.10974218764361154
2310	32	-0.12978257556093098
2310	33	-0.12560004906080025
2310	34	-0.11111556690643454
2310	35	-0.10668838213251064
2310	36	-0.12186330202759166
2310	37	-0.12928264552316193
2310	38	0.5242492215355341
2310	39	-0.13065874411027778
2310	40	-0.11664042159982557
2310	41	-0.12146197522802282
2310	42	-0.14296663207299076
2310	43	-0.1118443435357932
2310	44	-0.12072385320904289
2310	45	-0.14072200819727954
2310	46	-0.13937410472334477
2310	47	-0.13762763588688642
2310	48	-0.13582077657747504
2310	49	-0.1324363649007836
2310	50	-0.12914340050762263
2310	51	-0.14705778275803993
2311	1	0.049174299471459904
2311	2	0.06521741163265915
2311	3	-0.02567252105797735
2311	4	-0.04437810095659955
2311	5	0.0012108312822576295
2311	6	-0.028314621103632476
2311	7	-0.008408199516658499
2311	8	-0.05211919885066152
2311	9	-0.01069722248129068
2311	10	-0.023415335660402548
2311	11	-0.06092261572881341
2311	12	-0.05505212460993647
2311	13	-0.04086053105753251
2311	14	-0.05380580241764221
2311	15	-0.04336531013734657
2311	16	-0.03917514570973424
2311	17	-0.07165390996240717
2311	18	-0.046148051823834635
2311	19	-0.06457913588801745
2311	20	-0.05942928188525798
2311	21	0.8705211608705596
2311	22	-0.052651373909199606
2311	23	-0.030962438409389392
2311	24	-0.046529436727041684
2311	25	-0.0539245917440212
2311	26	-0.053292544448396484
2311	27	-0.028571879933544153
2311	28	-0.05484104964322256
2311	29	-0.050014423364586946
2311	30	-0.04875665182038347
2311	31	-0.056449128423267325
2311	32	-0.01671747226742326
2311	33	-0.056535807148371475
2311	34	-0.03806677018854998
2311	35	-0.045071857445513785
2311	36	-0.04865558874563902
2311	37	-0.05725760144657954
2311	38	0.8656702062759081
2311	39	-0.06903666117527507
2311	40	-0.05226480623024088
2311	41	-0.019935865496364613
2311	42	-0.05804298363364779
2311	43	-0.0637728901494441
2311	44	-0.045053404020499954
2311	45	-0.09306739129207386
2311	46	-0.06364198078220795
2311	47	-0.06796218174867619
2311	48	-0.06370589055969589
2311	49	0.0038786791839626744
2311	50	-0.06455293956269514
2311	51	-0.05679025145332872
2401	1	0.07445617253164727
2401	2	0.10520344270549487
2401	3	0.10278753348585212
2401	4	0.08665302216996196
2401	5	0.10664679830162527
2401	6	0.06114297438625016
2401	7	0.08277611007157049
2401	8	0.11629334203077946
2401	9	0.08907339210304599
2401	10	0.08211196848753843
2401	11	0.09002812374949798
2401	12	0.09630321668842612
2401	13	0.09841586963111126
2401	14	0.056482908445424584
2401	15	0.09882737162941169
2401	16	0.09368937386871323
2401	17	0.10509690678535577
2401	18	0.10416722830508718
2401	19	0.09722050327159337
2401	20	0.08466783224327656
2401	21	1.0252153275998808
2401	22	0.09050306432634159
2401	23	0.09137525683473768
2401	24	0.06593925974822668
2401	25	0.0809261983368259
2401	26	0.07113379927935881
2401	27	0.08179798073769007
2401	28	0.07626477132190956
2401	29	0.06421199888079343
2401	30	0.08434241706180501
2401	31	0.09228240433045443
2401	32	0.08850553254193017
2401	33	0.06054062089695833
2401	34	0.09997352870733067
2401	35	0.09482469595604215
2401	36	0.09985743303260364
2401	37	0.11888511871281793
2401	38	0.9809145234278347
2401	39	0.09463127162970153
2401	40	0.09678402434629163
2401	41	0.08575357490395419
2401	42	0.09286561307072105
2401	43	0.09967366609627959
2401	44	0.10870830546291899
2401	45	0.09267925519869635
2401	46	0.09471053401271234
2401	47	0.08519110584996525
2401	48	0.08573401939248981
2401	49	0.06708994867493345
2401	50	0.09471504686988652
2401	51	0.09707220582276932
2402	1	0.11079849193439628
2402	2	0.0886236321085363
2402	3	0.12199140410204734
2402	4	0.12062171002847322
2402	5	0.10250755855410176
2402	6	0.07843687444415082
2402	7	0.08357090724276617
2402	8	0.12614368902855944
2402	9	0.08015087978073865
2402	10	0.10416224459974188
2402	11	0.09035055985411589
2402	12	0.09100405088346264
2402	13	0.09644652981328505
2402	14	0.09061967233375867
2402	15	0.09352519766097345
2402	16	0.06333823398619387
2402	17	0.07388744212847342
2402	18	0.061622470553082564
2402	19	0.08772631511602214
2402	20	0.09060393696358915
2402	21	1.0126766352673258
2402	22	0.06300340252921899
2402	23	0.07339981945593621
2402	24	0.0786422350115572
2402	25	0.06257219969174344
2402	26	0.07425425164398547
2402	27	0.07220076184879787
2402	28	0.08371978081155618
2402	29	0.07176703094028625
2402	30	0.07627132843294504
2402	31	0.06069613740680779
2402	32	0.08274683013950579
2402	33	0.06330463604221848
2402	34	0.09026634719442939
2402	35	0.10176956214732513
2402	36	0.08984869028927278
2402	37	0.08029759592886165
2402	38	1.001980278503673
2402	39	0.07317846766308378
2402	40	0.0898629634837036
2402	41	0.09115631675982883
2402	42	0.08328347128502145
2402	43	0.07786069473006307
2402	44	0.1010790110702473
2402	45	0.09289478072055601
2402	46	0.07526317558285456
2402	47	0.09780760587906201
2402	48	0.08620111520807683
2402	49	0.05839286037676317
2402	50	0.07921229401720353
2402	51	0.1087515789768787
2403	1	0.10890065467505394
2403	2	0.06930136901392103
2403	3	0.07388405386147667
2403	4	0.09074353678413871
2403	5	0.07197672454832826
2403	6	0.10937286418479175
2403	7	0.07504495787999588
2403	8	0.08828095990507734
2403	9	0.09092298342578431
2403	10	0.11214258442058878
2403	11	0.07329860002628408
2403	12	0.0713831265637026
2403	13	0.09085871142600865
2403	14	0.050606970728289014
2403	15	0.0777801887505376
2403	16	0.09165393330773242
2403	17	0.07121379582819998
2403	18	0.10439482333254801
2403	19	0.07359741436443556
2403	20	0.08309920382287572
2403	21	1.025473933720363
2403	22	0.08585511065734863
2403	23	0.07646075246457684
2403	24	0.05471186771563907
2403	25	0.06878700908772828
2403	26	0.0808282101418456
2403	27	0.0545017694597405
2403	28	0.0814044315756135
2403	29	0.08621172871597338
2403	30	0.08224961763703931
2403	31	0.0955291500048645
2403	32	0.08767165939480037
2403	33	0.07336274595345316
2403	34	0.06885183556946117
2403	35	0.0838832962646876
2403	36	0.09017490987126564
2403	37	0.08891086045755259
2403	38	1.0054397950172032
2403	39	0.10494394360377868
2403	40	0.08945961385456513
2403	41	0.08852943030024107
2403	42	0.06835005287903329
2403	43	0.07285016821236212
2403	44	0.09642725362289895
2403	45	0.08143976346367765
2403	46	0.08738790146256292
2403	47	0.08308791497714196
2403	48	0.07041558901412515
2403	49	0.08461071379386453
2403	50	0.1060223147565651
2403	51	0.10040781945296828
2404	1	0.11499948300713925
2404	2	0.12090705022505688
2404	3	0.08295067865221739
2404	4	0.08409844627423979
2404	5	0.10429555822815928
2404	6	0.08715006868073516
2404	7	0.07508256416878112
2404	8	0.07410752511149354
2404	9	0.08169180812446086
2404	10	0.06946726908429923
2404	11	0.06919655728660956
2404	12	0.09298846755342538
2404	13	0.0675151817392674
2404	14	0.05904584509922017
2404	15	0.09678784757549153
2404	16	0.08418880220416014
2404	17	0.06712168785371375
2404	18	0.08025663508252734
2404	19	0.046537451194886614
2404	20	0.06485467533177314
2404	21	0.9953355629513965
2404	22	0.07752898019911925
2404	23	0.0585206652448349
2404	24	0.0659610268634836
2404	25	0.0765322283414207
2404	26	0.07308436049569877
2404	27	0.0721129532633995
2404	28	0.07734511241461206
2404	29	0.0721234071952992
2404	30	0.06316230352744867
2404	31	0.08821193651625236
2404	32	0.07129555310735469
2404	33	0.07293143230638321
2404	34	0.06255377172599452
2404	35	0.0475959185669268
2404	36	0.05428368028406538
2404	37	0.06841872325639287
2404	38	0.9413363181102454
2404	39	0.05628705554711644
2404	40	0.06557533920624081
2404	41	0.06416488448707725
2404	42	0.07577563383066632
2404	43	0.05666319813771281
2404	44	0.04564152879553518
2404	45	0.06583581878749811
2404	46	0.06315224827959298
2404	47	0.05624496919674016
2404	48	0.030589997057965945
2404	49	0.0863210986121743
2404	50	0.04792377730902331
2404	51	0.06704834617641353
2405	1	0.021305999236673756
2405	2	0.038986618966774245
2405	3	0.059851888638981166
2405	4	0.01586455799102282
2405	5	0.007214223512704621
2405	6	0.030673917869783907
2405	7	0.04806881277306019
2405	8	0.06126106827493771
2405	9	0.01635058679394774
2405	10	0.02575840028396925
2405	11	0.02952241885948581
2405	12	0.05182932879431945
2405	13	0.0356866603728605
2405	14	0.04418590527664179
2405	15	0.04732851571931462
2405	16	0.04458142659402142
2405	17	0.06179410194249613
2405	18	0.018196114582032408
2405	19	0.05547375975019975
2405	20	0.019434342200760568
2405	21	0.9868287857566145
2405	22	0.038497452848254454
2405	23	0.05303524684880756
2405	24	0.03952083440093901
2405	25	0.034336748895746894
2405	26	0.03474361660690306
2405	27	0.04634942215497517
2405	28	0.045521114535901575
2405	29	0.0536155779448535
2405	30	0.04554564436471509
2405	31	0.0669776092264911
2405	32	0.05115353433662051
2405	33	0.03959869138065386
2405	34	0.05797033944541141
2405	35	0.044950313190554425
2405	36	0.07065608619948449
2405	37	0.06290623836733289
2405	38	0.9613157541114106
2405	39	0.045005936727868345
2405	40	0.03304891196338389
2405	41	0.04233398092814866
2405	42	0.04593014204073853
2405	43	0.05214182674921375
2405	44	0.04246904418124586
2405	45	0.05678731093178868
2405	46	0.06563435855490951
2405	47	0.03646523581709005
2405	48	0.04125874675521146
2405	49	0.02886406066527769
2405	50	0.04010952734465434
2405	51	0.03252369083625695
2406	1	0.08641772444381957
2406	2	0.0867439657389042
2406	3	0.05318778079787734
2406	4	0.059141346952074514
2406	5	0.055741264665783774
2406	6	0.06342488908111221
2406	7	0.07784348012182107
2406	8	0.049868591794911765
2406	9	0.04463400106512694
2406	10	0.030964727628038702
2406	11	0.05353201149926434
2406	12	0.06242694947700045
2406	13	0.036545461484529085
2406	14	0.04618353157131594
2406	15	0.0506371763603326
2406	16	0.015426953970724355
2406	17	3.1784758318309514E-4
2406	18	-0.0015507517455617403
2406	19	0.008057921259215561
2406	20	0.01608171559777105
2406	21	0.9513190509070881
2406	22	4.50657139907662E-4
2406	23	0.009657480674704289
2406	24	0.0013979862665962628
2406	25	0.0146810059589626
2406	26	0.042763179506621896
2406	27	0.022061056648858823
2406	28	0.017909297383418732
2406	29	0.010460082719262687
2406	30	0.01632424771969454
2406	31	0.028853419908202227
2406	32	0.03621142614256456
2406	33	0.03279908591593994
2406	34	0.03337130664174737
2406	35	0.04291321931667369
2406	36	0.0639225800263361
2406	37	0.068935648277332
2406	38	0.9656189711903664
2406	39	0.048907771195132455
2406	40	0.05429978403689262
2406	41	0.06474277126122985
2406	42	0.04128748595212528
2406	43	0.03910354176025521
2406	44	0.029604213385162836
2406	45	0.04490262366380193
2406	46	0.06429740654399296
2406	47	0.0338531777900144
2406	48	0.04924846668484406
2406	49	0.047920845822979174
2406	50	0.07936643923652298
2406	51	0.06605390558672752
2407	1	0.0012158747021686622
2407	2	0.03326089438076707
2407	3	-9.733664882745074E-4
2407	4	0.01963315361578566
2407	5	0.015543854291884429
2407	6	0.03388775283116985
2407	7	0.010049319125769784
2407	8	0.005138522208028462
2407	9	0.016069628298403416
2407	10	0.04121359285223036
2407	11	0.006293237061491652
2407	12	-0.0012497535793869474
2407	13	-1.2073544303348172E-4
2407	14	0.006660844380292019
2407	15	0.0018993245545217974
2407	16	0.024289376940998864
2407	17	-0.005428652178608218
2407	18	0.003942062464425078
2407	19	0.004313937533723333
2407	20	0.0035249633806984093
2407	21	0.956897536863174
2407	22	0.01577290720447877
2407	23	0.030383700861129626
2407	24	0.006226171506000355
2407	25	0.04310595850139265
2407	26	0.0025351055101268116
2407	27	0.02095264224790583
2407	28	0.010812913761405696
2407	29	0.04377409954801692
2407	30	0.007238484806201484
2407	31	0.03254054942726725
2407	32	0.050310312558494275
2407	33	0.023679367419013886
2407	34	0.022157133097977066
2407	35	0.0299929310864826
2407	36	0.009154392329563166
2407	37	0.019111864282407964
2407	38	0.9229906917728528
2407	39	0.003636463156908576
2407	40	0.01549681064852848
2407	41	-0.011855300339348673
2407	42	0.0017757623827066027
2407	43	0.041801282068007595
2407	44	0.025442113762707663
2407	45	0.03633303661079168
2407	46	0.04890343589151769
2407	47	0.025046075611641072
2407	48	0.020812294459133795
2407	49	0.02404786622415145
2407	50	0.007167759246122785
2407	51	0.009671823965511805
2408	1	-0.05139008876674467
2408	2	0.021051649870528877
2408	3	-0.016380674192078004
2408	4	-0.03851222696023626
2408	5	-0.010403452524570866
2408	6	-0.004144363425268693
2408	7	-0.010586813281555862
2408	8	0.009793246584905546
2408	9	0.03253330834773749
2408	10	0.005832580834464807
2408	11	0.015385796097895366
2408	12	0.0028985197599880053
2408	13	0.027661379138677944
2408	14	0.028051650748295742
2408	15	0.03803831621285525
2408	16	-0.09871911497542385
2408	17	-0.06981319154181875
2408	18	-0.09471343696912271
2408	19	-0.06788445892979666
2408	20	-0.054053733190521314
2408	21	0.8878674199973418
2408	22	-0.059620457872263444
2408	23	-0.03714299278962585
2408	24	-0.052444926286135285
2408	25	-0.03814764267441717
2408	26	-0.04430829465241004
2408	27	-0.020720333876937502
2408	28	-0.03833569824691807
2408	29	-0.03073025599927348
2408	30	-0.016129745877755397
2408	31	-0.004365138872223895
2408	32	0.0011322265226638706
2408	33	-0.011939428255153928
2408	34	0.004690194761003852
2408	35	-0.02219727715605302
2408	36	-0.035513744192336105
2408	37	-0.03585948787779358
2408	38	0.29880568610917635
2408	39	-0.07262093930008717
2408	40	-0.0462048285000094
2408	41	-0.06140513659010338
2408	42	-0.02021378111322747
2408	43	-0.03960324777236224
2408	44	-0.012975706332397863
2408	45	-0.0334029621525076
2408	46	-0.013365208459987343
2408	47	-0.03410956130923637
2408	48	-0.033792556715454225
2408	49	-0.04329574215501708
2408	50	-0.0023692497144196523
2408	51	-0.010979337800272049
2409	1	0.05655564799043589
2409	2	0.09561582133305535
2409	3	0.05958209559291561
2409	4	0.007198721948746822
2409	5	0.02376673259523443
2409	6	0.02551511603992651
2409	7	0.04978779087090146
2409	8	0.031189954290688604
2409	9	0.027480943653777956
2409	10	0.01953624825981848
2409	11	0.037952693079269295
2409	12	0.004742258189132542
2409	13	0.0360437717347466
2409	14	0.025406385731379544
2409	15	0.00553668354809389
2409	16	-0.009432755130916348
2409	17	-0.03119258006060477
2409	18	-0.01639665661561196
2409	19	-0.0027665432992449723
2409	20	-0.031797314527473475
2409	21	0.9468698675986786
2409	22	-0.0025129576896318895
2409	23	-0.00865785549178355
2409	24	0.0035121351089202335
2409	25	-0.0013812742673593448
2409	26	-0.015300777618634243
2409	27	0.004876776704506369
2409	28	-0.016936951050908533
2409	29	-0.00883931259878068
2409	30	-0.010179534744573004
2409	31	0.01962161509932514
2409	32	0.010623284767362406
2409	33	-0.024014876454167222
2409	34	0.00649222110967429
2409	35	-0.021452752175775913
2409	36	-0.059255946248356395
2409	37	-0.04121238341208766
2409	38	0.8689520092318688
2409	39	-0.03805001293359567
2409	40	-0.045340780991899976
2409	41	-0.04997974924950199
2409	42	-0.05636483440913054
2409	43	-0.027234912983416848
2409	44	-0.011255714832898889
2409	45	-0.031333973174717755
2409	46	-0.028446347618611867
2409	47	-0.023999137733888176
2409	48	-0.02430106900905571
2409	49	-0.005340899795712062
2409	50	-0.0050805642200231205
2409	51	-0.013314195793370232
2410	1	0.05129870093627176
2410	2	0.05514342103160175
2410	3	-0.0294942502927924
2410	4	0.009358223273281396
2410	5	0.010622453462282522
2410	6	1.4601935246361109E-4
2410	7	0.004107401471138417
2410	8	-0.00678600474797264
2410	9	-0.02762916299271012
2410	10	-0.05058253650447142
2410	11	-0.0330357825448786
2410	12	-0.0034972618125550525
2410	13	-1.0749559935163688E-4
2410	14	-0.03490072729645988
2410	15	0.009133753750077744
2410	16	-0.016805904790579973
2410	17	-0.0454926703228864
2410	18	-0.027714799132468215
2410	19	-0.06422557730999046
2410	20	-0.0693882069592675
2410	21	0.9145698984820427
2410	22	-0.03837439522178698
2410	23	-0.04557745684689962
2410	24	-0.03465903518218738
2410	25	-0.0030788021795657983
2410	26	-0.051644137141352076
2410	27	-0.04166898271391517
2410	28	-0.050296257981123915
2410	29	-0.03161287580555694
2410	30	-0.02236714645417237
2410	31	0.003834832205590999
2410	32	-0.024401882110993256
2410	33	-0.018627205190902885
2410	34	-0.0195860415283704
2410	35	0.00484314137801789
2410	36	-0.04614803624529884
2410	37	-0.017902811467514823
2410	38	0.8778069743074326
2410	39	-0.020189191513786398
2410	40	-0.023661630009321755
2410	41	-0.017346885290578484
2410	42	-0.008342587299665638
2410	43	-0.025621207899526155
2410	44	0.0032444620254139522
2410	45	-0.004086865397844974
2410	46	-0.05941857736914358
2410	47	-0.05187904304882096
2410	48	-0.013173636126381894
2410	49	-0.035893925471469856
2410	50	-0.03637219456682317
2410	51	-0.03725450960367027
2411	1	0.05630354945841276
2411	2	0.0847653145371865
2411	3	0.007800129076997564
2411	4	-0.02164601897436569
2411	5	0.03398396780468005
2411	6	0.006268807256716968
2411	7	0.014665595587295854
2411	8	-0.0225478745694474
2411	9	-0.03124526360945623
2411	10	-0.027851330502706162
2411	11	-0.01278122845129559
2411	12	-0.0344086052237742
2411	13	-0.031039405107748053
2411	14	-0.04812204604991166
2411	15	-0.034107482769130115
2411	16	-0.10258046576197444
2411	17	-0.15561780475964326
2411	18	-0.1069336946929198
2411	19	-0.11504978538555122
2411	20	-0.11512797460694202
2411	21	0.8187144081612772
2411	22	-0.10925602247206001
2411	23	-0.11010610201261528
2411	24	-0.07036936270218774
2411	25	-0.06594723435505756
2411	26	-0.0801653838015639
2411	27	-0.0631869646819041
2411	28	-0.06016584848839557
2411	29	-0.08368913752013185
2411	30	-0.057545413201381734
2411	31	-0.08969404483316623
2411	32	-0.07634849602138871
2411	33	-0.06243197578503157
2411	34	-0.0878728507400055
2411	35	-0.06583539145256623
2411	36	-0.20984964117958782
2411	37	-0.21667368329683967
2411	38	0.7294701167744222
2411	39	-0.22683033593492752
2411	40	-0.16978782999702702
2411	41	-0.2042434404201856
2411	42	-0.19705209421280045
2411	43	-0.16885862731015777
2411	44	-0.1598981608759047
2411	45	-0.13958652150120088
2411	46	-0.16842707370286547
2411	47	-0.13338173286653188
2411	48	-0.16271862481617205
2411	49	-0.11419609374415529
2411	50	-0.12586933492068653
2411	51	-0.15361059737553262
2501	1	0.11244835554479948
2501	2	0.1375177907815015
2501	3	0.15897712503559092
2501	4	0.14116189539647195
2501	5	0.12060595932995
2501	6	0.11887238226740493
2501	7	0.13175233161165778
2501	8	0.16433054454857654
2501	9	0.09609169259390171
2501	10	0.09830701754665228
2501	11	0.13374798278307765
2501	12	0.13411141627116052
2501	13	0.12734918667622708
2501	14	0.11266258871133772
2501	15	0.10804205282938995
2501	16	0.12681307417339838
2501	17	0.15224263597678345
2501	18	0.14835607157661457
2501	19	0.12975101086740892
2501	20	0.10667864959059159
2501	21	1.0422378615441374
2501	22	0.13188965984612366
2501	23	0.09481728507371656
2501	24	0.11058904888346177
2501	25	0.11266003047387585
2501	26	0.10471806928548943
2501	27	0.12929051332211827
2501	28	0.11232827661697087
2501	29	0.12026295515823193
2501	30	0.11080884288180215
2501	31	0.11630621861516488
2501	32	0.1303706372192437
2501	33	0.12480193585154353
2501	34	0.12042070502106128
2501	35	0.11515545979845854
2501	36	0.14648362104178858
2501	37	0.14160740490902413
2501	38	1.0540019247645205
2501	39	0.12370337994424574
2501	40	0.09471709263516459
2501	41	0.12141491984467478
2501	42	0.11890562500001067
2501	43	0.12090814832689745
2501	44	0.09621073314999506
2501	45	0.10782204320280897
2501	46	0.09836915668925172
2501	47	0.13053433216799704
2501	48	0.11531846374526822
2501	49	0.11689109293142508
2501	50	0.11951616469584536
2501	51	0.14889000481310433
2502	1	0.08803567860523032
2502	2	0.08102358597773929
2502	3	0.1142892165651972
2502	4	0.1117365176405869
2502	5	0.10075922281327365
2502	6	0.10457693935636314
2502	7	0.07560487245473269
2502	8	0.12810716332064231
2502	9	0.11625235773463061
2502	10	0.10848121125059151
2502	11	0.06634614504698533
2502	12	0.13369245160620835
2502	13	0.10466169840055528
2502	14	0.0884586560750904
2502	15	0.10897096531613215
2502	16	0.11274686514244081
2502	17	0.13114530735809637
2502	18	0.13966935374609335
2502	19	0.10989991357567419
2502	20	0.08864192454161923
2502	21	1.0637250515407786
2502	22	0.1036756339567404
2502	23	0.10700639949302371
2502	24	0.09358523440332078
2502	25	0.06704067640097122
2502	26	0.09300267151509445
2502	27	0.07548331673469022
2502	28	0.09445506457502972
2502	29	0.09300479565215625
2502	30	0.08845304377523178
2502	31	0.1112962943454221
2502	32	0.09451218385368065
2502	33	0.08706519743643071
2502	34	0.10091248845689904
2502	35	0.0931686925564037
2502	36	0.08683849148118128
2502	37	0.09307386693706121
2502	38	1.0019338977369827
2502	39	0.09289196010600875
2502	40	0.07441775241665738
2502	41	0.08609864028586145
2502	42	0.07399451809733648
2502	43	0.12073191544156714
2502	44	0.0900860417763596
2502	45	0.09055665564896032
2502	46	0.09799436083430635
2502	47	0.06478975510832896
2502	48	0.07519888734017854
2502	49	0.0975466882254068
2502	50	0.09609543981579094
2502	51	0.0906990360939659
2503	1	0.10290767052087091
2503	2	0.13000287448825532
2503	3	0.14697513457311828
2503	4	0.15577602860058448
2503	5	0.1297458841364758
2503	6	0.1164910681444411
2503	7	0.12783029908903387
2503	8	0.15676462408287506
2503	9	0.11685034813087469
2503	10	0.15702935525969508
2503	11	0.15021389451503353
2503	12	0.16089382822094223
2503	13	0.145321363569046
2503	14	0.11170071525285863
2503	15	0.1485880532924
2503	16	0.12793403009695936
2503	17	0.11233873451821808
2503	18	0.12302918101240579
2503	19	0.13976103035547283
2503	20	0.1112226587021965
2503	21	1.0508795073946615
2503	22	0.11288803643029865
2503	23	0.11801470149115545
2503	24	0.09750923414522106
2503	25	0.0970130177979911
2503	26	0.11810869150344416
2503	27	0.09795541607791591
2503	28	0.11540129195150683
2503	29	0.10922174575711807
2503	30	0.09076789457972723
2503	31	0.10096246070446568
2503	32	0.10927551875926866
2503	33	0.10690583777047635
2503	34	0.09786748879692908
2503	35	0.11998017904134173
2503	36	0.12707359190248724
2503	37	0.12080441919183471
2503	38	1.0375736189298266
2503	39	0.10627512783396043
2503	40	0.12659234324889468
2503	41	0.10011825974501676
2503	42	0.11301496337643613
2503	43	0.1264870405742755
2503	44	0.12655747080358282
2503	45	0.1029734937187996
2503	46	0.13360984491932015
2503	47	0.10199566536623905
2503	48	0.13038450285002057
2503	49	0.11021575417856155
2503	50	0.13201220985054363
2503	51	0.1340127623279841
2504	1	0.09637708505861298
2504	2	0.14250947718512919
2504	3	0.16771043531872465
2504	4	0.16480100039076007
2504	5	0.15876941863533744
2504	6	0.12155826958822757
2504	7	0.13218204870320704
2504	8	0.16034089584241684
2504	9	0.12334971727113953
2504	10	0.15645036097421894
2504	11	0.1280607938130558
2504	12	0.1516152167859275
2504	13	0.1230958641215878
2504	14	0.1287480456307648
2504	15	0.1615279913491534
2504	16	0.14090257543085016
2504	17	0.1523961131274305
2504	18	0.16248142315655656
2504	19	0.1428045329069647
2504	20	0.1290213760042036
2504	21	1.0780490051394622
2504	22	0.13291713171128094
2504	23	0.10061937401181353
2504	24	0.11222966537967238
2504	25	0.11946111150572847
2504	26	0.10260961332453888
2504	27	0.1258937116228509
2504	28	0.12922624951069395
2504	29	0.10884875130697935
2504	30	0.12284880835284895
2504	31	0.14857805010284864
2504	32	0.12159621717487568
2504	33	0.11518982898972041
2504	34	0.1282779810661907
2504	35	0.12011661229598047
2504	36	-0.16605673770232698
2504	37	0.11042220095024646
2504	38	1.059153777712453
2504	39	0.11444643556612277
2504	40	0.10436866227500019
2504	41	0.11970393172167348
2504	42	0.11996635101967712
2504	43	0.13121186916107774
2504	44	0.13550611780485866
2504	45	0.09081643494760527
2504	46	0.11718768885045705
2504	47	0.11665472062182403
2504	48	0.1158902403596187
2504	49	0.10871299953687696
2504	50	0.10328124822063245
2504	51	0.13823945790930736
2505	1	0.1052137308550698
2505	2	0.11701011047132681
2505	3	0.15041365975927334
2505	4	0.1399966834744788
2505	5	0.11934008626039372
2505	6	0.11003650190239256
2505	7	0.08698513467739843
2505	8	0.12286860882620232
2505	9	0.11071895947051758
2505	10	0.15172127557327997
2505	11	0.13006772092733598
2505	12	0.1388795018540847
2505	13	0.11683782477174276
2505	14	0.12588084935745059
2505	15	0.1471571701054728
2505	16	0.12114274978070227
2505	17	0.14715395534128106
2505	18	0.10985706408533247
2505	19	0.15512193477755432
2505	20	0.13602747931629722
2505	21	-0.9635421315741581
2505	22	0.07944389651999728
2505	23	0.10005564860831129
2505	24	0.1221939784779309
2505	25	0.09237928288573727
2505	26	0.10447387400888175
2505	27	0.08331022796766518
2505	28	0.09718140333429659
2505	29	0.10587857059184813
2505	30	0.11965588710202013
2505	31	0.09629219758132024
2505	32	0.12223825929634557
2505	33	0.09841761168695484
2505	34	0.1152760652417868
2505	35	0.11286605291206797
2505	36	0.1505297058426862
2505	37	0.14937875080172347
2505	38	1.028862139061225
2505	39	0.12362504215656145
2505	40	0.07747552391800383
2505	41	0.11004970428535188
2505	42	0.10398488365266445
2505	43	0.10894023150205356
2505	44	0.12491009404862297
2505	45	0.10672428431189473
2505	46	0.10009928859670936
2505	47	0.12858430725707137
2505	48	0.12766866850747505
2505	49	0.09547353374456691
2505	50	0.12708635019421166
2505	51	0.1273103600616139
2506	1	0.05937548170923179
2506	2	0.11053136121041263
2506	3	0.11932068395134365
2506	4	0.11537333956717077
2506	5	0.10078557166318092
2506	6	0.09278424349352576
2506	7	0.08863614005750264
2506	8	0.1348388177995119
2506	9	0.09007100140891566
2506	10	0.13428171614761197
2506	11	0.11046244297461527
2506	12	0.11539647374011963
2506	13	0.11692267176657367
2506	14	0.11127701477227703
2506	15	0.10477716868440012
2506	16	0.08888883009531412
2506	17	0.12369910569598375
2506	18	0.09250631650954233
2506	19	0.1179137209860528
2506	20	0.11554488461111134
2506	21	1.0373586943302087
2506	22	0.09652549456222914
2506	23	0.09910932170229358
2506	24	0.07675784149888187
2506	25	0.07687145010670804
2506	26	0.09285165976766052
2506	27	0.08732971998725247
2506	28	0.08276210489002978
2506	29	0.09879900037711309
2506	30	0.10301431191535926
2506	31	0.1103968571391647
2506	32	0.09852708539277444
2506	33	0.0889919268535877
2506	34	0.1046228077046365
2506	35	0.12098915834224755
2506	36	0.11666097610307702
2506	37	0.12940239266362852
2506	38	1.0559110058003256
2506	39	0.12005670493783072
2506	40	0.11614399275583764
2506	41	0.08012853512174445
2506	42	0.12637637513620348
2506	43	0.1370629312664562
2506	44	0.10478655941074067
2506	45	0.12278997818247461
2506	46	0.12469182249667199
2506	47	0.12002647158283253
2506	48	0.11925496027451032
2506	49	0.12307293568702704
2506	50	0.11189215319971169
2506	51	0.1486955716595375
2507	1	0.07780760549192678
2507	2	0.11174453963310782
2507	3	0.1571553222005022
2507	4	0.12985039253043595
2507	5	0.1252737380661202
2507	6	0.11181228885094185
2507	7	0.10577834561001964
2507	8	0.15595926998366139
2507	9	0.13727249411368092
2507	10	0.12841847849229993
2507	11	0.13810462136556367
2507	12	0.1430535148802008
2507	13	0.11026478425885955
2507	14	0.10922370634865786
2507	15	0.12813196479351774
2507	16	0.13472670585020552
2507	17	0.13440447904945785
2507	18	0.12432107611882515
2507	19	0.14646995504447347
2507	20	0.1324835052233766
2507	21	1.0698707549410713
2507	22	0.1277500153458888
2507	23	0.12347156210719845
2507	24	0.13214820061495658
2507	25	0.12636843075647164
2507	26	0.09807342733918745
2507	27	0.12506313894180465
2507	28	0.0990024410896666
2507	29	0.12308726350208588
2507	30	0.11451851731342089
2507	31	0.1531690419408207
2507	32	0.1024402244467808
2507	33	0.11451512902640104
2507	34	0.11520005192070926
2507	35	0.12501179573266086
2507	36	0.14681672999190454
2507	37	0.15048534777002232
2507	38	1.0462404190269154
2507	39	0.12350253778775766
2507	40	0.12337003771358468
2507	41	0.13850332025302237
2507	42	0.15061079236277664
2507	43	0.1236744610888394
2507	44	0.13281550944982
2507	45	0.13582741292712086
2507	46	0.1286772730451773
2507	47	0.11965667731937657
2507	48	0.08060702620212368
2507	49	0.13306526065262148
2507	50	0.11400115293248803
2507	51	0.1418431738623056
2508	1	0.0434549872057417
2508	2	0.12521036955482145
2508	3	0.10304941880134777
2508	4	0.1074134031214129
2508	5	0.11208488931087146
2508	6	0.10281176118939328
2508	7	0.09390150656131624
2508	8	0.15991627377101025
2508	9	0.07607776719245862
2508	10	0.10520263081769343
2508	11	0.0995197354961519
2508	12	0.11667394987135538
2508	13	0.09514700989042524
2508	14	0.11203040394879338
2508	15	0.10556995535566216
2508	16	0.0949944481088707
2508	17	0.10688245544081809
2508	18	0.10252318513018821
2508	19	0.11598368840035533
2508	20	0.10123550852620156
2508	21	1.0555074771972883
2508	22	0.0702735504055525
2508	23	0.07133734116199264
2508	24	0.07362304323378055
2508	25	0.07194335574118327
2508	26	0.07942347991120613
2508	27	0.10144468125530182
2508	28	0.09808519407314975
2508	29	0.08592122539440084
2508	30	0.11283423027929729
2508	31	0.09679348041819225
2508	32	0.08119416701717341
2508	33	0.07987392500113089
2508	34	0.10247687257267302
2508	35	0.10474009955574815
2508	36	0.11057984115024055
2508	37	0.10926878848746213
2508	38	1.0124744588703507
2508	39	0.08748069446491513
2508	40	0.08643488745440209
2508	41	0.08820481215830256
2508	42	0.1126682699564796
2508	43	0.0907185252258742
2508	44	0.0945523202465921
2508	45	0.09798490879103383
2508	46	0.08604594792247156
2508	47	0.07574770183873625
2508	48	0.10128278918254807
2508	49	0.08978653049081942
2508	50	0.08242724725140249
2508	51	0.12897283979918228
2509	1	0.03763492458627837
2509	2	0.11141612480959395
2509	3	0.11992077599242634
2509	4	0.10020220222293119
2509	5	0.10170171357788149
2509	6	0.0991799195324603
2509	7	0.09584339707195255
2509	8	0.13621315609360352
2509	9	0.09720231651468225
2509	10	0.09783408781157021
2509	11	0.11039972739079218
2509	12	0.13723261158375522
2509	13	0.10366299832959669
2509	14	0.11265974038064996
2509	15	0.11949379477699296
2509	16	0.06641521531926742
2509	17	0.10660418115835313
2509	18	0.11039478861286511
2509	19	0.09404165951826826
2509	20	0.08492770304091835
2509	21	1.031460401078661
2509	22	0.07139866989864174
2509	23	0.08406737362628292
2509	24	0.08326915210346186
2509	25	0.06187466308887224
2509	26	0.11014506583334338
2509	27	0.07656979914388984
2509	28	0.08860772544304751
2509	29	0.09045558837520673
2509	30	0.1154810946317184
2509	31	0.12009405586565691
2509	32	0.09680039957491715
2509	33	0.09192003548036354
2509	34	0.11692765840980712
2509	35	0.09942707026254993
2509	36	0.12076047619198249
2509	37	0.11743897448593543
2509	38	1.0221668870394396
2509	39	0.1038776345619894
2509	40	0.10593681381109832
2509	41	0.11242232652859485
2509	42	0.1063471223072483
2509	43	0.09799227478413286
2509	44	0.09960083272255105
2509	45	0.07161798001771302
2509	46	0.10318696891518897
2509	47	0.11126659299085162
2509	48	0.11371865328055009
2509	49	0.08952287011280902
2509	50	0.09675445761397583
2509	51	0.1384588103926916
2510	1	0.010932160384534484
2510	2	0.07653485354666856
2510	3	0.08934109119662281
2510	4	0.09121193925273019
2510	5	0.08188370895074826
2510	6	0.1109137156960287
2510	7	0.10496454030970881
2510	8	0.13215090156602116
2510	9	0.10277489968898834
2510	10	0.11935675315240957
2510	11	0.08724791201530024
2510	12	0.13313989687855354
2510	13	0.1296823738561912
2510	14	0.10933618888521579
2510	15	0.12335340029274988
2510	16	0.11100230597933347
2510	17	0.11466035502810712
2510	18	0.09417091924996868
2510	19	0.09556332903498799
2510	20	0.10959371326881495
2510	21	1.0507443630329476
2510	22	0.10095549014735639
2510	23	0.09453656612991779
2510	24	0.09286365239274375
2510	25	0.0848902131246092
2510	26	0.10226001759124159
2510	27	0.12287774715789368
2510	28	0.09430839048841477
2510	29	0.10690842916694265
2510	30	0.1171867980951049
2510	31	0.12194146760944591
2510	32	0.12245881687950089
2510	33	0.09563191095166701
2510	34	0.11015987098058844
2510	35	0.1008702983847769
2510	36	0.12715168449212655
2510	37	0.12405291034746568
2510	38	1.0223428042606955
2510	39	0.11535949745663743
2510	40	0.12267925221200926
2510	41	0.10682349528899948
2510	42	0.11138734760725555
2510	43	0.1232556784519474
2510	44	0.13287139634741152
2510	45	0.12183761293074724
2510	46	0.10268221618301254
2510	47	0.11304988554111617
2510	48	0.10525608420834942
2510	49	0.09329114433821672
2510	50	0.07906557010767301
2510	51	0.1400175091980742
2511	1	0.047540244697799494
2511	2	0.10068626849280093
2511	3	0.09675100652575708
2511	4	0.10836207681438736
2511	5	0.09854774505893715
2511	6	0.09082653199769197
2511	7	0.0855374612303379
2511	8	0.1130855518709808
2511	9	0.0942697522563023
2511	10	0.10749109485423247
2511	11	0.10910183765474102
2511	12	0.11005025259628098
2511	13	0.12420098901247911
2511	14	0.09907844566157564
2511	15	0.12967634310403753
2511	16	0.12089083284451618
2511	17	0.11862046766751178
2511	18	0.11129309563057177
2511	19	0.1359453449919883
2511	20	0.11131297638868176
2511	21	1.061775140935083
2511	22	0.10535411504590542
2511	23	0.10642247788884163
2511	24	0.09652971274327626
2511	25	0.1085662984846536
2511	26	0.10352447961101063
2511	27	-0.15464438842955275
2511	28	0.12482766509565124
2511	29	0.09583308965339654
2511	30	0.10878733553710163
2511	31	0.10867300831713322
2511	32	0.13321073506774184
2511	33	0.1090545432875274
2511	34	0.11701359653985577
2511	35	0.1316200355692274
2511	36	0.12477635719936586
2511	37	0.1428586427369325
2511	38	1.0444531321204806
2511	39	0.12200472493751136
2511	40	0.11290593939246207
2511	41	0.11775896679649378
2511	42	0.09876613062674267
2511	43	0.10405808637294456
2511	44	0.11898408735604704
2511	45	0.12164816660958877
2511	46	0.10407336235342513
2511	47	0.10480098117871961
2511	48	0.08827921826760843
2511	49	0.0942248185050758
2511	50	0.09866472797028791
2511	51	0.13717222383371563
2601	1	0.0986173405316606
2601	2	0.12005435582589286
2601	3	0.1350734155766915
2601	4	0.12883723303745143
2601	5	0.1580593480813306
2601	6	0.11125081230301248
2601	7	0.14277315084819264
2601	8	0.172550861858646
2601	9	0.12500933309225815
2601	10	0.14148275227776708
2601	11	0.15214833894441426
2601	12	0.14396139327085677
2601	13	0.12238109749800685
2601	14	0.14998167865570622
2601	15	0.15064127162472118
2601	16	0.07765885904822767
2601	17	0.1151889213763937
2601	18	0.09590962710446149
2601	19	0.090868389875844
2601	20	0.0965658277428929
2601	21	1.0578517698336967
2601	22	0.08040960570382794
2601	23	0.06598046496647925
2601	24	0.06713722645050524
2601	25	0.11437255663248891
2601	26	0.12773872410932796
2601	27	0.11453061176412405
2601	28	0.10408471220335258
2601	29	0.10404547588695578
2601	30	0.09532395337252098
2601	31	0.11116893497320035
2601	32	0.08196774848184418
2601	33	0.0963811989344947
2601	34	0.11109426692777902
2601	35	0.10364876954512425
2601	36	0.13850671178742857
2601	37	0.14810530185369686
2601	38	1.061851275527637
2601	39	0.12882755058526385
2601	40	0.13791187101113422
2601	41	0.14273559393216573
2601	42	0.12976554409146246
2601	43	0.1547609701924415
2601	44	0.13481604123909108
2601	45	0.12911816810342458
2601	46	0.16413959688566138
2601	47	0.13651216360841545
2601	48	0.12990986261834792
2601	49	0.13507673312533086
2601	50	0.15490385420250874
2601	51	0.16440928741605632
2602	1	0.06949239318669242
2602	2	0.13177526429993236
2602	3	0.13119445391514262
2602	4	0.13303122289382685
2602	5	0.1135654636615655
2602	6	0.11604374014785179
2602	7	0.11231981562171
2602	8	0.14844764399128252
2602	9	0.11156164104868793
2602	10	0.12917392789522353
2602	11	0.13516282790509138
2602	12	0.1379699200195219
2602	13	0.1085684521406236
2602	14	0.13864473619158701
2602	15	0.14962489614651275
2602	16	0.12339168749537066
2602	17	0.1387183171790909
2602	18	0.11465866421870174
2602	19	0.11904183148552505
2602	20	0.10783021433765327
2602	21	1.0587451023609233
2602	22	0.1241470772183817
2602	23	0.09730224740257398
2602	24	0.10254666466517648
2602	25	0.11709577160381457
2602	26	0.10078040916231146
2602	27	0.11974576161726702
2602	28	0.1246036428098094
2602	29	0.13109537507170188
2602	30	0.14149901496384132
2602	31	0.13063453388145518
2602	32	0.1031513790421883
2602	33	0.09105017846372476
2602	34	0.12179606499093154
2602	35	0.132339119006204
2602	36	0.12424254101430421
2602	37	0.13103178877423005
2602	38	1.0574626418535331
2602	39	0.12015062240293872
2602	40	0.12501091157091082
2602	41	0.09968361495474909
2602	42	0.08995236190806111
2602	43	0.14231950569300977
2602	44	0.11836258670456345
2602	45	0.12505617614643683
2602	46	0.11168070322047896
2602	47	0.125256945831417
2602	48	0.11708361121829114
2602	49	0.11719122426778483
2602	50	0.13854912010861398
2602	51	0.14064897324021786
2603	1	0.08757306856693248
2603	2	0.14186243747447236
2603	3	0.15229226913304217
2603	4	0.15106577628314
2603	5	0.13080375308839365
2603	6	0.1162406191275025
2603	7	0.13767074047733985
2603	8	0.16743510021381525
2603	9	0.12365119882971243
2603	10	0.14345133595585224
2603	11	0.13523411140418062
2603	12	0.16032395121199983
2603	13	0.12134575706741657
2603	14	0.13337580432473573
2603	15	0.13958203687013793
2603	16	0.12592526296878503
2603	17	0.12139593134890703
2603	18	0.14299403814841583
2603	19	0.13984763749014206
2603	20	0.1302431469421208
2603	21	1.066670997522813
2603	22	0.1090848921648444
2603	23	0.12321614761011546
2603	24	0.11765900085462278
2603	25	0.10030483780950306
2603	26	0.1101513486509873
2603	27	0.11167555245793892
2603	28	0.10970886025943827
2603	29	0.1127115627475419
2603	30	0.13481124162397862
2603	31	0.10374300979625417
2603	32	0.12232048429602571
2603	33	0.1291593728597249
2603	34	0.13314598379543696
2603	35	0.14225397141353113
2603	36	0.12935247421260243
2603	37	0.15338252208250225
2603	38	1.0576128009869947
2603	39	0.12218229636481936
2603	40	0.13946996222669128
2603	41	0.13783096112117477
2603	42	0.13813060150183532
2603	43	0.15801961928634967
2603	44	0.1426798771760005
2603	45	0.14157878503859678
2603	46	0.12603415362676884
2603	47	0.13259776302634663
2603	48	0.1364751469158918
2603	49	0.13110659332802754
2603	50	0.13571100865549113
2603	51	0.16898910027688885
2604	1	0.04562539620669526
2604	2	0.07816009933446111
2604	3	0.13753565383211708
2604	4	0.12532344422875497
2604	5	0.12493257232637234
2604	6	0.09784558439831414
2604	7	0.12187187548928335
2604	8	0.12418046177634068
2604	9	0.11071528016204013
2604	10	0.13852378452244807
2604	11	0.11957590359047998
2604	12	0.124757741592326
2604	13	0.11855233765191997
2604	14	0.09592244353594737
2604	15	0.12172387847410704
2604	16	0.13758576332512717
2604	17	0.1278820875272757
2604	18	0.12919302814516698
2604	19	0.12651541009022793
2604	20	0.08919780555248735
2604	21	1.055812646118639
2604	22	0.11420206164169855
2604	23	0.1119476565976214
2604	24	0.12768618513305796
2604	25	0.11583484121550214
2604	26	0.08383770363454346
2604	27	0.09652081849027638
2604	28	0.11404618016735668
2604	29	0.11667148293232543
2604	30	0.12955585115349777
2604	31	0.10046650183508632
2604	32	0.10875739961469577
2604	33	0.10160460276851069
2604	34	0.12275680609513273
2604	35	0.11292634890089914
2604	36	0.12389900482951077
2604	37	0.13286313008916295
2604	38	1.0291567399906896
2604	39	0.1300042856738628
2604	40	0.11628069783203898
2604	41	0.09871715177751383
2604	42	0.10699487978045852
2604	43	0.13288755725685064
2604	44	0.12159506006708654
2604	45	0.11962739692411617
2604	46	0.11462633244813247
2604	47	0.12780916730060454
2604	48	0.11728501143730341
2604	49	0.10572856026787036
2604	50	0.11670645979852878
2604	51	0.14460778359160287
2605	1	0.10789876891945482
2605	2	0.11567107023286383
2605	3	0.12782421299456814
2605	4	0.14087488612627652
2605	5	0.1329414527973043
2605	6	0.11387796946185347
2605	7	0.1205907916514306
2605	8	0.1620588502574165
2605	9	0.1368435821268008
2605	10	0.15484222926327362
2605	11	0.12094132764846677
2605	12	0.14135402667915287
2605	13	0.12443096507749374
2605	14	0.10936511942682614
2605	15	0.12294879239008338
2605	16	0.10280285585122328
2605	17	0.1045092018435767
2605	18	0.1219065774882182
2605	19	0.11818637072962446
2605	20	0.11941621443212114
2605	21	-0.1808019140254089
2605	22	0.1152325406398731
2605	23	0.08427265616320767
2605	24	0.0933067231089808
2605	25	0.07906119388727717
2605	26	0.09603477891137402
2605	27	0.10477696057017027
2605	28	0.10003355226741206
2605	29	0.08574218244492471
2605	30	0.13612273662863572
2605	31	0.12365171886060011
2605	32	0.08853293070401236
2605	33	0.1087655027064045
2605	34	0.10831708552893815
2605	35	0.09684083207146443
2605	36	0.1137663915431304
2605	37	0.12290740326335481
2605	38	1.011908814747322
2605	39	0.10112958975616948
2605	40	0.11464458996291427
2605	41	0.102646730139341
2605	42	0.10742802688915276
2605	43	0.12439065287993145
2605	44	0.1272583849452147
2605	45	0.11026228770992219
2605	46	0.10432271432070195
2605	47	0.1234259575913157
2605	48	0.09540193296774646
2605	49	0.10872844915213165
2605	50	0.10781301828150447
2605	51	0.12574913816983724
2606	1	0.06337738290733341
2606	2	0.08336528310076119
2606	3	0.11142446706884357
2606	4	0.10271566234211349
2606	5	0.08111212254628697
2606	6	0.07673680090954349
2606	7	0.08015498845711022
2606	8	0.13796415214191882
2606	9	0.12381077111234617
2606	10	0.08709692204122632
2606	11	0.10567652193909538
2606	12	0.14238508315658294
2606	13	0.1123751138182314
2606	14	0.10575477631385866
2606	15	0.12105194492165339
2606	16	0.1343292083932468
2606	17	0.1389847904722643
2606	18	0.11346258405014709
2606	19	0.10813666282076895
2606	20	0.10232948733356295
2606	21	1.0672049519674403
2606	22	0.12376044455654522
2606	23	0.1059349701718375
2606	24	0.07662666803382479
2606	25	0.10338437317108884
2606	26	0.10408363264195941
2606	27	0.11651914789673157
2606	28	0.0888234688993208
2606	29	0.09590612748839789
2606	30	0.11309636321045957
2606	31	0.10478274660133025
2606	32	0.10839172132549635
2606	33	0.10243513916304892
2606	34	0.12331652941597326
2606	35	0.11213101171804851
2606	36	0.11847633477949415
2606	37	0.11531013728864536
2606	38	1.0187845105995876
2606	39	0.11424657036668862
2606	40	0.13004577798518824
2606	41	0.09952381781224773
2606	42	0.08500056865126027
2606	43	0.12511038969061872
2606	44	0.10796539698144159
2606	45	0.08742803285840495
2606	46	0.10205225491051095
2606	47	0.10247352575476754
2606	48	0.09987179581017358
2606	49	0.1103667790473466
2606	50	0.10453700054130621
2606	51	0.1467804109883204
2607	1	0.08412108891491243
2607	2	0.11714521198925354
2607	3	0.12700328786135628
2607	4	0.1669634269242195
2607	5	0.1330669606528616
2607	6	0.14516566554009813
2607	7	0.12450662899473741
2607	8	0.16207627164676097
2607	9	0.14496473269753096
2607	10	0.14266482399379043
2607	11	0.15134080411782236
2607	12	0.17081296694559
2607	13	0.15689131463471995
2607	14	0.14364970476248828
2607	15	0.17676598051789938
2607	16	0.15348077253068482
2607	17	0.1474492955026392
2607	18	0.16938549582348372
2607	19	0.1487983525900205
2607	20	0.13210485126109006
2607	21	0.06258497290623666
2607	22	0.13747645182552048
2607	23	0.1282787860781056
2607	24	0.1246912274524945
2607	25	0.1487691618219671
2607	26	0.12600224587878017
2607	27	0.12703201804993824
2607	28	0.14752145760332525
2607	29	0.16721674144853438
2607	30	0.14841392219575056
2607	31	0.14808650914993393
2607	32	0.13773049861191566
2607	33	0.12495389112348931
2607	34	0.15572796569295377
2607	35	0.1636537498009929
2607	36	0.15985516990468085
2607	37	0.161754444099536
2607	38	1.085572593819819
2607	39	0.1584385832923374
2607	40	0.18412391665040673
2607	41	0.1515456904782937
2607	42	0.15373234350516185
2607	43	0.14926482595365798
2607	44	0.157820856278569
2607	45	0.16097870162671057
2607	46	0.1419097937272582
2607	47	0.1458702264934857
2607	48	0.13518533623314255
2607	49	0.1527335498753004
2607	50	0.1479983577906978
2607	51	0.13969335369537816
2608	1	0.04033874941296034
2608	2	0.08920346443270688
2608	3	0.13973599071913867
2608	4	0.11598179937671915
2608	5	0.10501119220702293
2608	6	0.10332791776261985
2608	7	0.1052308369591799
2608	8	0.16580540809633249
2608	9	0.125720381934201
2608	10	0.14201183369893045
2608	11	0.1188672512614346
2608	12	0.13885840989983222
2608	13	0.11782122837959008
2608	14	0.11590130343322613
2608	15	0.13738008750247133
2608	16	0.08623246872324586
2608	17	0.11983463041777043
2608	18	0.0957565151317894
2608	19	0.11043378901269563
2608	20	0.11445643186915078
2608	21	-36.55843558703427
2608	22	0.08170937946080414
2608	23	0.10296674969092834
2608	24	0.0873475248250628
2608	25	0.10633147718287006
2608	26	0.098728260850244
2608	27	0.11148679535229178
2608	28	0.12719805965431163
2608	29	0.12934137783162214
2608	30	0.10545915716174648
2608	31	0.13920766926046468
2608	32	0.12087631746529581
2608	33	0.11190751420041067
2608	34	0.11657747589160294
2608	35	0.1285615930204287
2608	36	0.14169327027912715
2608	37	0.11428971612166805
2608	38	1.0550788996696525
2608	39	0.09969556175371252
2608	40	0.11522168247233111
2608	41	0.11584123766211007
2608	42	0.10560918370098449
2608	43	0.11550287287486327
2608	44	0.1457258882147059
2608	45	0.13333910737509314
2608	46	0.12615057871762758
2608	47	0.12753420795160508
2608	48	0.09247732536905318
2608	49	0.12249297978193141
2608	50	0.14068595815688667
2608	51	0.12295025926067638
2609	1	-0.003578017020039681
2609	2	0.06191886881391895
2609	3	0.1182441896016968
2609	4	0.13568420945433246
2609	5	0.08038155871616226
2609	6	0.08643498966902285
2609	7	0.10475697576107024
2609	8	0.12006298943741456
2609	9	0.09128396186516596
2609	10	0.11052145706822358
2609	11	0.12053727012770565
2609	12	0.11792920358699632
2609	13	0.10890607346461678
2609	14	0.11254447360780517
2609	15	0.13040228643976803
2609	16	0.09083020528469632
2609	17	0.1200195431813782
2609	18	0.10987899585487781
2609	19	0.1211304486072251
2609	20	0.10903603658056937
2609	21	1.072616930379148
2609	22	0.09008652389309901
2609	23	0.07988216323259678
2609	24	0.1071029261927876
2609	25	0.10654416608103645
2609	26	0.09629923089232051
2609	27	0.12749736043688387
2609	28	0.10322680375405469
2609	29	0.12232311256378381
2609	30	0.11973738808038803
2609	31	0.1259919515597332
2609	32	0.09472765118815119
2609	33	0.10672133947155515
2609	34	0.0847770185949912
2609	35	0.11579795750314048
2609	36	0.13171856009967797
2609	37	0.11246242613848523
2609	38	1.009608294803705
2609	39	0.1170284841578777
2609	40	0.10413194719434671
2609	41	0.11109486397570834
2609	42	0.09660033367231335
2609	43	0.11070081028126566
2609	44	0.1368182615071447
2609	45	0.10072022888712695
2609	46	0.09859010817068281
2609	47	0.1105813884906155
2609	48	0.08622582898461673
2609	49	0.10290621501158626
2609	50	0.11084886026934271
2609	51	0.12494739637392627
2610	1	0.02598930438257696
2610	2	0.0809049831545039
2610	3	0.09254262320067141
2610	4	0.09088232318553935
2610	5	0.07020143069937035
2610	6	0.09188890455157406
2610	7	0.1033784626090366
2610	8	0.1271184013275004
2610	9	0.10291924278537579
2610	10	0.10728008516978349
2610	11	0.11935681841005419
2610	12	0.1384126145731699
2610	13	0.11571753288178854
2610	14	0.10017158786757818
2610	15	0.1088837074596043
2610	16	0.11152876908911225
2610	17	0.10458627879630455
2610	18	0.11534439857906165
2610	19	0.11742727986111845
2610	20	0.11910189874218702
2610	21	1.0341418516525849
2610	22	0.06955085030443087
2610	23	0.07226118571007589
2610	24	0.08106360657439637
2610	25	0.09879500435722122
2610	26	0.09286792874755889
2610	27	0.1097772984467511
2610	28	0.09989341629825077
2610	29	0.11617552589326863
2610	30	0.09943379975875644
2610	31	0.09001974877324415
2610	32	0.08767912458979765
2610	33	0.09145485126177277
2610	34	0.09136092536863316
2610	35	0.11005839813153528
2610	36	0.11301615203402804
2610	37	0.09553726039202104
2610	38	1.0539725809191225
2610	39	0.13391553823561253
2610	40	0.1138611335783537
2610	41	0.11867193142497001
2610	42	0.13151760149907687
2610	43	0.129391418188483
2610	44	0.14195671180695513
2610	45	-0.08586796540189567
2610	46	0.1323721751188529
2610	47	0.13595862009585602
2610	48	0.13835237640153508
2610	49	0.09754364851592356
2610	50	0.12287938188565306
2610	51	0.13978256225560415
2611	1	0.019942394231861726
2611	2	0.08594870601695703
2611	3	0.1079323596818611
2611	4	0.11350368261255994
2611	5	0.07745213333175371
2611	6	0.08925522795276919
2611	7	0.09783588164876278
2611	8	0.134681933385302
2611	9	0.09497868008121202
2611	10	0.08934955160756886
2611	11	0.09669461245994881
2611	12	0.1315391638276182
2611	13	0.13246784990067084
2611	14	0.09221961745132035
2611	15	0.12281327753336768
2611	16	0.08731428694628818
2611	17	0.09481413301546127
2611	18	0.08145519943049351
2611	19	0.09288353657827741
2611	20	0.06605356004747875
2611	21	1.0479224347017393
2611	22	0.06296604693923058
2611	23	0.07313062391158809
2611	24	0.06870093530613275
2611	25	0.07700529249272137
2611	26	0.08239508441616294
2611	27	0.10966482531921429
2611	28	0.06998834792516107
2611	29	0.10764972220793823
2611	30	0.090628839092318
2611	31	0.11594108209042275
2611	32	0.10131040773782019
2611	33	0.07942071908001935
2611	34	0.08834891796759337
2611	35	0.061509547738680226
2611	36	0.08164276285327787
2611	37	0.06923415118803433
2611	38	1.0033683512552471
2611	39	0.08489757093781236
2611	40	0.07089239948702186
2611	41	0.07905203099632274
2611	42	0.10099131497496217
2611	43	0.09181212066918931
2611	44	0.07159511391858331
2611	45	0.09156811589772218
2611	46	0.07153339610879073
2611	47	0.09294060638037394
2611	48	0.06689919071060757
2611	49	0.06699669264681063
2611	50	0.0705124611595096
2611	51	0.07605101708124096
>>END_MODULE
>>Per sequence quality scores	pass
#Quality	Count
19	10328.0
20	19338.0
21	22962.0
22	29760.0
23	35935.0
24	49159.0
25	58481.0
26	69708.0
27	73752.0
28	91400.0
29	104168.0
30	127284.0
31	141490.0
32	182994.0
33	219686.0
34	283923.0
35	335333.0
36	500119.0
37	770236.0
38	2094776.0
39	1.429591E7
40	3.4638366E7
>>END_MODULE
>>Per base sequence content	fail
#Base	G	A	T	C
1	32.736198272055155	11.351670854177405	17.06910071325712	38.843030160510324
2	29.425663780413846	17.91787951009164	30.905280440027926	21.751176269466583
3	27.16116945932441	25.04722967351351	22.1075976248417	25.684003242320387
4	28.98468598751571	30.071846592938194	18.299204573647973	22.64426284589812
5	28.039198075276666	33.436410098194244	20.338153512684343	18.186238313844743
6	19.739580244212604	36.510109074106175	23.114837108255788	20.63547357342543
7	17.976542489768462	17.72043922431103	43.610800296068106	20.692217989852406
8	20.76591740893583	19.99540283439191	29.3904039485989	29.84827580807336
9	24.951625985124064	19.827575637001775	29.5790823646774	25.641716013196756
10	22.505168164854197	35.41017731976246	22.940041310603732	19.144613204779613
11	27.54904117262586	25.842273271802913	20.25954042968578	26.34914512588545
12	24.378909926649946	21.84018541704321	28.441499922777368	25.339404733529474
13	22.978393838675384	24.788802932495305	29.429567382637295	22.803235846192017
14	23.28018155850346	26.66225415568386	27.484333610204732	22.573230675607945
15	24.099235477473336	25.66688446083424	26.53280093172374	23.701079129968683
16	24.244584760400052	25.44070332234557	26.49710462081648	23.8176072964379
17	24.116157640945783	26.51680802605987	26.204253270026395	23.162781062967955
18	23.832430949603918	25.623476089520974	26.154513951081675	24.38957900979343
19	24.758283942759192	26.259279140438746	25.482973247010854	23.49946366979121
20	24.23860580198394	26.142989181694592	26.33981104111745	23.278593975204018
21	24.954235964489264	25.43668387627514	26.378720835811098	23.230359323424498
22	24.222674438229614	25.99909622453635	26.182600830312314	23.59562850692172
23	24.478830007784875	26.406052756653597	25.46279960307286	23.65231763248867
24	23.791817387716417	27.284386073259594	25.98641435488221	22.937382184141782
25	24.608780423526728	26.502858966620956	24.98040158226178	23.90795902759053
26	24.025041034226483	26.581976346617676	25.91751806562197	23.47546455353388
27	24.007146564116002	26.47895994982522	25.702678225775255	23.81121526028353
28	24.3516786783209	25.830968684707795	26.024628956919432	23.792723680051868
29	24.088672991660374	25.780892040271464	25.981617471159822	24.14881749690834
30	24.64377183662793	25.875458060794337	25.62396584601586	23.856804256561873
31	24.351653845270306	26.141490468029783	26.04291368032786	23.463942006372054
32	23.95812119716631	27.3856845271014	25.44477699618198	23.21141727955031
33	23.53000042463263	27.12108108549399	25.923910745730446	23.42500774414294
34	23.902805872942558	26.880405468859852	25.796049509293834	23.420739148903756
35	24.324750326547782	26.479849289959944	25.629775733576025	23.565624649916245
36	23.814584509184964	25.781348096696373	26.450618148450967	23.9534492456677
37	24.572287979249953	25.659387767723818	26.44082210275784	23.32750215026839
38	23.67444250204495	26.763255707021465	26.20609917464747	23.356202616286108
39	24.03829555746033	25.98468627967041	25.79679656831182	24.180221594557434
40	23.924486289276828	26.188812378234854	25.980787867874483	23.905913464613832
41	24.49384395385835	26.08814436065349	25.98008021080296	23.437931474685197
42	24.584668399095737	25.999995851119962	25.81325550133159	23.602080248452715
43	24.61008349298462	26.116056152110406	25.608531186558338	23.665329168346634
44	25.44672458823363	25.540607519147784	25.748498467100788	23.264169425517796
45	24.265405084176987	26.158122102389473	26.13646911044729	23.44000370298625
46	23.328083875792554	26.051544648625764	26.59245221049152	24.027919265090162
47	24.854363924808844	25.99271957268324	25.877830607795566	23.27508589471235
48	23.28505009927082	26.705586078862133	26.255015687696098	23.754348134170954
49	24.836935988032607	25.539257478149185	26.594839992560544	23.028966541257663
50	24.27547402362921	21.659494722803746	28.369363638218974	25.695667615348068
51	25.896140089715146	0.0	38.602523273949366	35.50133663633549
>>END_MODULE
>>Per sequence GC content	warn
#GC Content	Count
0	464.0
1	409.5
2	256.0
3	1420.5
4	2687.0
5	4696.0
6	6716.0
7	6689.0
8	6662.5
9	7101.0
10	7486.0
11	9315.0
12	11479.0
13	17365.0
14	24333.5
15	36298.0
16	46330.0
17	70810.0
18	96603.5
19	107313.5
20	118322.0
21	118049.0
22	116604.0
23	146564.5
24	178122.0
25	216079.0
26	278507.0
27	321007.5
28	367026.5
29	413270.5
30	504336.0
31	599122.5
32	669421.0
33	747849.0
34	913591.0
35	1094886.0
36	1281676.0
37	1545584.5
38	1981449.5
39	2342368.5
40	2596951.0
41	2919912.0
42	3449564.0
43	4072307.5
44	4352313.5
45	4398626.5
46	4665253.5
47	5013325.0
48	5233232.0
49	5493580.5
50	5720138.0
51	5845804.5
52	5654275.5
53	5304726.0
54	4829104.5
55	4382773.5
56	3783342.5
57	3214724.0
58	2735749.0
59	2278104.5
60	2056703.5
61	1726317.5
62	1266958.0
63	940005.5
64	625750.0
65	339379.5
66	259500.0
67	196185.5
68	140576.0
69	91979.5
70	65334.0
71	42011.5
72	31617.0
73	22795.5
74	17014.5
75	9938.0
76	6780.0
77	5133.0
78	3639.5
79	2865.5
80	2097.0
81	1821.0
82	1558.0
83	1599.0
84	1647.0
85	1771.0
86	1900.5
87	2114.5
88	2324.0
89	2608.0
90	2886.0
91	2563.0
92	2242.5
93	2207.0
94	2178.5
95	2375.0
96	2562.0
97	5509.0
98	8473.5
99	50641.5
100	92794.0
>>END_MODULE
>>Per base N content	pass
#Base	N-Count
1	4.247060129581867E-5
2	0.0
3	1.2002561235774842E-4
4	0.0
5	0.0
6	0.0
7	0.0
8	0.0
9	0.0
10	9.232739412134494E-6
11	0.0
12	0.0
13	0.0
14	3.6930957648537975E-6
15	0.0
16	3.877750839514591E-5
17	1.9204102587208093E-4
18	0.0
19	1.8465491440312208E-6
20	0.0
21	2.3040989786142205
22	0.0
23	0.0
24	0.0
25	0.0
26	1.1079350716071363E-5
27	2.0312177486477353E-5
28	0.0
29	0.0
30	3.5085397117945136E-5
31	9.25152930456993E-4
32	9.25256795697205E-4
33	9.863052986887994E-4
34	9.365309294696339E-4
35	0.001023453376285861
36	0.0
37	0.0
38	2.0277288667159015
39	6.654164846398308E-5
40	4.067310137315718E-5
41	7.398359761445809E-6
42	0.0
43	8.478219047126097E-4
44	1.8620542540044596E-5
45	5.970147582981087E-5
46	1.1410631243976917E-4
47	6.779168909847466E-4
48	0.0029781111839972344
49	1.2269986873989823E-4
50	7.999397132614047E-5
51	5.284017953615754E-4
>>END_MODULE
>>Sequence Length Distribution	warn
#Length	Count
15	4.0
16	9.0
17	11.0
18	13.0
19	9.0
20	10.0
21	8.0
22	17.0
23	72.0
24	73.0
25	84.0
26	92.0
27	78.0
28	55.0
29	989.0
30	375.0
31	6079.0
32	5679.0
33	5492.0
34	5501.0
35	6566.0
36	6229.0
37	6977.0
38	9231.0
39	11653.0
40	23764.0
41	75564.0
42	87644.0
43	198702.0
44	104113.0
45	141097.0
46	60042.0
47	277958.0
48	961123.0
49	3406121.0
50	1.3553188E7
51	3.5200486E7
>>END_MODULE
>>Sequence Duplication Levels	fail
#Total Deduplicated Percentage	16.912372233206597
#Duplication Level	Percentage of total
1	10.171488493307104
2	5.817914973102689
3	3.9443614007802066
4	2.821649347405027
5	2.1547436555631463
6	1.6175164771746582
7	1.3638123868420509
8	1.1263419150908394
9	0.9518844404967493
>10	10.305475673791591
>50	3.655270651035715
>100	8.156721682323058
>500	3.797655335384332
>1k	14.861660626833151
>5k	9.130570506781053
>10k+	20.12293243408864
>>END_MODULE
>>Overrepresented sequences	warn
#Sequence	Count	Percentage	Possible Source
CCCCACTCTTCTCGAATCAGTTCAGTCCCGGATAGCGACGGGCGGTGTGT	141205	0.26074179373809026	No Hit
GTCGCAACGGCGGAGTATAGGTCTCTCGCTTAAGCGCCATCCATTTTCAG	108333	0.20004207174695324	No Hit
GGAACAGCGGGTTCAAACATTTGGTTCATAGACTTGATCGACAGATCAAT	93541	0.17272793547009452	No Hit
GGGGGGGGGGGGGGGGGGGGGGGGGGGGGGGGGGGGGGGGGGGGGGGGGG	91226	0.16845317712227625	No Hit
CAAACGTGGAGTTAAGGTGCCTAACTTCTCGCTCATGAGACCCCATAAA	90553	0.16721045039740295	No Hit
CAGAAATCAGTGACAGTCAACGTCCGCAAGGACCATCTGTCACCTCTGTT	77442	0.1430003611109039	No Hit
ATAAGCTCTCGTGTTGCCACGAGATAGAGATGCCTCCCGACACCGGGAAG	74813	0.13814578672800357	No Hit
GGGTATTGTAATTATTGCCCTTAAACGAGGAATGCCTAGTAAGTGTGAGT	74584	0.1377229272629278	No Hit
CGAAAATTTCTTGCTTCCCGGTGTCGGGAGGCATCTCTATCTCGTGGCAA	73146	0.13506759140799793	No Hit
CCGACATTGAACCAGAGTGATCTGGCGTTGGCAAGCGTCGCAGAATTCAC	66131	0.12211405801277324	No Hit
CTCGCCTTAGGACACCTACGTTACGATTTGATAGATGTACCGCCCCAGTC	65382	0.1207309936488355	No Hit
CGAAAAGCTTGCTTTTAGTCCCCGCTTGTCGAAAGGGAATAGGGTTAATA	64803	0.1196618424249103	No Hit
GGAAGCTCCAGCCGAGCCTACGCTCATAGCCTTCAACGCAACCGCCACGA	62347	0.11512672082566984	No Hit
GTGGGAGTCTTCGGACGACAGTGAAATACCACCACTTTCATCGACTCTTT	59364	0.1096184684923904	No Hit
GTGATTTAGCGCCCCGACATTGAACCAGAGTGATCTGGCGTTGGCAAGCG	58605	0.1082169386496284	No Hit
AAGCTCTCGTGTTGCCACGAGATAGAGATGCCTCCCGACACCGGGAAGCA	55909	0.10323864555860547	No Hit
GCCATTTTTGGTAAGCAGAACTGGCGCTGTGGGATGAACCAAACGTGGAG	55097	0.10173924867807482	No Hit
GCGGGTTCAAACATTTGGTTCATAGACTTGATCGACAGATCAATGGTCTG	54889	0.10135516671853004	No Hit
CTACCATTACGATCTGCACTGACGGAAGCTCCAGCCGAGCCTACGCTCAT	54528	0.10068856293297393	No Hit
GCGCCATCCATTTTCAGGGCTAGTTGATTCGGCAGGTGAGTTGTTACACA	54177	0.10004042462624209	No Hit
>>END_MODULE
>>Adapter Content	pass
#Position	Illumina Universal Adapter	Illumina Small RNA 3' Adapter	Illumina Small RNA 5' Adapter	Nextera Transposase Sequence	PolyA	PolyG
1	0.0	2.4005122471549684E-5	0.0	0.0	5.059541197849702E-4	0.19179354235615226
2	0.0	7.570846317950285E-5	0.0	0.0	5.798160350820461E-4	0.19631573812021574
3	1.8465478824268987E-6	7.940155894435664E-5	0.0	0.0	6.352124715548531E-4	0.1968900145116505
4	1.477238305941519E-5	8.309465470921044E-5	1.8465478824268987E-6	1.8465478824268987E-6	6.721434292033911E-4	0.1972205465826049
5	1.6618930941842087E-5	8.309465470921044E-5	1.1079287294561391E-5	1.8465478824268987E-6	7.183071262640636E-4	0.1978040557134518
6	1.8465478824268985E-5	8.494120259163734E-5	1.6618930941842087E-5	1.8465478824268987E-6	8.235603555623968E-4	0.19882150359666903
7	1.8465478824268985E-5	9.048084623891804E-5	1.8465478824268985E-5	1.8465478824268987E-6	8.881895314473382E-4	0.19991465994306576
8	2.2158574589122782E-5	9.602048988619874E-5	1.8465478824268985E-5	1.8465478824268987E-6	0.001168864809576227	0.20132357597735748
9	2.4005122471549684E-5	9.602048988619874E-5	1.8465478824268985E-5	1.8465478824268987E-6	0.0014661590186469575	0.20406939267852628
10	3.693095764853797E-5	1.0156013353347942E-4	1.8465478824268985E-5	1.8465478824268987E-6	0.0018650133612511677	0.2055115465747017
11	4.247060129581867E-5	1.0525322929833323E-4	1.8465478824268985E-5	1.8465478824268987E-6	0.0019758062341967814	0.20861005392141402
12	6.0936080120087655E-5	1.1079287294561393E-4	1.8465478824268985E-5	1.8465478824268987E-6	0.0021623075703218982	0.21017592652571204
13	6.832227164979526E-5	1.1263942082804082E-4	1.8465478824268985E-5	1.8465478824268987E-6	0.002513151667983009	0.21134479133528827
14	7.570846317950285E-5	1.329514475347367E-4	1.8465478824268985E-5	5.539643647280696E-6	0.0027051926477554065	0.21295313454088208
15	8.863429835649113E-5	1.421841869468712E-4	1.8465478824268985E-5	5.539643647280696E-6	0.002858456121996839	0.21420878710093239
16	1.0156013353347942E-4	1.5326347424143258E-4	1.8465478824268985E-5	5.539643647280696E-6	0.0030597298411813713	0.21556415324663372
17	1.2002561235774842E-4	1.6249621365356707E-4	1.8465478824268985E-5	5.539643647280696E-6	0.003244384629424061	0.2167090129337384
18	1.45877282711725E-4	1.661893094184209E-4	1.8465478824268985E-5	7.386191529707595E-6	0.0034936685935516923	0.21771538152966105
19	1.7542204883055538E-4	1.7726859671298226E-4	1.8465478824268985E-5	9.232739412134493E-6	0.003713407791560493	0.2184576937783967
20	2.0127371918453196E-4	1.7726859671298226E-4	1.8465478824268985E-5	9.232739412134493E-6	0.0038759040052140604	0.21910213898936368
21	2.4374432048035062E-4	2.0127371918453196E-4	2.4005122471549684E-5	1.2925835176988291E-5	0.004040246766750054	0.21973181181727122
22	2.5667015565733893E-4	2.0127371918453196E-4	2.4005122471549684E-5	1.477238305941519E-5	0.004219361911345463	0.22076772517931273
23	2.806752781288886E-4	2.0312026706695885E-4	2.4005122471549684E-5	1.6618930941842087E-5	0.004404016699588153	0.22146387373098766
24	2.9544766118830377E-4	2.0312026706695885E-4	2.4005122471549684E-5	1.6618930941842087E-5	0.00459051803571327	0.222200646336076
25	3.028338527180114E-4	2.1604610224394715E-4	2.4005122471549684E-5	1.8465478824268985E-5	0.004793638302780229	0.2228266260682187
26	3.157596878949997E-4	2.2343229377365473E-4	2.4005122471549684E-5	1.8465478824268985E-5	0.0049413621333743805	0.22359109689154347
27	3.1760623577742656E-4	2.2527884165608164E-4	2.4005122471549684E-5	1.8465478824268985E-5	0.005059541197849703	0.22419122495333219
28	3.212993315422804E-4	2.3081848530336234E-4	2.4005122471549684E-5	1.8465478824268985E-5	0.005266354560681515	0.22480797194606278
29	3.268389751895611E-4	2.3635812895064304E-4	2.4005122471549684E-5	1.8465478824268985E-5	0.00543623696586479	0.22526037617725736
30	3.4530445401383006E-4	2.3820467683306992E-4	2.4005122471549684E-5	1.8465478824268985E-5	0.005648589972343883	0.22584019221233942
31	3.5084409766111076E-4	2.474374162452044E-4	2.4005122471549684E-5	1.8465478824268985E-5	0.005883101553412099	0.22635537907153652
32	3.5084409766111076E-4	2.474374162452044E-4	2.4005122471549684E-5	1.8465478824268985E-5	0.006100994203538474	0.22700167083038594
33	3.5084409766111076E-4	2.4928396412763135E-4	2.4005122471549684E-5	1.8465478824268985E-5	0.006318886853664847	0.22758517996123284
34	3.545371934259645E-4	2.5113051201005823E-4	2.4005122471549684E-5	1.8465478824268985E-5	0.0064850761630832685	0.22819823385819857
35	3.5638374130839146E-4	2.585167035397658E-4	2.4005122471549684E-5	1.8465478824268985E-5	0.006712201552621777	0.22902918040529066
36	3.5638374130839146E-4	2.622097993046196E-4	2.4005122471549684E-5	1.8465478824268985E-5	0.006943020037925139	0.22968101180778736
37	3.5638374130839146E-4	2.695959908343272E-4	2.4005122471549684E-5	1.8465478824268985E-5	0.00719230400205277	0.23030883808781252
38	3.5638374130839146E-4	2.695959908343272E-4	2.4005122471549684E-5	1.8465478824268985E-5	0.007384344981825168	0.2309403574636025
39	3.5638374130839146E-4	2.695959908343272E-4	2.4005122471549684E-5	1.8465478824268985E-5	0.007635475493835226	0.23156818374362764
40	3.5638374130839146E-4	2.73289086599181E-4	2.4005122471549684E-5	1.8465478824268985E-5	0.007635475493835226	0.23209444989011932
>>END_MODULE
```
