## Supplemental Data Set 2 for "The *pos-1* 3ʹ untranslated region governs germline specification and proliferation to ensure reproductive robustness": WRM101_20_rep3.log

```
application/gzip
application/gzip
Started analysis of WRM101_20_rep3.R1.fastq.gz
Started analysis of WRM101_20_rep3.R2.fastq.gz
Approx 5% complete for WRM101_20_rep3.R1.fastq.gz
Approx 5% complete for WRM101_20_rep3.R2.fastq.gz
Approx 10% complete for WRM101_20_rep3.R1.fastq.gz
Approx 10% complete for WRM101_20_rep3.R2.fastq.gz
Approx 15% complete for WRM101_20_rep3.R2.fastq.gz
Approx 15% complete for WRM101_20_rep3.R1.fastq.gz
Approx 20% complete for WRM101_20_rep3.R2.fastq.gz
Approx 20% complete for WRM101_20_rep3.R1.fastq.gz
Approx 25% complete for WRM101_20_rep3.R2.fastq.gz
Approx 25% complete for WRM101_20_rep3.R1.fastq.gz
Approx 30% complete for WRM101_20_rep3.R2.fastq.gz
Approx 30% complete for WRM101_20_rep3.R1.fastq.gz
Approx 35% complete for WRM101_20_rep3.R2.fastq.gz
Approx 35% complete for WRM101_20_rep3.R1.fastq.gz
Approx 40% complete for WRM101_20_rep3.R2.fastq.gz
Approx 40% complete for WRM101_20_rep3.R1.fastq.gz
Approx 45% complete for WRM101_20_rep3.R2.fastq.gz
Approx 45% complete for WRM101_20_rep3.R1.fastq.gz
Approx 50% complete for WRM101_20_rep3.R2.fastq.gz
Approx 50% complete for WRM101_20_rep3.R1.fastq.gz
Approx 55% complete for WRM101_20_rep3.R2.fastq.gz
Approx 55% complete for WRM101_20_rep3.R1.fastq.gz
Approx 60% complete for WRM101_20_rep3.R2.fastq.gz
Approx 60% complete for WRM101_20_rep3.R1.fastq.gz
Approx 65% complete for WRM101_20_rep3.R2.fastq.gz
Approx 65% complete for WRM101_20_rep3.R1.fastq.gz
Approx 70% complete for WRM101_20_rep3.R2.fastq.gz
Approx 70% complete for WRM101_20_rep3.R1.fastq.gz
Approx 75% complete for WRM101_20_rep3.R2.fastq.gz
Approx 75% complete for WRM101_20_rep3.R1.fastq.gz
Approx 80% complete for WRM101_20_rep3.R1.fastq.gz
Approx 80% complete for WRM101_20_rep3.R2.fastq.gz
Approx 85% complete for WRM101_20_rep3.R1.fastq.gz
Approx 85% complete for WRM101_20_rep3.R2.fastq.gz
Approx 90% complete for WRM101_20_rep3.R1.fastq.gz
Approx 90% complete for WRM101_20_rep3.R2.fastq.gz
Approx 95% complete for WRM101_20_rep3.R1.fastq.gz
Approx 95% complete for WRM101_20_rep3.R2.fastq.gz
Analysis complete for WRM101_20_rep3.R1.fastq.gz
Analysis complete for WRM101_20_rep3.R2.fastq.gz
```
