## Supplemental Data Set 2 for "The *pos-1* 3ʹ untranslated region governs germline specification and proliferation to ensure reproductive robustness": fastqc_data.txt

```
##FastQC	0.12.1
>>Basic Statistics	pass
#Measure	Value
Filename	WRM101_20_rep1.R1.fastq.gz
File type	Conventional base calls
Encoding	Sanger / Illumina 1.9
Total Sequences	47018922
Total Bases	2.3 Gbp
Sequences flagged as poor quality	0
Sequence length	15-51
%GC	49
>>END_MODULE
>>Per base sequence quality	pass
#Base	Mean	Median	Lower Quartile	Upper Quartile	10th Percentile	90th Percentile
1	38.92246623604004	40.0	40.0	40.0	40.0	40.0
2	39.147313245505714	40.0	40.0	40.0	40.0	40.0
3	39.37563392031829	40.0	40.0	40.0	40.0	40.0
4	39.40070306163123	40.0	40.0	40.0	40.0	40.0
5	39.44770533020727	40.0	40.0	40.0	40.0	40.0
6	39.46797248988397	40.0	40.0	40.0	40.0	40.0
7	39.499243985219394	40.0	40.0	40.0	40.0	40.0
8	39.46934027964316	40.0	40.0	40.0	40.0	40.0
9	39.53090715265654	40.0	40.0	40.0	40.0	40.0
10	39.2463911018632	40.0	40.0	40.0	40.0	40.0
11	39.512845232819245	40.0	40.0	40.0	40.0	40.0
12	39.49565513220401	40.0	40.0	40.0	40.0	40.0
13	39.53382784913699	40.0	40.0	40.0	40.0	40.0
14	39.519850710316156	40.0	40.0	40.0	40.0	40.0
15	39.52598258207621	40.0	40.0	40.0	40.0	40.0
16	39.57778562614728	40.0	40.0	40.0	40.0	40.0
17	39.601160556980744	40.0	40.0	40.0	40.0	40.0
18	39.597720780001566	40.0	40.0	40.0	40.0	40.0
19	39.58935486516879	40.0	40.0	40.0	40.0	40.0
20	39.58493254821896	40.0	40.0	40.0	40.0	40.0
21	39.60101942314784	40.0	40.0	40.0	40.0	40.0
22	39.620093639814556	40.0	40.0	40.0	40.0	40.0
23	39.62542963851832	40.0	40.0	40.0	40.0	40.0
24	39.61741683457575	40.0	40.0	40.0	40.0	40.0
25	39.620716900479266	40.0	40.0	40.0	40.0	40.0
26	39.613781302757	40.0	40.0	40.0	40.0	40.0
27	39.6176668993299	40.0	40.0	40.0	40.0	40.0
28	39.611695287458716	40.0	40.0	40.0	40.0	40.0
29	39.60463026153433	40.0	40.0	40.0	40.0	40.0
30	39.61815441984773	40.0	40.0	40.0	40.0	40.0
31	39.59351795414099	40.0	40.0	40.0	40.0	40.0
32	39.60657571370318	40.0	40.0	40.0	40.0	40.0
33	39.619417773751735	40.0	40.0	40.0	40.0	40.0
34	39.592794873953395	40.0	40.0	40.0	40.0	40.0
35	39.598650076792836	40.0	40.0	40.0	40.0	40.0
36	39.59042544421265	40.0	40.0	40.0	40.0	40.0
37	39.609056120410784	40.0	40.0	40.0	40.0	40.0
38	39.60057895915122	40.0	40.0	40.0	40.0	40.0
39	39.6022453286332	40.0	40.0	40.0	40.0	40.0
40	39.61016240223632	40.0	40.0	40.0	40.0	40.0
41	37.151421438096406	40.0	40.0	40.0	40.0	40.0
42	39.602411434174456	40.0	40.0	40.0	40.0	40.0
43	39.607815824388865	40.0	40.0	40.0	40.0	40.0
44	39.60975654870774	40.0	40.0	40.0	40.0	40.0
45	39.60746354741131	40.0	40.0	40.0	40.0	40.0
46	39.62360842043734	40.0	40.0	40.0	40.0	40.0
47	39.61861190460287	40.0	40.0	40.0	40.0	40.0
48	39.617583422661035	40.0	40.0	40.0	40.0	40.0
49	39.614798314798634	40.0	40.0	40.0	40.0	40.0
50	39.6070132125027	40.0	40.0	40.0	40.0	40.0
51	39.57760077218118	40.0	40.0	40.0	40.0	40.0
>>END_MODULE
>>Per tile sequence quality	fail
#Tile	Base	Mean
1101	1	0.9213377090857549
1101	2	-0.01799515060368151
1101	3	0.07741444428985034
1101	4	-0.0172027872709819
1101	5	-8.782370195348221E-4
1101	6	0.044319421827914596
1101	7	0.05679313963234023
1101	8	0.05608130555411606
1101	9	0.03970425972942593
1101	10	0.36005851084961193
1101	11	0.04849653596983927
1101	12	0.04588428575277703
1101	13	0.04106264795659342
1101	14	0.06026523415397378
1101	15	0.05810380470823162
1101	16	0.0793216339553453
1101	17	0.053112297484794624
1101	18	0.04325467725933407
1101	19	0.05096087536073668
1101	20	0.042820682448486025
1101	21	0.04541651732996144
1101	22	0.06367620483943881
1101	23	0.044832394479087156
1101	24	0.02766896436207844
1101	25	0.0437477635821395
1101	26	0.025844794748067557
1101	27	0.04229933044692302
1101	28	0.02515947743248148
1101	29	0.03639796555732033
1101	30	0.04810745432445174
1101	31	0.01789682303168405
1101	32	0.06528917596584449
1101	33	0.0510128772603764
1101	34	0.07381076397086872
1101	35	0.05749515131065408
1101	36	0.06841835640799587
1101	37	0.06972593987020304
1101	38	0.051421969710261806
1101	39	0.06721875432194935
1101	40	0.060256094554290485
1101	41	2.3809638101675006
1101	42	0.03848578809869707
1101	43	0.051944912655997655
1101	44	0.03455263525776786
1101	45	0.04985705406200225
1101	46	0.0605493558357324
1101	47	0.03158520805822462
1101	48	0.018823452786378425
1101	49	0.03161743763876501
1101	50	0.021105875946197727
1101	51	0.014391594235178218
1102	1	0.9315599238801227
1102	2	-0.029739004684323334
1102	3	0.08587786210063086
1102	4	-2.2266787971148005E-4
1102	5	0.05573142821064181
1102	6	0.017801536179760546
1102	7	-0.0019363368778826384
1102	8	0.025025890256536343
1102	9	-0.021148498232300028
1102	10	0.31813637484442125
1102	11	-4.3967459087213E-4
1102	12	-0.005365103073671662
1102	13	0.0019175285461443536
1102	14	-0.01548591348549877
1102	15	0.049122825085220256
1102	16	0.03590109065328306
1102	17	0.057816178701919796
1102	18	0.017406448459539092
1102	19	0.05400361462103831
1102	20	0.05376048716198767
1102	21	0.03440949121724657
1102	22	0.0063192948527870385
1102	23	0.02715255137078998
1102	24	0.01450013081939261
1102	25	0.011461445660927438
1102	26	0.01780853336832422
1102	27	0.020897429400349665
1102	28	0.02674882762600106
1102	29	0.004010044431076665
1102	30	0.026376326336510658
1102	31	0.04491175175349582
1102	32	0.03934622407864197
1102	33	0.06966959091887048
1102	34	0.010856585379706019
1102	35	0.01835780585453506
1102	36	0.031788566732728896
1102	37	-0.01747247595731949
1102	38	0.00853236918742084
1102	39	0.02434408655057041
1102	40	0.01681118743339738
1102	41	2.4773316673745853
1102	42	0.014473485668986541
1102	43	0.019734043138697643
1102	44	0.0388244086264109
1102	45	0.028391821179766907
1102	46	0.006856384619688072
1102	47	0.009330337704675173
1102	48	0.03528166272350575
1102	49	0.01853122465426793
1102	50	-0.037880175723721266
1102	51	-0.011607569969044107
1103	1	0.9431992586489031
1103	2	-0.012266285161054213
1103	3	0.09270688423611517
1103	4	0.07100815314284148
1103	5	0.08696656924206536
1103	6	0.08440812929987374
1103	7	0.06061276604896193
1103	8	0.0682137799643101
1103	9	0.05888422403743476
1103	10	0.2846889172934155
1103	11	0.08391843885969763
1103	12	0.0803680102775104
1103	13	0.06713673747759685
1103	14	0.06338075442821633
1103	15	0.06592353310199428
1103	16	0.04723353621838555
1103	17	0.05632651865401073
1103	18	0.0545110051291573
1103	19	0.030705453644955583
1103	20	0.029917420219682356
1103	21	0.05791511414626882
1103	22	0.06905785118676278
1103	23	0.04022752265517937
1103	24	0.047034172546865705
1103	25	0.047991675136096035
1103	26	0.07678391472743584
1103	27	0.04703448263422416
1103	28	0.028713083606511702
1103	29	0.05332960552748034
1103	30	0.05494479843920885
1103	31	0.03538688868901829
1103	32	0.06111215622875221
1103	33	0.06303797074109241
1103	34	0.06564266618164538
1103	35	0.07480548355168537
1103	36	-0.11885690616072964
1103	37	-0.07119137411719123
1103	38	-0.07012702520628267
1103	39	-0.10598741073813756
1103	40	-0.07517512113908964
1103	41	2.398252708469549
1103	42	-0.05262966910854061
1103	43	-0.032203001418182
1103	44	-0.07353475855953917
1103	45	-0.0567531569041293
1103	46	-0.03290414197059732
1103	47	-0.032778150748875134
1103	48	-0.016841554470154563
1103	49	-0.016527320822795843
1103	50	-0.03646630030085163
1103	51	-0.04260932775839166
1104	1	0.9591380960348843
1104	2	-0.006541391954542064
1104	3	0.07323332385779935
1104	4	0.1005940604956237
1104	5	0.08447745599632128
1104	6	0.07833585801807175
1104	7	0.07927699067860061
1104	8	0.10020258074583666
1104	9	0.04519095026149955
1104	10	0.36148531828572317
1104	11	0.05497873271782794
1104	12	0.08171604734925353
1104	13	0.07331626008243575
1104	14	0.08277006303785583
1104	15	0.04325896513126537
1104	16	0.05762759106911375
1104	17	0.03888731299245762
1104	18	0.03435409068803352
1104	19	0.043764657852811695
1104	20	0.026347576324305066
1104	21	0.048162999885732916
1104	22	0.03493556071618542
1104	23	0.04084310646217659
1104	24	0.04406955827606396
1104	25	0.03875791002656115
1104	26	0.03237125237037475
1104	27	0.045815310318324975
1104	28	0.0455780576449456
1104	29	0.06032860551219699
1104	30	0.04863473219391068
1104	31	0.04904631197793208
1104	32	0.02745484120219288
1104	33	0.01291249808802064
1104	34	0.03385943177986661
1104	35	0.07566952465963084
1104	36	0.05666047115649775
1104	37	0.048477254594615715
1104	38	0.054271587684489475
1104	39	0.0334140669989722
1104	40	0.02962419102726699
1104	41	2.471271909024395
1104	42	0.04192687467272549
1104	43	0.02665070966347116
1104	44	0.051199318445391384
1104	45	0.042481111447685294
1104	46	0.03090996152246106
1104	47	0.016674665803527944
1104	48	0.03856432664630205
1104	49	0.01336915865131516
1104	50	0.03272312055776894
1104	51	0.013301961752169689
1105	1	0.9280353504736425
1105	2	-0.13392724695165725
1105	3	0.024082016067708878
1105	4	0.012869763816638624
1105	5	0.020133341085525558
1105	6	0.03638489584082549
1105	7	0.052274375971435916
1105	8	0.042262370643641134
1105	9	0.02294570650190053
1105	10	0.35178029499495267
1105	11	0.04419087488592055
1105	12	-0.006500719147695122
1105	13	0.036274362122313164
1105	14	0.03869536586460498
1105	15	0.06394434854889397
1105	16	0.022830375049821328
1105	17	-0.015053802229260782
1105	18	0.02011624796904954
1105	19	-0.03249254430900095
1105	20	-0.018327434709426882
1105	21	0.005547271047092295
1105	22	0.020241101033370512
1105	23	7.288285674889039E-4
1105	24	0.01360277175785285
1105	25	0.006232232663151649
1105	26	-0.0032118183806275624
1105	27	0.022352630962444664
1105	28	0.013038752153441635
1105	29	0.004847119980098569
1105	30	0.008958055298940337
1105	31	0.030673231489828368
1105	32	0.05006383975611328
1105	33	0.028181385146631044
1105	34	0.03594115932779829
1105	35	0.027221599069932267
1105	36	-0.008573073035620382
1105	37	-0.02879242088621936
1105	38	-0.009478902860109883
1105	39	-0.028664179814732904
1105	40	0.01448573160532618
1105	41	2.4397395992876056
1105	42	-0.007966273474330876
1105	43	-0.025815290108631928
1105	44	-0.0025131093332362298
1105	45	0.0025164803446600104
1105	46	-0.012256406001093012
1105	47	-0.020025120805151175
1105	48	0.01274483206877619
1105	49	0.007211978650154549
1105	50	-0.0015449376303493523
1105	51	-0.03576160037101772
1106	1	0.9473951761464932
1106	2	-0.05932438901554349
1106	3	0.03594297631518373
1106	4	-0.004523484034457681
1106	5	0.014469171863026986
1106	6	0.02154232497397146
1106	7	0.0423873744907155
1106	8	0.024471279666272494
1106	9	0.0265073545803034
1106	10	0.3511226193116741
1106	11	0.05409948055280012
1106	12	0.024043800425125994
1106	13	0.019095525628209487
1106	14	0.009719974055343528
1106	15	0.06843424872835158
1106	16	0.05328388915679483
1106	17	0.014617396375271596
1106	18	0.002221462891675685
1106	19	0.02257586052300553
1106	20	0.010480277405115146
1106	21	0.019945111880701916
1106	22	0.02208235697601424
1106	23	0.005423728282337947
1106	24	0.012855726140223567
1106	25	0.025662403902749986
1106	26	0.006947102493924717
1106	27	0.012974245488919678
1106	28	0.030230867079389157
1106	29	0.01919605156320614
1106	30	0.020545102196884102
1106	31	-0.002677701286998513
1106	32	0.025976555909920762
1106	33	0.014379879167663034
1106	34	0.03923766586350297
1106	35	0.036358874856084356
1106	36	0.03771389408738912
1106	37	0.004979863432048148
1106	38	-0.020650502792484815
1106	39	0.02383693289851152
1106	40	0.02519396727796419
1106	41	2.4683003313178773
1106	42	0.01204360901812862
1106	43	0.010491354412778264
1106	44	0.021105130482538925
1106	45	-0.007684433513318822
1106	46	0.007945089153409413
1106	47	-0.00284478305052005
1106	48	0.013258265522217982
1106	49	0.025278543757174532
1106	50	9.53898653079932E-4
1106	51	-0.026772213128623434
1107	1	0.9344651280594647
1107	2	0.013083079647827844
1107	3	0.06290259124256892
1107	4	0.05880536491186916
1107	5	0.0628781832838925
1107	6	0.06035268028487906
1107	7	0.05585618604298048
1107	8	0.012937574790818474
1107	9	0.02995380186755625
1107	10	0.3445659868026709
1107	11	0.036670591759872195
1107	12	0.024523769425194075
1107	13	-0.005200516158573976
1107	14	0.031163159560023246
1107	15	0.025266168114633558
1107	16	0.006392475980511847
1107	17	0.02139700143798251
1107	18	0.0077584623655369
1107	19	0.004344124107390712
1107	20	0.03445160985594242
1107	21	0.0033456646366119003
1107	22	0.04883676690400307
1107	23	0.028126706876363983
1107	24	0.024794882961124642
1107	25	0.027687319887249373
1107	26	0.036241890676222965
1107	27	0.024620353122386973
1107	28	0.014290399897738837
1107	29	0.017579381518636694
1107	30	0.03332130537098266
1107	31	0.008077236868132331
1107	32	0.029676982649739614
1107	33	0.005751653677585011
1107	34	-0.009690864257770215
1107	35	0.03166090909104469
1107	36	0.04631653171371397
1107	37	0.03524211211607309
1107	38	0.013005719517437342
1107	39	0.029535815635689744
1107	40	0.030502352962820112
1107	41	0.2404211240991856
1107	42	0.0010544994333727686
1107	43	0.008655525868618952
1107	44	-0.015333293198715126
1107	45	0.005016471837443248
1107	46	0.02380525943831202
1107	47	-0.003383302598585658
1107	48	0.026001598498595513
1107	49	-0.0018015099724166816
1107	50	-0.013928982432375392
1107	51	-0.019548555995669403
1108	1	0.8781784205828203
1108	2	-0.4801271297288281
1108	3	-0.14185496875487047
1108	4	-0.05991187266279496
1108	5	-0.025649064744925454
1108	6	0.06323766799054198
1108	7	0.03411515212871308
1108	8	-0.011132951762533594
1108	9	0.023182982951617248
1108	10	0.3248671958573155
1108	11	0.019229459325160292
1108	12	0.01976054288306983
1108	13	-0.008988445687450053
1108	14	0.044191016199626176
1108	15	0.021068582865979124
1108	16	0.02010821877994573
1108	17	0.0028699546428114786
1108	18	-0.01701504826908007
1108	19	-0.0190396998933835
1108	20	-1.1073174644593564E-4
1108	21	0.003171302214461491
1108	22	0.00768325537847403
1108	23	-0.0018301429986209428
1108	24	-0.03303632424787395
1108	25	-0.020685851325502824
1108	26	0.005869571310860522
1108	27	0.03087533433998857
1108	28	-0.004869465922858751
1108	29	0.0026163554523819244
1108	30	0.0059979876209794725
1108	31	0.028334231764155504
1108	32	0.022475327761860342
1108	33	0.007388086253669712
1108	34	0.0030228991892471413
1108	35	0.007432062849005661
1108	36	0.037133832669532296
1108	37	-0.0020799238921185292
1108	38	0.0112733317983853
1108	39	0.008136909824543181
1108	40	-0.017450097851742896
1108	41	2.293146111556645
1108	42	0.014799071794215024
1108	43	0.0051115336188019
1108	44	-0.007364514505233899
1108	45	0.011360410025950785
1108	46	-0.006597471099645702
1108	47	-0.006654263377228631
1108	48	-0.023298400971661692
1108	49	-0.024437377568659713
1108	50	-0.003130748113441939
1108	51	0.010138109007726825
1109	1	0.9272664492282914
1109	2	-0.10619615842404784
1109	3	-0.029094834460238417
1109	4	-0.056313692771674084
1109	5	0.026196115710767742
1109	6	0.013138163628177324
1109	7	0.04739878779258788
1109	8	-0.028995502567980225
1109	9	0.010933024937649805
1109	10	0.2916494197438837
1109	11	-0.02556278775633558
1109	12	-0.006929751424699759
1109	13	-0.018236096453051687
1109	14	0.008300033060081091
1109	15	-0.0257121035607355
1109	16	-0.016397377817625625
1109	17	-0.0075523794634548835
1109	18	-0.07148406248241912
1109	19	-0.034738550382975575
1109	20	-0.04026002432574671
1109	21	-0.03172361679443014
1109	22	-0.03771257733092881
1109	23	-0.007553222060700193
1109	24	7.06568481945169E-6
1109	25	-0.005220427811636341
1109	26	0.016035348528014026
1109	27	-0.0051421049744106995
1109	28	0.013337680236688243
1109	29	0.021470102993731643
1109	30	-0.013297133013217888
1109	31	-0.028556985632043563
1109	32	0.0057716141204409155
1109	33	-0.038685611794271324
1109	34	-0.03315434528930439
1109	35	-0.0026196427931779454
1109	36	-0.0027388647517980758
1109	37	-0.015285687700078654
1109	38	-0.0410459916146948
1109	39	-0.011456146269772205
1109	40	-0.04851573131225706
1109	41	0.6341236579527489
1109	42	-0.06838835557748268
1109	43	-0.059145477084584286
1109	44	-0.042138299616411246
1109	45	-0.048355558776187024
1109	46	-0.06707240216874055
1109	47	-0.06623948473237817
1109	48	-0.039937745062452734
1109	49	-0.03881100453767061
1109	50	-0.049210086750740345
1109	51	-0.024944992131260335
1110	1	0.9163514747071346
1110	2	0.1047857424783416
1110	3	0.05043378161789036
1110	4	0.027400508361509424
1110	5	0.02260110443417318
1110	6	0.03241239173026145
1110	7	0.044419341904273324
1110	8	0.02082383864660642
1110	9	-0.02918318657062713
1110	10	0.31594738825288715
1110	11	-0.0031147036063714495
1110	12	-0.011573635042118724
1110	13	-0.03754733722509229
1110	14	-0.02903367759516584
1110	15	-0.0037801061709359374
1110	16	0.01995883972143986
1110	17	-0.01727115791482703
1110	18	-0.03604585233865265
1110	19	-0.024205443584712327
1110	20	-0.039127160716191156
1110	21	0.01672672080166393
1110	22	-0.012885163970885571
1110	23	-0.021335105689843203
1110	24	-0.03657465129111159
1110	25	-0.00855800533621931
1110	26	0.018159012250812623
1110	27	0.0053540187436667
1110	28	-0.020866181766770353
1110	29	0.016417969273426536
1110	30	-0.03432764460881543
1110	31	-0.016769121145102872
1110	32	0.01272467872482963
1110	33	-0.00782500821890153
1110	34	-0.02271406068491899
1110	35	-0.028593018405153714
1110	36	-0.016029009189324483
1110	37	-0.031852963246493005
1110	38	-0.037240051974393396
1110	39	-0.037395051847859406
1110	40	-0.02455037305646357
1110	41	2.359782298423305
1110	42	-0.036259124594153036
1110	43	-0.024584662929278522
1110	44	-0.032553420712325476
1110	45	-0.05999125179004494
1110	46	-0.03455205776673864
1110	47	-0.035326944105477764
1110	48	-0.00942825751616283
1110	49	0.0018011735870260281
1110	50	-0.03472856871962193
1110	51	-0.011706601467921018
1111	1	0.9482729757095782
1111	2	0.041942290171299135
1111	3	0.007272543034694934
1111	4	-9.915761369825304E-4
1111	5	0.03320182299086838
1111	6	0.028216198043296004
1111	7	0.041748753640568737
1111	8	-0.017645741768149037
1111	9	0.005192052382788859
1111	10	0.2940479015573416
1111	11	-0.0023273576147815334
1111	12	-0.018498258783210986
1111	13	-0.03022542212237056
1111	14	-0.036159263812464815
1111	15	0.008889779656890084
1111	16	-0.03406680254821026
1111	17	-0.047209138934995565
1111	18	-0.07065964654479018
1111	19	-0.07903397789682742
1111	20	-0.04456510002197689
1111	21	-0.06166189453319504
1111	22	-0.05197876716616179
1111	23	-0.04891318831707281
1111	24	-0.03974926147181179
1111	25	-0.022217734998896788
1111	26	-0.03500365952119466
1111	27	-0.009232394108963149
1111	28	-0.015075426873359277
1111	29	-0.022765455589897954
1111	30	-0.016364711716676084
1111	31	-0.059184746147451506
1111	32	-0.02589772731531781
1111	33	-0.047337111489184736
1111	34	-0.04507877900371682
1111	35	-0.016891931063902632
1111	36	-0.022735987285159354
1111	37	-0.03370033743757972
1111	38	-0.05617342189035668
1111	39	-0.049115377841324914
1111	40	-0.06305435624892652
1111	41	2.3950781542341844
1111	42	-0.06677724639692428
1111	43	-0.08077818836323303
1111	44	-0.03712360204295351
1111	45	-0.06626662429461305
1111	46	-0.054699967421832696
1111	47	-0.04676314359217315
1111	48	-0.04207166119831385
1111	49	-0.029440885161378105
1111	50	-0.03144552856886662
1111	51	-0.05938113015405122
1201	1	0.9109887739480911
1201	2	-0.05101169243796022
1201	3	-0.020159095547299444
1201	4	9.540987118441535E-4
1201	5	0.020739226680731804
1201	6	0.04638334735805216
1201	7	0.02588883693023547
1201	8	0.01655382200360833
1201	9	0.004706220121612148
1201	10	0.3405591202095053
1201	11	0.05018856926837145
1201	12	0.046076856918908504
1201	13	0.04792956835852635
1201	14	0.008779370545703102
1201	15	0.03476409642511413
1201	16	0.07819676528733055
1201	17	0.10050577654858017
1201	18	0.05709749004958553
1201	19	0.058871422063951684
1201	20	0.04082399357651667
1201	21	0.04316739499907385
1201	22	0.03692294228717685
1201	23	0.05439613805922505
1201	24	0.055191717265032025
1201	25	0.05873942180019043
1201	26	0.05967168175214255
1201	27	0.05143737589965269
1201	28	0.03876893750192778
1201	29	0.07279914933346987
1201	30	0.04874683664695567
1201	31	0.0389514847679564
1201	32	0.0398748960234343
1201	33	0.06448491381337362
1201	34	0.07598248450845801
1201	35	0.07516653298339548
1201	36	0.05159013669598522
1201	37	0.04783968994540544
1201	38	0.052307537309573604
1201	39	0.0283119173517008
1201	40	0.02246719963346777
1201	41	2.4984425066955893
1201	42	0.041668510091589894
1201	43	0.061718091730277536
1201	44	0.04758108756202972
1201	45	0.030653728218993592
1201	46	0.041929928696511354
1201	47	0.04034228832711051
1201	48	0.03795377236558295
1201	49	0.022118075716335284
1201	50	0.015192151413891963
1201	51	0.04973030563412095
1202	1	0.9729112205337245
1202	2	-0.1081110915705139
1202	3	-0.3154193539338124
1202	4	-0.021531847642748403
1202	5	-0.04521028617342182
1202	6	-0.008012706578256257
1202	7	0.010877036431530485
1202	8	0.014341280109086085
1202	9	0.005057953960566408
1202	10	0.28369703677206104
1202	11	0.009389257118854744
1202	12	-0.03441445071905491
1202	13	0.0019336540565788596
1202	14	-0.020112890797605587
1202	15	0.049454768539575866
1202	16	0.014239195972102436
1202	17	0.03716681174373093
1202	18	0.04349388157127976
1202	19	0.03218602493405598
1202	20	0.027178401869264235
1202	21	0.011221379707983203
1202	22	0.042747108358163644
1202	23	0.03456214091301035
1202	24	0.01408004142772512
1202	25	0.0333187866187572
1202	26	0.04029056759568306
1202	27	0.01911430249478485
1202	28	0.043991774280016216
1202	29	0.0336677009571531
1202	30	0.027144214109327436
1202	31	0.0363591822946816
1202	32	0.027867713979880193
1202	33	-0.038082316405294137
1202	34	0.03581713965741784
1202	35	0.05392057565436659
1202	36	0.06325578006435251
1202	37	0.029058777504708644
1202	38	0.04684654975632441
1202	39	0.041770563123790794
1202	40	0.03573537501021207
1202	41	2.4950703254281805
1202	42	0.03639085150033594
1202	43	0.03322408695975554
1202	44	0.03994772843297767
1202	45	0.02553963870877851
1202	46	0.024393162318489203
1202	47	0.03567060193012139
1202	48	0.050018510889657364
1202	49	0.03286069094703947
1202	50	0.04905643287698069
1202	51	-0.012601856833562408
1203	1	0.8624249368079546
1203	2	-0.05236727933508689
1203	3	-0.027839172857902383
1203	4	-0.029391777441936995
1203	5	0.020678296402920182
1203	6	0.0442674639524725
1203	7	0.025450935589425683
1203	8	0.01821377374431421
1203	9	0.010321809581903096
1203	10	-1.1922825356959592
1203	11	-0.014889678118635175
1203	12	-0.0033881028182989326
1203	13	-0.01460104713803645
1203	14	0.023773612870613192
1203	15	-0.19157082613359933
1203	16	-1.3415694453844011
1203	17	-0.11028951162683853
1203	18	-0.09989154242279596
1203	19	-0.087683662256417
1203	20	-0.0732472031317144
1203	21	-0.6024221585859024
1203	22	-0.16845688527475033
1203	23	-0.1454389291895879
1203	24	-0.13828922938643728
1203	25	-0.13792930191483777
1203	26	-0.3419595659193888
1203	27	-0.441209528697577
1203	28	-0.255500884841382
1203	29	-0.7255142522149214
1203	30	-0.3646917771059677
1203	31	-0.3182777563661858
1203	32	-0.3561147895926524
1203	33	-0.38349574667750375
1203	34	-0.3420513201646429
1203	35	-0.3376933953939343
1203	36	-0.3555295902993194
1203	37	-0.3440214828027166
1203	38	-0.35588274171623624
1203	39	-0.3618678279260834
1203	40	-0.353037422282668
1203	41	2.095661129166686
1203	42	-0.3465472712314721
1203	43	-0.35133768921252795
1203	44	-0.36832256692127174
1203	45	-0.37030480175418035
1203	46	-0.34589666619046966
1203	47	-0.37800522796149494
1203	48	-0.3706471201266055
1203	49	-0.3935737143776308
1203	50	-0.3700796196533531
1203	51	-0.44792181097769657
1204	1	0.8057137756476465
1204	2	-0.07730197840481878
1204	3	-0.001493408745076863
1204	4	-0.014848599583395128
1204	5	0.02330113969016878
1204	6	0.04325574978646074
1204	7	0.03259255775211756
1204	8	0.011247058355507988
1204	9	0.012657116446035843
1204	10	0.30825065886460123
1204	11	0.016444455243515677
1204	12	0.01952398311465231
1204	13	0.02425739515656744
1204	14	0.037704484314318165
1204	15	0.02003493786548205
1204	16	-0.0023816429472560685
1204	17	-0.0022531607282374466
1204	18	0.004346619001353247
1204	19	-0.023086563042511443
1204	20	0.014874908457507274
1204	21	0.021879898585460467
1204	22	9.637563636673008E-4
1204	23	-0.01967794941297285
1204	24	0.009382506102667776
1204	25	0.003282542819839307
1204	26	2.6709525080548246E-5
1204	27	0.008857481522404953
1204	28	0.0018533248146326287
1204	29	0.0279211495856444
1204	30	0.021121647115194264
1204	31	0.020004659852197904
1204	32	-0.003795589486109918
1204	33	0.015823168487273165
1204	34	0.016905696164499773
1204	35	0.012286803841966787
1204	36	0.01995436602239664
1204	37	0.022407151512013
1204	38	0.031798255696934064
1204	39	0.021376890137076998
1204	40	0.004001122954186087
1204	41	2.4552830359476374
1204	42	0.04788441398807919
1204	43	0.02059439469710611
1204	44	0.01693640350576686
1204	45	0.034239167547767124
1204	46	0.003992867461327876
1204	47	0.01802124354478707
1204	48	-0.0036298106527681284
1204	49	0.023652505075986596
1204	50	0.019647662056023307
1204	51	0.04018001937527771
1205	1	0.985031595705145
1205	2	-0.07536675375294521
1205	3	-0.029269137133553613
1205	4	-0.06774213506630389
1205	5	-0.08179498650499539
1205	6	-0.1264087088954966
1205	7	-0.028950548227982154
1205	8	-0.04500332214777103
1205	9	-0.039664174894383564
1205	10	0.2492293127535703
1205	11	-0.14010101545858333
1205	12	-0.1166421418027852
1205	13	-0.1458528466855853
1205	14	-0.11285786264411968
1205	15	-0.005443452444701791
1205	16	-0.009519316455907756
1205	17	-0.003865004658905491
1205	18	-0.0045547362659306145
1205	19	-0.02328273167682937
1205	20	0.0062011713519254386
1205	21	-0.024197111650828163
1205	22	-0.018183558534744293
1205	23	0.006854204997779334
1205	24	-0.07136952570584043
1205	25	-0.06057717056599898
1205	26	-0.06765248864720519
1205	27	-0.03630830469151647
1205	28	-0.02015014022764916
1205	29	-0.05101031063877315
1205	30	-0.04563402200997757
1205	31	-0.05404683990676773
1205	32	-0.02615356867963925
1205	33	-0.007656723102023477
1205	34	-0.061435258385245106
1205	35	-0.05916215735219055
1205	36	-0.031084561247141096
1205	37	-0.053739490247856736
1205	38	-0.022354107078356833
1205	39	-0.03471604848623144
1205	40	0.007045477921138854
1205	41	2.350627113238275
1205	42	-0.01740373986675081
1205	43	-0.04981693896618822
1205	44	-0.035580246052660414
1205	45	-0.022791281779532824
1205	46	-0.02855990045191703
1205	47	-0.013696179581508261
1205	48	-0.03123664170885121
1205	49	-0.010936329142232637
1205	50	-0.057483242949494695
1205	51	-0.019271819894420616
1206	1	0.953246110302203
1206	2	-0.0735745874433178
1206	3	-0.056054474623437045
1206	4	-0.014343237426814426
1206	5	0.007516530097007035
1206	6	0.011931251615806104
1206	7	-0.005360351087595916
1206	8	-0.006634428132194614
1206	9	-0.02729436998161816
1206	10	0.26571954195481595
1206	11	0.010654905750428156
1206	12	-0.05121393021244813
1206	13	-0.019121479735964897
1206	14	0.01967811473112846
1206	15	0.005323918526336513
1206	16	-0.014318129023045856
1206	17	-0.012464156986673913
1206	18	-0.0067862719892914924
1206	19	-0.03270793282731432
1206	20	-0.009847827380703222
1206	21	-4.5859619429222676E-4
1206	22	0.014188634826858504
1206	23	-0.012933436566967771
1206	24	-0.004110315091359951
1206	25	-0.016795208320331767
1206	26	-0.017281275219858117
1206	27	0.010757989907247634
1206	28	0.020798603454188935
1206	29	9.395785499819453E-4
1206	30	-0.0027997026385975232
1206	31	-0.0036589104624979996
1206	32	0.004321229393752901
1206	33	-0.009752884785775962
1206	34	0.014158201368545065
1206	35	0.014242804066562087
1206	36	0.006987432907664015
1206	37	0.0010665272892822486
1206	38	-4.4543169025246243E-4
1206	39	-0.017349986252135352
1206	40	-2.374914581579901E-4
1206	41	2.0165185826886756
1206	42	-0.02450543794485327
1206	43	-0.020680147120160086
1206	44	0.0014396544619614815
1206	45	-0.018694143901889504
1206	46	-0.038460805534455744
1206	47	-2.718770393457248E-4
1206	48	-0.027374493970910407
1206	49	-0.01272408188728491
1206	50	-0.05856895516823357
1206	51	-0.02997321049219437
1207	1	0.9359166673641397
1207	2	-0.10783728349459665
1207	3	-0.07535089821232788
1207	4	-0.09682646472305123
1207	5	-0.04556104623593171
1207	6	-0.018239900726406688
1207	7	-0.022669231513312127
1207	8	-0.051645803949682545
1207	9	-0.010932553865593775
1207	10	0.23205435809014574
1207	11	-0.010053316705594284
1207	12	-0.060473736475302076
1207	13	-0.020243888011236777
1207	14	-0.035681712935051735
1207	15	-0.011931008746593363
1207	16	-0.012909151569580501
1207	17	-0.03663292163481202
1207	18	-0.028586209966476872
1207	19	-0.03958757415040992
1207	20	-0.033405154108649526
1207	21	-0.03086227285659504
1207	22	-0.021021600943456065
1207	23	0.012758422326776042
1207	24	-0.0403027758990504
1207	25	-0.036494041478938755
1207	26	-0.002072255956441893
1207	27	-0.004731846836300235
1207	28	-0.025875181029505256
1207	29	0.023098823108689714
1207	30	-0.01446417102241071
1207	31	-0.05250132010135644
1207	32	-0.001268505530411801
1207	33	-0.010733497499444411
1207	34	-0.004024660093001842
1207	35	-0.01980913521437344
1207	36	-0.005689324433546972
1207	37	-0.023866568504821828
1207	38	-0.010833949345567362
1207	39	-0.014680654892963219
1207	40	-0.01316782819212392
1207	41	2.316495983518564
1207	42	-0.014398085391519544
1207	43	-0.03205346587414937
1207	44	-0.016334555183185273
1207	45	-0.03798606737242949
1207	46	-0.01848426334234432
1207	47	-0.03189598048382436
1207	48	-0.019735987497320195
1207	49	-0.03086050271268448
1207	50	-0.035049397834619356
1207	51	-0.01738645522145532
1208	1	0.9644079689962197
1208	2	0.09065058565214201
1208	3	0.009828470452873717
1208	4	0.004895384307921802
1208	5	8.409817980492562E-5
1208	6	-0.006805687227434021
1208	7	0.0056419977032931
1208	8	-0.05269640054109459
1208	9	-0.004330661844868189
1208	10	0.23875218357640904
1208	11	-0.03189858648784849
1208	12	-0.06171842611998102
1208	13	-0.045761869234603125
1208	14	-0.040435073617167916
1208	15	-0.05039909286939093
1208	16	-0.048464885571853245
1208	17	-0.07833014097383284
1208	18	-0.04700973916335016
1208	19	-0.07315788813629354
1208	20	-0.03636636698341533
1208	21	-0.06279998472306403
1208	22	-0.03572713643701775
1208	23	-0.05006061337775236
1208	24	-0.05946611506337973
1208	25	-0.03754961451371486
1208	26	-0.005948213694232152
1208	27	-0.03454356482460241
1208	28	-0.027909024748858258
1208	29	-0.026678611876576497
1208	30	-0.020090612734158242
1208	31	-0.03890335766620723
1208	32	0.014845795432435693
1208	33	-0.03225876030740693
1208	34	-0.04367760391100006
1208	35	-0.04140206041838468
1208	36	-0.012110328559359118
1208	37	-0.045651959299313205
1208	38	-0.041627698295705784
1208	39	-0.03898951541643925
1208	40	-0.007190925052157127
1208	41	2.393276723119712
1208	42	-0.05793838420205333
1208	43	-0.002555204965375424
1208	44	-0.033214265859221825
1208	45	-0.05475429448599556
1208	46	-0.03617444023120697
1208	47	-0.015034842025592354
1208	48	-0.037864214600304535
1208	49	-0.03481886105714693
1208	50	-0.04339988005097695
1208	51	-0.052206939969664745
1209	1	0.7620431750701684
1209	2	0.033398207981100825
1209	3	-0.06710115870493638
1209	4	-0.09673605629398452
1209	5	-0.019703116630324757
1209	6	-0.013535190196336089
1209	7	-0.040008671268388696
1209	8	-0.0935147546939703
1209	9	-0.03618580660090487
1209	10	0.24706831274975372
1209	11	-0.08010792753938745
1209	12	-0.11556852064877177
1209	13	-0.07771486778914749
1209	14	-0.0640482263683495
1209	15	-0.07425588284405649
1209	16	0.005111322256325934
1209	17	-0.012655707321009402
1209	18	-0.0440150977932845
1209	19	-0.059724363419285
1209	20	-0.04597942711380654
1209	21	-0.0663826939484693
1209	22	-0.017009321370437647
1209	23	-0.013865540576610158
1209	24	-0.015550888777902117
1209	25	-0.015036178967633873
1209	26	-0.04376783470535628
1209	27	-0.01796775392432437
1209	28	-0.029559162176681752
1209	29	-0.0233960793579584
1209	30	-0.04397383546080391
1209	31	-0.030022261201693823
1209	32	-0.03672722011499019
1209	33	-0.04324724909321276
1209	34	-0.017537824579093808
1209	35	-0.0631270322350872
1209	36	-0.0519682239094692
1209	37	-0.05536129137883705
1209	38	-0.03448615655737797
1209	39	-0.03519703967974408
1209	40	-0.009224582953237359
1209	41	2.265882585896172
1209	42	-0.050481597364409936
1209	43	-0.02072206142655375
1209	44	-0.04633451459648796
1209	45	-0.07419494924975822
1209	46	-0.052068194390550104
1209	47	-0.05425450028958778
1209	48	-0.05284908866783411
1209	49	-0.04699417641721482
1209	50	-0.050467524161859956
1209	51	-0.07111433585257032
1210	1	0.8276956481940161
1210	2	0.08841762185872426
1210	3	-0.0841703515967751
1210	4	-0.04601590705050285
1210	5	-0.013984782355365155
1210	6	-0.019235370310205724
1210	7	-0.020255410754700165
1210	8	-0.07913515034553598
1210	9	-0.04240906954812118
1210	10	0.2500358264423568
1210	11	-0.031222428879218
1210	12	-0.08273737830123196
1210	13	-0.0653080870211582
1210	14	-0.0895925479749522
1210	15	-0.06365246029641014
1210	16	-0.0184728874050748
1210	17	-0.05230236398395505
1210	18	-0.06998450783532206
1210	19	-0.09603900320382763
1210	20	-0.061433184936049656
1210	21	-0.04901960863278987
1210	22	-0.05975525798958614
1210	23	-0.06276136509949737
1210	24	-0.06255134674509577
1210	25	-0.05890540053074744
1210	26	-0.060872631401267085
1210	27	-0.04429298128736292
1210	28	-0.02839353401812872
1210	29	-0.06966169384894272
1210	30	-0.0410642605721776
1210	31	-0.0350925717584758
1210	32	-0.04454304634629125
1210	33	-0.17555366389451876
1210	34	-0.15417271553411638
1210	35	-0.1077119541584608
1210	36	-0.17049746738681648
1210	37	-0.15698970818902325
1210	38	-0.1952194840393986
1210	39	-0.15164341268036452
1210	40	-0.17368445346296113
1210	41	2.320134065092134
1210	42	-0.13923980077665732
1210	43	-0.09955113567347951
1210	44	-0.12285451673361791
1210	45	-0.1728141747222196
1210	46	-0.1298066708783523
1210	47	-0.10139149521778279
1210	48	-0.12046800735779328
1210	49	-0.10876014343171647
1210	50	-0.11956381195103205
1210	51	-0.1381486714422948
1211	1	0.9313260472971692
1211	2	-0.018978786566648864
1211	3	-0.05014832526828883
1211	4	-0.07271375442098105
1211	5	0.017235860951629434
1211	6	-0.015628057588102706
1211	7	-0.0054613041269959695
1211	8	-0.08227430613953146
1211	9	-0.08683269361815604
1211	10	0.24858160174836996
1211	11	-0.066085421108113
1211	12	-0.1063487854974241
1211	13	-0.07690695487577415
1211	14	-0.06493662974978776
1211	15	-0.07005929537815803
1211	16	-0.05246107136383671
1211	17	-0.05599761223399469
1211	18	-0.07445479415012102
1211	19	-0.07284178836013666
1211	20	-0.0821018430548861
1211	21	-0.09906420202782584
1211	22	-0.06905646614547578
1211	23	-0.07554992152436313
1211	24	-0.09260184088167023
1211	25	-0.069169310142847
1211	26	-0.05415050214095629
1211	27	-0.04950339256307501
1211	28	-0.02106954917618964
1211	29	-0.06602562633014486
1211	30	-0.05373454401966171
1211	31	-0.050022357315867794
1211	32	-0.051247641448235015
1211	33	-0.0663449705727075
1211	34	-0.05040805334607512
1211	35	-0.05573175019219434
1211	36	-0.16818285857785753
1211	37	-0.1475480627673349
1211	38	-0.14283332298013818
1211	39	-0.14458151459540147
1211	40	-0.10723659333088165
1211	41	2.294924613611805
1211	42	-0.11875955325498921
1211	43	-0.10630303113856598
1211	44	-0.11401519109972469
1211	45	-0.11279105088563313
1211	46	-0.12276988168044056
1211	47	-0.15209449390567897
1211	48	-0.12486375069118338
1211	49	-0.12902041015541243
1211	50	-0.1380495855235253
1211	51	-0.1416637775400531
1301	1	0.8480515549703966
1301	2	-0.2470320308242293
1301	3	-0.054777974520362704
1301	4	-0.03195230731621734
1301	5	-0.07837380547891115
1301	6	-0.025054936802888506
1301	7	-0.0560366740917857
1301	8	-0.11189412394032416
1301	9	-0.03648280214517996
1301	10	0.27105861390784014
1301	11	-0.0683353209303732
1301	12	-0.04739111074358959
1301	13	-0.003687295793625367
1301	14	-0.05336366213268917
1301	15	-0.04995246287084143
1301	16	-0.023118969661879873
1301	17	-0.09632961162365916
1301	18	-0.06816100292630267
1301	19	-0.05939317881862394
1301	20	-0.14461264358371295
1301	21	-0.03319740298846341
1301	22	-0.07287254853561365
1301	23	-0.04759643066282848
1301	24	-0.023305558846054453
1301	25	-0.060965658245905274
1301	26	-0.023109177870537678
1301	27	-0.00882295515204845
1301	28	-0.025010086437340817
1301	29	0.0034548709247133047
1301	30	-3.900249445152326E-4
1301	31	-0.021621435939778166
1301	32	-0.02798155004761327
1301	33	-0.012765095682667038
1301	34	-0.2389321277037908
1301	35	-0.008739490459127808
1301	36	-0.06616768675795726
1301	37	-0.05220568709722073
1301	38	-0.03467809921208698
1301	39	-0.042069656620597584
1301	40	-0.09111213649422467
1301	41	2.4180902876437784
1301	42	-0.05556533204261882
1301	43	-0.04494761258075641
1301	44	-0.017128694780865317
1301	45	-0.01397844865424247
1301	46	-0.021731639325160756
1301	47	-0.12472771541406047
1301	48	-0.01424757576754132
1301	49	-0.5959075984087363
1301	50	-0.23857716811004082
1301	51	-0.42142644917611705
1302	1	0.8672295248460102
1302	2	0.015249559576268723
1302	3	-0.09049483325805596
1302	4	-0.016586967152669274
1302	5	0.02575093872825107
1302	6	0.03034690426594011
1302	7	0.009369176132878465
1302	8	0.029397213130124555
1302	9	0.022065322020722533
1302	10	0.35812717958091156
1302	11	0.02845742512671734
1302	12	0.025139144697078564
1302	13	0.028207290181320843
1302	14	0.03615546944127601
1302	15	0.03640992497886231
1302	16	0.029741212807230966
1302	17	0.016526031979374523
1302	18	0.016937728637216765
1302	19	0.02045344125789228
1302	20	0.02014284170102343
1302	21	0.028220537911003873
1302	22	0.014222366313660473
1302	23	0.0035944909450336127
1302	24	0.006102983331345513
1302	25	0.009246918191955444
1302	26	0.047306779167861635
1302	27	0.036559304328790176
1302	28	0.048774520187038206
1302	29	0.031339363346901905
1302	30	0.01930906066632332
1302	31	0.00441844659010826
1302	32	0.054501584095341116
1302	33	-5.868330272349453E-4
1302	34	0.04865814399916957
1302	35	0.04750172087282323
1302	36	0.0054230280781482065
1302	37	0.010054132326771992
1302	38	0.040584567903970026
1302	39	0.05345796507388201
1302	40	0.04049130888512309
1302	41	2.4971095643883388
1302	42	0.024363466675033862
1302	43	0.030727862854789123
1302	44	0.01717469533334537
1302	45	0.0070894038709354845
1302	46	0.027188728589550237
1302	47	0.022514237011115767
1302	48	0.01315213764075196
1302	49	0.030551439334679742
1302	50	0.04715296487751175
1302	51	0.051217673339643
1303	1	0.8746674189991026
1303	2	-0.01791477948813025
1303	3	0.07412324562851325
1303	4	-0.38478005464494913
1303	5	-0.40169638572934474
1303	6	-0.4145773777234041
1303	7	-1.4704549862488818
1303	8	-0.7911989300821531
1303	9	-0.6319669255838605
1303	10	-0.2756629965349475
1303	11	-0.5670362339725017
1303	12	-0.5893935948731865
1303	13	-0.46583528250155126
1303	14	-0.6273337766251075
1303	15	-1.2469921314586188
1303	16	-0.12184873887682812
1303	17	-0.11504746312698444
1303	18	-0.10991031384627092
1303	19	-0.17742985858269122
1303	20	-0.08679142371785531
1303	21	-0.0703287260200085
1303	22	-0.05124611509632615
1303	23	-0.07814678378726114
1303	24	-0.043951129004369704
1303	25	-0.10311342462335205
1303	26	-0.06479718679862856
1303	27	-0.32590013142741014
1303	28	-0.10237026975947572
1303	29	-0.11790913863580954
1303	30	-0.09259286174373216
1303	31	-0.403353942617656
1303	32	-0.5003069472674042
1303	33	-0.3016448828618792
1303	34	-0.4583349492993918
1303	35	-0.5802176646761268
1303	36	-0.3898016768013548
1303	37	-0.36338641608880806
1303	38	-0.3870814838544945
1303	39	-0.4059138725298297
1303	40	-0.3494702293050338
1303	41	2.1899965659587437
1303	42	-0.14320808247504857
1303	43	-0.3673235652231597
1303	44	-0.3390946194369491
1303	45	-0.13573998085490047
1303	46	-0.16558917376165283
1303	47	-0.11234344666560503
1303	48	-0.27638356189705604
1303	49	-0.015242997341701425
1303	50	-0.05433215080604015
1303	51	-0.05116423035169504
1304	1	0.9100367159365277
1304	2	-0.18944652448882238
1304	3	-0.028734495098085233
1304	4	0.013691308717930895
1304	5	-0.023867710828540112
1304	6	-0.06644609892978082
1304	7	-0.01989450447630503
1304	8	-0.08212097621051839
1304	9	-0.02346610637491864
1304	10	0.24323815754681988
1304	11	-0.057273855655601835
1304	12	0.009980010948396512
1304	13	0.01014703308611331
1304	14	-0.04884827136203285
1304	15	0.014412992125137691
1304	16	-0.2122754716619042
1304	17	-0.13051859045778968
1304	18	-0.12246574208111127
1304	19	-0.08125287770352685
1304	20	-0.08216337947121133
1304	21	-0.0860060568162595
1304	22	-0.1266281237324094
1304	23	-0.05853494129151926
1304	24	-0.08472587943148824
1304	25	-0.09661982471502739
1304	26	-0.04012355507941123
1304	27	-0.024732773451759726
1304	28	-0.05043328979756723
1304	29	-0.057479592704233085
1304	30	-0.06027434934540565
1304	31	-0.038158073908341805
1304	32	-0.08303170426122364
1304	33	-0.026549199129718204
1304	34	-0.19361635141487454
1304	35	-0.15127594607402983
1304	36	-0.21190526896539552
1304	37	-0.11066338473810333
1304	38	-0.19548348651233027
1304	39	-0.1848367778995197
1304	40	-0.13666403274241645
1304	41	2.28452982709328
1304	42	-0.2515577124176076
1304	43	-0.16019462809384066
1304	44	-0.08747750565295576
1304	45	-0.18327270383485228
1304	46	-0.19844563789838077
1304	47	-0.164833813800918
1304	48	-0.16088731414657786
1304	49	-0.12626100765515247
1304	50	-0.12651569980366872
1304	51	-0.19260956049900813
1305	1	0.9179944247912388
1305	2	-0.13621965724910723
1305	3	-0.4244998420635824
1305	4	-0.0546039012961117
1305	5	-5.221997746858165E-4
1305	6	0.012489084667222983
1305	7	-0.003340985539999508
1305	8	-0.04355858165941129
1305	9	0.00980054567644828
1305	10	0.3196116579956083
1305	11	-0.012992261122043658
1305	12	-0.04010652730907793
1305	13	-0.007304448913764361
1305	14	-0.021110526487134962
1305	15	0.01641364387711519
1305	16	-0.04289737883676281
1305	17	-0.026924027228851344
1305	18	-0.04230037077007154
1305	19	-0.045547942108122186
1305	20	0.013945836728474603
1305	21	-0.03692776099217099
1305	22	6.315208928953098E-5
1305	23	-0.014859857505143736
1305	24	-0.015155262559069627
1305	25	-0.011021043722898582
1305	26	0.01637276122348652
1305	27	0.024078860769350285
1305	28	0.006262919761724106
1305	29	0.00612661370568901
1305	30	-0.009069390130910904
1305	31	0.006327858067237457
1305	32	0.038666692968497784
1305	33	-0.04632380996790175
1305	34	0.024241546110232548
1305	35	0.011934819856271872
1305	36	-0.07037700019552062
1305	37	-0.059809450411670184
1305	38	-0.030634277772776386
1305	39	-0.04280253052009897
1305	40	-0.043236496769822
1305	41	2.335940288883947
1305	42	-0.02048843429733438
1305	43	-0.016259545480977522
1305	44	-0.010915328106307243
1305	45	-0.0277515947855278
1305	46	-0.009579764959873671
1305	47	-0.02097311334853913
1305	48	-0.05364543250534126
1305	49	-0.02137539760893503
1305	50	-0.04424016766551375
1305	51	-0.027339259841937746
1306	1	0.8607718927220773
1306	2	-0.12390974011807998
1306	3	-0.018389973865659215
1306	4	-0.1225577293237734
1306	5	-0.2567742489362317
1306	6	-0.18634878954933498
1306	7	-0.08792374628325206
1306	8	-0.35752912167914275
1306	9	-0.050683440720995065
1306	10	-0.07820383884806859
1306	11	-0.3643600962837823
1306	12	-0.22391883856587924
1306	13	-0.11898021003846537
1306	14	-0.27263214130751834
1306	15	-0.022657106752355105
1306	16	-0.10791850436854844
1306	17	-0.07611782677474821
1306	18	-0.04682378577003021
1306	19	-0.047822749887430405
1306	20	-0.12811109113396668
1306	21	-0.08330736979088016
1306	22	-0.09820917578951338
1306	23	-0.09674397308512539
1306	24	-0.04489429475551532
1306	25	-0.08528574771478503
1306	26	-0.06347765882419765
1306	27	0.015849086434556625
1306	28	-0.043671932483135834
1306	29	-0.06823141909873698
1306	30	-0.11889098759962025
1306	31	-0.05397929493076248
1306	32	-0.05847838023280616
1306	33	0.005915931755509973
1306	34	-0.008006915125278624
1306	35	-0.07895468850968257
1306	36	-0.098369895814578
1306	37	-0.00956778141252812
1306	38	-0.01725625132291242
1306	39	-0.04781805585018617
1306	40	-0.09075171842902563
1306	41	2.4378027315808524
1306	42	0.01910511029029749
1306	43	0.0034529027815466407
1306	44	-0.07480579748266791
1306	45	0.011951231642981952
1306	46	0.002112438129643124
1306	47	-0.023281035487300983
1306	48	-0.04432327250589907
1306	49	0.02447066854687563
1306	50	0.005140260914537009
1306	51	-0.0028540981697418033
1307	1	0.9211815206398128
1307	2	-0.18583829492637705
1307	3	-0.0362831534377861
1307	4	-0.5124701148373205
1307	5	-0.04116404924873507
1307	6	-0.06858666359991616
1307	7	-0.007202032819847659
1307	8	-0.08361197384858343
1307	9	-0.03438267111653914
1307	10	0.27311323277083943
1307	11	-0.03133520577753046
1307	12	-0.03622306680401266
1307	13	-0.041948933898076746
1307	14	-0.025691984056997796
1307	15	-0.01683726967882393
1307	16	-0.004158577391045526
1307	17	-0.08291940180184554
1307	18	-0.032913526742952115
1307	19	-0.03626319419863222
1307	20	-0.017762338974328884
1307	21	-0.04098543388705167
1307	22	0.008981027108340811
1307	23	-0.025010045656465252
1307	24	-0.10539592460104785
1307	25	-0.1318556198403158
1307	26	-0.14477400976186772
1307	27	-0.5143218297266472
1307	28	-0.2209717417269772
1307	29	-0.18599197823449742
1307	30	-0.06781540410121778
1307	31	-0.6290214143303317
1307	32	-0.803150441567972
1307	33	-0.02970763327100201
1307	34	-0.6495512682221118
1307	35	-0.731246068919809
1307	36	-0.517828286738947
1307	37	-0.4419248041963897
1307	38	-0.42586202110551596
1307	39	-0.5349860934606028
1307	40	-0.4830069180018626
1307	41	1.788124543010035
1307	42	-0.2948156627305565
1307	43	-0.44821418041771466
1307	44	-0.4840385035493071
1307	45	-0.2575357122026034
1307	46	-0.28542087816292394
1307	47	-0.26881904616374896
1307	48	-0.4558488288750908
1307	49	-0.2567412370969322
1307	50	-0.2505366778390865
1307	51	-0.2874077843039373
1308	1	0.9029433861367337
1308	2	-0.05221098230095578
1308	3	-0.10976151785602895
1308	4	-0.06682303090590835
1308	5	-0.031890760195004475
1308	6	-0.020498704160502257
1308	7	-0.03660881850565545
1308	8	-0.04470733229815238
1308	9	-0.0529014001013266
1308	10	0.25464358818151567
1308	11	-0.04845641054426153
1308	12	-0.08543163034081402
1308	13	-0.06359766100374742
1308	14	-0.043301650778893475
1308	15	-0.07866129573526592
1308	16	-0.0046366456504500775
1308	17	-0.02545924802710431
1308	18	-0.03505685193888297
1308	19	-0.061987456192348134
1308	20	-0.04588858309589483
1308	21	-0.05042258487660689
1308	22	-0.03629779780673914
1308	23	-0.0024116179024176176
1308	24	-0.03891834782146475
1308	25	-0.006960208270157864
1308	26	-0.010089161904048183
1308	27	-0.014397824418551863
1308	28	-0.038946176265703514
1308	29	-0.041734456006075504
1308	30	-0.06129770186674932
1308	31	-0.04178046500060617
1308	32	-0.024598330697159554
1308	33	-0.05473770301911429
1308	34	-0.030287757602557974
1308	35	-0.016640142597275087
1308	36	-0.059400006232444014
1308	37	-0.02145197932323839
1308	38	-0.048867509217778604
1308	39	-0.0445405363113025
1308	40	-0.03792431401366514
1308	41	2.244821039586583
1308	42	-0.04162840154327796
1308	43	-0.049777893397759954
1308	44	-0.0468845716758608
1308	45	-0.06186024119107714
1308	46	-0.060776079645073366
1308	47	-0.05384504716369776
1308	48	-0.036055960801299136
1308	49	-0.09004085990864041
1308	50	-0.10988131167535187
1308	51	-0.02948784095026724
1309	1	0.8095810361776259
1309	2	-0.2307729152268223
1309	3	-0.159529940377368
1309	4	-0.12132726131290639
1309	5	-0.06430501839129477
1309	6	-0.060189339903665484
1309	7	-0.060574277610427885
1309	8	-0.1040962003009227
1309	9	-0.06757585448928438
1309	10	0.22278976686243368
1309	11	-0.09445215494474013
1309	12	-0.1451270720433655
1309	13	-0.09864628258483066
1309	14	-0.0705200467511915
1309	15	-0.08610549428339453
1309	16	-0.06650180688914276
1309	17	-0.10124832875531098
1309	18	-0.09392088246465136
1309	19	-0.10700970523841136
1309	20	-0.14386416667008461
1309	21	-0.08500628009872457
1309	22	-0.07055076005068628
1309	23	-0.13520548003185695
1309	24	-0.10207187431343812
1309	25	-0.08452786566244441
1309	26	-0.06550752696110607
1309	27	-0.06741016027458357
1309	28	-0.04182396756981177
1309	29	-0.046028972769811105
1309	30	-0.05152806997895709
1309	31	-0.08379568498477141
1309	32	-0.05526960418067972
1309	33	-0.0777507161400024
1309	34	-0.11485987337924541
1309	35	-0.09184525243298935
1309	36	-0.048711917141751826
1309	37	-0.08885525976435815
1309	38	-0.06394756060505102
1309	39	-0.058151650276727196
1309	40	-0.05752172187138882
1309	41	2.3624008039429754
1309	42	-0.07306430125453289
1309	43	-0.06832001559060785
1309	44	-0.09679155023723496
1309	45	-0.05794841923484029
1309	46	-0.053980390769538644
1309	47	-0.06479195866264575
1309	48	-0.07382993805741478
1309	49	-0.07890459873033961
1309	50	-0.06504574397239793
1309	51	-0.01634762885689156
1310	1	0.8138381445857092
1310	2	0.023582138233685157
1310	3	-0.07886921743271103
1310	4	-0.1015923447576057
1310	5	-0.010815441898607503
1310	6	-0.05459816199225287
1310	7	-0.060150502639423564
1310	8	-0.1354624575300889
1310	9	-0.10449033946388653
1310	10	0.2323368418005174
1310	11	-0.11911855976063634
1310	12	-0.10450144374156878
1310	13	-0.11973705495953624
1310	14	-0.1203977010247641
1310	15	-0.09194852200866421
1310	16	-0.04952400889721531
1310	17	-0.08647176073131391
1310	18	-0.09858308916776082
1310	19	-0.10744471418371404
1310	20	-0.08814012225688828
1310	21	-0.08145389922108137
1310	22	-0.07355190028728487
1310	23	-0.06468903745690824
1310	24	-0.08108833009546146
1310	25	-0.09753340170732372
1310	26	-0.051387734791852324
1310	27	-0.07683230917355388
1310	28	-0.06407292879652715
1310	29	-0.10890455814175937
1310	30	-0.13606541078655
1310	31	-0.0781893945758867
1310	32	-0.0736030487594661
1310	33	-0.09273943461450074
1310	34	-0.08408706089252149
1310	35	-0.09758299695354822
1310	36	-0.10612780986563308
1310	37	-0.11797692002181748
1310	38	-0.08724707992782754
1310	39	-0.12694342874247155
1310	40	-0.07922022486047808
1310	41	2.329804441826404
1310	42	-0.1025842006780664
1310	43	-0.10934270094556098
1310	44	-0.07965231163812803
1310	45	-0.09108887453262327
1310	46	-0.09008851492740888
1310	47	-0.10648079522811571
1310	48	-0.07478454100890986
1310	49	-0.06961448137587212
1310	50	-0.10345260210480234
1310	51	-0.11701366553425174
1311	1	0.9311551207101658
1311	2	0.055778070442976
1311	3	-0.03411692625894602
1311	4	-0.04212640623396169
1311	5	-0.02616671068471277
1311	6	-0.010379858719744561
1311	7	0.0031503629685332157
1311	8	-0.08613554737708995
1311	9	-0.04253312894493888
1311	10	0.24158189159720678
1311	11	-0.0636564173966292
1311	12	-0.08933309592849525
1311	13	-0.07888477483940903
1311	14	-0.08327783544805811
1311	15	-0.06470070506175318
1311	16	-0.048351402558189704
1311	17	-0.07266562166753943
1311	18	-0.0752114884095505
1311	19	-0.09638158108779038
1311	20	-0.07854497047269149
1311	21	-0.05678180543485212
1311	22	-0.06405789101223291
1311	23	-0.06829214055081678
1311	24	-0.05438405687277026
1311	25	-0.027466619233130984
1311	26	-0.05174033053295801
1311	27	-0.06506707100963638
1311	28	-0.012130246136138112
1311	29	-0.037980757801271636
1311	30	-0.08228745160025852
1311	31	-0.07513725122871051
1311	32	-0.07526506689028167
1311	33	-0.08273156217745736
1311	34	-0.05495265613195954
1311	35	-0.05653557514698804
1311	36	-0.056297258266404526
1311	37	-0.05980368003029923
1311	38	-0.06744954358113375
1311	39	-0.04588574946948398
1311	40	-0.05259725985251862
1311	41	2.3495967110357725
1311	42	-0.05993133703881881
1311	43	-0.03434126952890182
1311	44	-0.06390411385060446
1311	45	-0.04483244148953247
1311	46	-0.061626579640851276
1311	47	-0.04141436362952078
1311	48	-0.00905639643366385
1311	49	-0.09206930832574045
1311	50	-0.08496527996259573
1311	51	-0.0806994227247344
1401	1	0.8124431972887933
1401	2	-0.035669319811226785
1401	3	0.02286593931903269
1401	4	0.057400439501670064
1401	5	0.07405800074982238
1401	6	0.077284534850115
1401	7	0.08330203311250983
1401	8	0.06386656699172022
1401	9	0.06006055589760706
1401	10	0.3821554430733869
1401	11	0.05781840422780249
1401	12	0.07431145544475726
1401	13	0.06582697550192762
1401	14	0.09355691172876135
1401	15	0.06721792056094955
1401	16	0.049700674720199345
1401	17	0.013444459491232408
1401	18	0.018150922894093924
1401	19	0.022503255944343437
1401	20	0.027087515070618906
1401	21	0.038633275718289894
1401	22	0.02486055590138392
1401	23	0.017972709473554005
1401	24	0.039107071269299354
1401	25	0.016505751749761544
1401	26	0.031927759658124444
1401	27	0.044715009946976636
1401	28	0.04959523457301884
1401	29	0.05323882169555105
1401	30	0.056309458688836855
1401	31	0.046719892966343934
1401	32	0.05629872630818511
1401	33	0.05120226961691543
1401	34	0.07253326892394085
1401	35	0.06876003618770454
1401	36	0.05631239708987579
1401	37	0.057301487591665534
1401	38	0.034475643432905656
1401	39	0.04500636218330101
1401	40	0.061258562667497074
1401	41	2.4871012008438456
1401	42	0.05499444333559467
1401	43	0.030950390541349293
1401	44	0.028571559088327092
1401	45	0.03985490093642596
1401	46	0.036449369822229016
1401	47	0.03319763768251249
1401	48	0.04732908455489593
1401	49	0.03749581836533622
1401	50	0.029447921523598097
1401	51	0.02918371651730922
1402	1	0.9545795516092213
1402	2	0.0610075403701984
1402	3	0.0868199400177403
1402	4	0.06358825259479062
1402	5	0.06270741121162615
1402	6	0.08295670277419731
1402	7	0.07464678397829516
1402	8	0.09829050122791472
1402	9	0.08638283469677077
1402	10	0.3774710739157925
1402	11	0.07819235783622247
1402	12	0.058004887620505485
1402	13	0.04953390996296747
1402	14	0.07667869978381958
1402	15	0.06991851974973429
1402	16	0.09392315046883937
1402	17	0.0631082574714057
1402	18	0.06408081240348906
1402	19	0.0797306206088848
1402	20	0.052516399341485
1402	21	0.06021971003364257
1402	22	0.07081124385597093
1402	23	0.06689811538774393
1402	24	0.056000068488778254
1402	25	0.05953752573927318
1402	26	0.047612240378889226
1402	27	0.04323789845059878
1402	28	0.055847403836317255
1402	29	0.07101302281012778
1402	30	0.06244918004574629
1402	31	0.07516996156181222
1402	32	0.06849197122126327
1402	33	0.0519305783318913
1402	34	0.04984734909374566
1402	35	0.08234092135477766
1402	36	0.06142034142703778
1402	37	0.05382223320631141
1402	38	0.05726416837752879
1402	39	0.05516526037483516
1402	40	0.059387838376345314
1402	41	2.5135093119600995
1402	42	0.030482304883385325
1402	43	0.07604941162163925
1402	44	0.06360073257241083
1402	45	0.030430774448554132
1402	46	0.061751051576933946
1402	47	0.04670555827338774
1402	48	0.027143153348475835
1402	49	0.0664071858548212
1402	50	0.040609372532543375
1402	51	0.04995823884969042
1403	1	0.9197730007005163
1403	2	0.031207089616280825
1403	3	0.05498154572340752
1403	4	0.033499950148467406
1403	5	0.041996395302327016
1403	6	0.04734075750458544
1403	7	0.056343104847776715
1403	8	0.051061163471175064
1403	9	0.015651544254545513
1403	10	0.36094226240424376
1403	11	0.06395787956646615
1403	12	0.03237134055567026
1403	13	0.04912499742999188
1403	14	0.05023790541653028
1403	15	0.07875910293514465
1403	16	0.03979930681499866
1403	17	0.05214610541738551
1403	18	0.04371621758052413
1403	19	0.05065075539411623
1403	20	0.048286538065298146
1403	21	0.08206140741487644
1403	22	0.042421003363088516
1403	23	0.06013601597479834
1403	24	0.029230733201991654
1403	25	0.05295612194774435
1403	26	0.026161988672413372
1403	27	0.04612698108467583
1403	28	0.054886156957486776
1403	29	0.02977254083509706
1403	30	0.018408653855658486
1403	31	0.035233386306323666
1403	32	0.037347856873331864
1403	33	0.04199293909945112
1403	34	0.0841669523075268
1403	35	0.04596176765844717
1403	36	0.08192478318989771
1403	37	0.04826698680710706
1403	38	0.06752717385759155
1403	39	0.04760214530850959
1403	40	0.0614334169994919
1403	41	2.4810474908140563
1403	42	0.036273406674723674
1403	43	0.05602889577117054
1403	44	0.03829689318895646
1403	45	0.049672066362475675
1403	46	0.04739427345527503
1403	47	0.046286780277561945
1403	48	0.04235719544283967
1403	49	0.06970175123251465
1403	50	0.05641337973604266
1403	51	0.024219606796641813
1404	1	0.9044352441829488
1404	2	-0.1340093908172051
1404	3	-0.004884088971238043
1404	4	0.022967456514500384
1404	5	0.02723405127121481
1404	6	0.0553154321261502
1404	7	0.010117177772706043
1404	8	0.014853463374969067
1404	9	0.0046482633676703244
1404	10	0.3294803828879367
1404	11	0.007641999108919606
1404	12	0.0038098352102267086
1404	13	0.019573120131376243
1404	14	0.03615762697537406
1404	15	0.0344706770464569
1404	16	0.061748836597736556
1404	17	0.03308054554738504
1404	18	0.06700576227535038
1404	19	0.04205429758986412
1404	20	0.020337236646753354
1404	21	0.024396164867049208
1404	22	0.03449247365468722
1404	23	0.06265891919729683
1404	24	0.023654151243093224
1404	25	0.03239497077258591
1404	26	0.03270259743472792
1404	27	0.0284711219273035
1404	28	0.03278445239106986
1404	29	0.03737142218569289
1404	30	0.03788640704599544
1404	31	0.03676106461086448
1404	32	0.024214257437051856
1404	33	0.009033602937449814
1404	34	0.03863635330176152
1404	35	0.034998248690023104
1404	36	0.015295979666362314
1404	37	0.03118373474185887
1404	38	0.0255373607704783
1404	39	0.03898459697012413
1404	40	0.009114749365544128
1404	41	2.4843992867013185
1404	42	0.006408098823307284
1404	43	0.023708519415180263
1404	44	0.01932695613258062
1404	45	0.01944471282067184
1404	46	0.03295464999757769
1404	47	0.014058567043299774
1404	48	0.00590017498929285
1404	49	0.021592044728542703
1404	50	0.006713008181947089
1404	51	0.027728976364137736
1405	1	0.8619661888475889
1405	2	-0.039989062197044234
1405	3	-0.006418016501910984
1405	4	0.05258096842675286
1405	5	0.028320148397433798
1405	6	0.06938227559555799
1405	7	0.04820969339737502
1405	8	0.05337929422666576
1405	9	0.047410576227754575
1405	10	0.3586890097643618
1405	11	0.05228422652431419
1405	12	0.021909263139214374
1405	13	0.012412541285186762
1405	14	0.03920327305407767
1405	15	0.009445021001937448
1405	16	0.047658403874905275
1405	17	0.0056233489547707904
1405	18	0.012141746157631417
1405	19	0.03457570786547848
1405	20	0.01968728554287935
1405	21	0.029562844819892575
1405	22	0.00909123234431064
1405	23	0.02350536297757344
1405	24	0.011656118762118695
1405	25	0.0309556774718871
1405	26	0.01450651846411688
1405	27	0.012483666205319821
1405	28	0.0019426542553659942
1405	29	0.016172924839295888
1405	30	0.028147905403969276
1405	31	-0.012324229991477864
1405	32	0.04190703816022534
1405	33	0.03476542766507151
1405	34	0.039281381437575646
1405	35	0.010724929287214024
1405	36	-0.025718494748531384
1405	37	-0.0792744586396168
1405	38	-0.04829359152386559
1405	39	-0.07105711458711284
1405	40	-0.0436198539546524
1405	41	2.401011437791695
1405	42	-0.056898909804722564
1405	43	-0.08312106715579404
1405	44	-0.0533775646852348
1405	45	-0.06002408733944975
1405	46	-0.04157911997492647
1405	47	-0.03928609491550361
1405	48	-0.07847438703521448
1405	49	-0.06743787602470519
1405	50	-0.04063027723842083
1405	51	-0.09786683613342007
1406	1	0.9630970291553069
1406	2	-0.02277220140705083
1406	3	-0.03050591545174086
1406	4	0.01483004066520266
1406	5	0.016637041812280984
1406	6	0.06389863217906822
1406	7	0.02364885406480255
1406	8	0.02863818171466903
1406	9	0.018255756680581214
1406	10	0.3377832222096444
1406	11	0.035171268991867066
1406	12	0.014500505803916042
1406	13	-0.008355309483825124
1406	14	0.008778625930702333
1406	15	0.026594848189887443
1406	16	0.0733717042840425
1406	17	0.03429042558479267
1406	18	0.040910041731784474
1406	19	0.04704659639661202
1406	20	0.034765100027584594
1406	21	0.04069962264756555
1406	22	0.02660049039808854
1406	23	0.031988271376441446
1406	24	0.012664644751581022
1406	25	0.03877151506600285
1406	26	0.035047213011317524
1406	27	0.04297048852254193
1406	28	0.032003021651306085
1406	29	0.03419398065351942
1406	30	0.027581521983329083
1406	31	0.03562182329181951
1406	32	0.016687647379228565
1406	33	0.030593224362846172
1406	34	0.012056253212321622
1406	35	0.033725811224009306
1406	36	0.03524104730453814
1406	37	0.018161845719511405
1406	38	0.0401036087151212
1406	39	0.021687238995276914
1406	40	0.014427752928611426
1406	41	2.4954339117759474
1406	42	0.009229360367299932
1406	43	-0.010355803320223345
1406	44	0.03436996007504689
1406	45	0.003918335346455137
1406	46	0.032862935999212084
1406	47	0.01937897498974195
1406	48	0.012052988091660666
1406	49	0.007646779878214716
1406	50	0.021291925595548378
1406	51	-0.011738307161110129
1407	1	0.958448675532928
1407	2	0.04552062996290829
1407	3	0.06467828464415959
1407	4	0.009038947761702332
1407	5	0.056133607433380917
1407	6	0.05344860711765165
1407	7	-0.005049624590832025
1407	8	0.009177631560376653
1407	9	0.01640819906492652
1407	10	0.34621153583321984
1407	11	-0.00427571559481521
1407	12	0.020190418057417503
1407	13	0.038261113741754116
1407	14	0.03582886577149935
1407	15	0.06191652571673245
1407	16	0.03419523041658579
1407	17	0.020220043987947633
1407	18	0.02801791493654804
1407	19	-0.009058618911943483
1407	20	0.003681091221380939
1407	21	0.047199758776663714
1407	22	0.04434071192831368
1407	23	0.02342754978433703
1407	24	0.032078158468159756
1407	25	0.03780343923836682
1407	26	0.051077999775216654
1407	27	0.05903640270284427
1407	28	0.028096559123383713
1407	29	0.04630698702818847
1407	30	0.040866127338432534
1407	31	0.0540314151065715
1407	32	0.024328186289913845
1407	33	0.034057897219135214
1407	34	0.046667625892254705
1407	35	0.024144013003976283
1407	36	0.026253066167868155
1407	37	0.03774988112398603
1407	38	0.016632468162519842
1407	39	0.026641813338351028
1407	40	0.047917506153474676
1407	41	2.4666208818418767
1407	42	-0.0041467086698787625
1407	43	0.018094441168265973
1407	44	0.02512782821078474
1407	45	0.02091056609364017
1407	46	0.03160225318815435
1407	47	0.02543951621749585
1407	48	0.011178191136558269
1407	49	0.022721861130648335
1407	50	0.006307934690966022
1407	51	0.03407623188230957
1408	1	0.9928230251621741
1408	2	0.21058374340406516
1408	3	0.07764307901825873
1408	4	0.021676655343881635
1408	5	0.07316719164415986
1408	6	0.04029323800628504
1408	7	0.057249327990355425
1408	8	0.030409060339586347
1408	9	0.016926546993573766
1408	10	0.3235625118507812
1408	11	0.01900134643960172
1408	12	7.991971367147244E-4
1408	13	-0.015784001712319196
1408	14	0.021032199220435643
1408	15	0.009751894645212644
1408	16	0.022443824606149576
1408	17	-0.004829389392881467
1408	18	-0.016879945057205248
1408	19	0.0058187189639156145
1408	20	0.0017823624978987596
1408	21	-0.0066530657885621736
1408	22	-0.026476100305217187
1408	23	0.010833751966998761
1408	24	-0.014365332452037194
1408	25	-0.017832372784376105
1408	26	0.008364806781898437
1408	27	0.010961576053546196
1408	28	0.0060146770218239
1408	29	-0.004474067778026836
1408	30	-0.006492831633600815
1408	31	-0.008901547065541138
1408	32	0.04071684057926461
1408	33	0.00815633517122194
1408	34	-0.027517072482723393
1408	35	-0.006987471780803389
1408	36	0.03733289233902326
1408	37	0.009604351340108508
1408	38	0.01432085791317661
1408	39	-0.0025856728454058953
1408	40	0.014070528739367205
1408	41	2.459739714908828
1408	42	-0.029635272371322685
1408	43	-0.0015130439919417427
1408	44	-0.011514231798500418
1408	45	-0.010654725602265103
1408	46	-0.011099714538694627
1408	47	-0.004588009711582686
1408	48	0.010544794744795638
1408	49	8.52462507722862E-4
1408	50	-0.006986602249405394
1408	51	-0.024100489458199092
1409	1	0.9771495206286929
1409	2	0.047140264409677
1409	3	0.01868602177574985
1409	4	0.010620293295943384
1409	5	0.04290655088467332
1409	6	0.05495385424215016
1409	7	0.04013785199163067
1409	8	4.564123665673492E-4
1409	9	-0.01277861634537203
1409	10	0.29614811912757943
1409	11	0.010523273577888403
1409	12	-0.02624334538042916
1409	13	-0.028441855187189446
1409	14	-0.012825368112849844
1409	15	-0.011149786856130106
1409	16	-1.6729050975072823E-4
1409	17	0.010648479901782082
1409	18	-0.028077746291018002
1409	19	-0.07009510093404714
1409	20	-0.09664603245683168
1409	21	-0.05769577437843054
1409	22	-0.046128556579240865
1409	23	-0.04431434726621575
1409	24	-0.044016831351861185
1409	25	-0.04130152572246715
1409	26	-0.03376087286518725
1409	27	-0.017732638929530253
1409	28	-0.021020968449334987
1409	29	-0.0338879906457592
1409	30	-0.03442614368246666
1409	31	-0.035955997880577684
1409	32	-0.009292211497317737
1409	33	-0.0038019449882540357
1409	34	-0.004704801738718345
1409	35	-0.011946874080827286
1409	36	-0.11608935268294118
1409	37	-0.08871653107880917
1409	38	-0.08293423214423967
1409	39	-0.09512870903883908
1409	40	-0.057567923081180083
1409	41	2.3602738426073273
1409	42	-0.09706717737008574
1409	43	-0.07456218176876206
1409	44	-0.06322788753748654
1409	45	-0.09259649199278641
1409	46	-0.07916602517167348
1409	47	-0.09864903370142741
1409	48	-0.0611749804035
1409	49	-0.08240323661102877
1409	50	-0.08722739180095829
1409	51	-0.08434452363878364
1410	1	0.9874861158958339
1410	2	0.14153335099491215
1410	3	0.01574258465043954
1410	4	0.002499212546943852
1410	5	0.031827721690277144
1410	6	0.02682586217271421
1410	7	0.009740887387714281
1410	8	-0.06853446503952654
1410	9	-0.017883603840417095
1410	10	0.2999569897026291
1410	11	-0.010410627321455479
1410	12	-0.014485618576550507
1410	13	-0.023781618142862726
1410	14	-0.0796820786384771
1410	15	-0.021815542485100536
1410	16	0.03263681305769239
1410	17	-0.06590251167467187
1410	18	-0.019629712177717806
1410	19	-0.054737279828685814
1410	20	-0.05009109215216512
1410	21	-0.05781273115109542
1410	22	-0.031395967033247985
1410	23	-0.03509568930705598
1410	24	-0.06052787205283039
1410	25	-0.04571867968999044
1410	26	-0.031346127043093475
1410	27	-0.049317342833909095
1410	28	-0.03296890658186413
1410	29	-0.028904697307083893
1410	30	-0.0695533305449203
1410	31	-0.029643042389906782
1410	32	-0.023159490228813695
1410	33	-0.04877428550666707
1410	34	-0.021187366828975485
1410	35	-0.048220114521626556
1410	36	-0.016305029352892575
1410	37	-0.04616781227383626
1410	38	-0.03250001127881319
1410	39	-0.05729283793552753
1410	40	-0.031105519421579686
1410	41	2.4082760116615134
1410	42	-0.04627074816878718
1410	43	-0.032991794296926
1410	44	-0.03845612507408447
1410	45	-0.05396417543735765
1410	46	-0.06332712428630316
1410	47	0.002834196647540921
1410	48	-0.03428369675784637
1410	49	-0.01647818782740984
1410	50	-0.05819952733175171
1410	51	-0.04370579582684542
1411	1	0.9087008363785642
1411	2	0.13640135429263722
1411	3	-0.018651458395396503
1411	4	0.009488986091469087
1411	5	0.02411157160871369
1411	6	0.019762766871970427
1411	7	0.00950092527646973
1411	8	-0.054676477704191484
1411	9	-0.0033901028142651057
1411	10	0.2886019404998734
1411	11	-0.0334687409526353
1411	12	-0.06549475748444422
1411	13	-0.05022779330818139
1411	14	-0.03144811558001237
1411	15	-0.013531411909227131
1411	16	-0.03128523554474327
1411	17	-0.06034881922068536
1411	18	-0.07328744082836636
1411	19	-0.1145522333946829
1411	20	-0.07490774026351943
1411	21	-0.06444554696069815
1411	22	-0.04957120292052508
1411	23	-0.06197704374352497
1411	24	-0.0320959461252599
1411	25	-0.06417683930792606
1411	26	-0.037032540590779206
1411	27	-0.049219760547423164
1411	28	-0.03238498768352116
1411	29	-0.04186474633333859
1411	30	-0.05452185032120127
1411	31	-0.06231325290691814
1411	32	-0.017821959775353946
1411	33	-0.08316884973918803
1411	34	-0.08531425550243199
1411	35	-0.06769129355483727
1411	36	-0.20611627288570133
1411	37	-0.18291696284984482
1411	38	-0.177826893061777
1411	39	-0.14536135285801777
1411	40	-0.14544253324257284
1411	41	2.3141404534174725
1411	42	-0.13428477974908049
1411	43	-0.14971435179791825
1411	44	-0.13072941882279565
1411	45	-0.13894104534578844
1411	46	-0.1405322210104174
1411	47	-0.13331561635769873
1411	48	-0.1220266237768115
1411	49	-0.14109724712693605
1411	50	-0.11491625321713883
1411	51	-0.12007713299573197
1501	1	0.7048426483004349
1501	2	-0.13316750976254355
1501	3	0.003481501927964814
1501	4	0.033433605489413765
1501	5	0.020460867894819046
1501	6	0.06012934588271435
1501	7	0.025617387633111832
1501	8	0.06733749477371731
1501	9	0.02081384328192115
1501	10	0.36376468884082414
1501	11	0.0828522637003033
1501	12	0.06797645044326828
1501	13	0.038744340618819706
1501	14	0.08593328114484677
1501	15	0.06191727889044785
1501	16	0.07238835748353267
1501	17	0.06679067122916393
1501	18	0.05517450135606339
1501	19	0.07065253426375762
1501	20	0.0891607472897391
1501	21	0.07139036829405399
1501	22	0.04115086097085907
1501	23	0.06447435597520723
1501	24	0.05382153312790905
1501	25	0.05002406090451217
1501	26	0.06118421105115601
1501	27	0.060806371822181404
1501	28	0.060131321290811
1501	29	0.07088938762890962
1501	30	0.05974092543640808
1501	31	0.07380197885548512
1501	32	0.0727793673568371
1501	33	0.04320331824997936
1501	34	0.07651213022190717
1501	35	0.07399300524117791
1501	36	0.0786535391813672
1501	37	0.0355185926141246
1501	38	0.08540380406640224
1501	39	0.051643923415539916
1501	40	0.07960577955677195
1501	41	2.523884314155616
1501	42	0.06701019322542834
1501	43	0.04904153302632608
1501	44	0.06207129758404761
1501	45	0.04465139453910183
1501	46	0.055245906181866644
1501	47	0.045784133812695416
1501	48	0.03511576901404112
1501	49	0.03542198774294292
1501	50	0.06572475594324345
1501	51	0.059267850920441845
1502	1	0.8962370170188478
1502	2	-0.1320112442293393
1502	3	0.03852907980052578
1502	4	0.021417510825372688
1502	5	0.039449866461907845
1502	6	0.016535404737147985
1502	7	0.054023867899850586
1502	8	0.06415926349840362
1502	9	0.023639607583476163
1502	10	0.36659313843492214
1502	11	0.06784991533829299
1502	12	0.05711817235169292
1502	13	0.044548275947335014
1502	14	0.05766659982755584
1502	15	0.07009496519203395
1502	16	0.09185919218961658
1502	17	0.07725153973113663
1502	18	0.08494042275552971
1502	19	0.07825353324175666
1502	20	0.0792711763151388
1502	21	0.06773064391325789
1502	22	0.05208576282139177
1502	23	0.04982195703383496
1502	24	0.07895564759861173
1502	25	0.05068381153742507
1502	26	0.07905207994397756
1502	27	0.08060887408343831
1502	28	0.06340932013938527
1502	29	0.062443355039647486
1502	30	0.05320433398971858
1502	31	0.06498832741981886
1502	32	0.047281181050074395
1502	33	0.05703848219020102
1502	34	0.049262454152639634
1502	35	0.08112318023420784
1502	36	0.07813326374129304
1502	37	0.07264370834785439
1502	38	0.065130492020117
1502	39	0.08553446284726363
1502	40	0.04777049120829702
1502	41	2.50079066357857
1502	42	0.05539004990676233
1502	43	0.05337432702378209
1502	44	0.06266564173314748
1502	45	0.05706310064458364
1502	46	0.0380920311617885
1502	47	0.03618214643254447
1502	48	0.05512953338502058
1502	49	0.032470371508374285
1502	50	0.03755957515293318
1502	51	0.06114694460271153
1503	1	0.7001322924614328
1503	2	-0.08165968975454518
1503	3	0.025490611785976114
1503	4	0.049565528482148125
1503	5	0.045677460949129056
1503	6	0.052371111145902205
1503	7	0.0520649447969177
1503	8	0.08672096899066162
1503	9	0.08161614234076353
1503	10	0.3820955286292076
1503	11	0.06612636100287972
1503	12	0.05926120868820561
1503	13	0.05676340008594849
1503	14	0.0794009431899454
1503	15	0.10096215837788236
1503	16	0.07199917488527063
1503	17	0.05768470799313974
1503	18	0.05932822253269876
1503	19	0.06259788731642146
1503	20	0.06691824114166423
1503	21	0.08108701368281146
1503	22	0.07434433192523215
1503	23	0.06302696289114351
1503	24	0.057569737812222854
1503	25	0.06539605502354817
1503	26	0.08041690804190438
1503	27	0.06478217817629428
1503	28	0.07108899467098695
1503	29	0.07436285689227162
1503	30	0.08480004901210236
1503	31	0.09690584221242915
1503	32	0.0945828639261066
1503	33	0.08538095704302862
1503	34	0.11400716110109244
1503	35	0.07465466190875958
1503	36	0.12108821652025625
1503	37	0.07855184431226547
1503	38	0.0806328639973799
1503	39	0.09155210698374106
1503	40	0.07529983218180547
1503	41	2.5284864253965154
1503	42	0.07510180736721139
1503	43	0.07023706830610621
1503	44	0.0718678490060114
1503	45	0.05265666289393778
1503	46	0.08198704880835805
1503	47	0.052646637871951896
1503	48	0.07511606712306929
1503	49	0.07826520449911101
1503	50	0.06956779622684195
1503	51	0.09421162203577893
1504	1	0.8809413827636234
1504	2	-0.12852700955178165
1504	3	0.002760978094698885
1504	4	0.0295007031362573
1504	5	0.0507392111147027
1504	6	0.027544863501645978
1504	7	0.04618905315456345
1504	8	0.05939026376593404
1504	9	0.02797724120723899
1504	10	0.3281703983499469
1504	11	0.042180977356188976
1504	12	0.05680358665644292
1504	13	0.039759399214062796
1504	14	0.052873081486957574
1504	15	0.06487558696318985
1504	16	0.05949629137769108
1504	17	0.06031274268433151
1504	18	0.049352295004140956
1504	19	0.06587638952599661
1504	20	0.07449932113490121
1504	21	0.06769231387949759
1504	22	0.022211225501905574
1504	23	0.04682874850461616
1504	24	0.04383840711314946
1504	25	0.04236279097025886
1504	26	0.037443976515206145
1504	27	0.06264984213438396
1504	28	0.07207669676986228
1504	29	0.058512555594013804
1504	30	0.07090953071831052
1504	31	0.07933015157374257
1504	32	0.07652804445840644
1504	33	0.05113835398101685
1504	34	0.07409815734681047
1504	35	0.04205452923596198
1504	36	0.06163842337658565
1504	37	0.0405268975435078
1504	38	0.035628732642614125
1504	39	0.06405764964923577
1504	40	0.04875850533721149
1504	41	2.4839571991765297
1504	42	0.05954784017860959
1504	43	0.05637167026733181
1504	44	0.04744684392964871
1504	45	0.053663486487771195
1504	46	0.05181175521997261
1504	47	0.035575981935210166
1504	48	0.051441654318473695
1504	49	0.049864919209376524
1504	50	0.05670422334149805
1504	51	0.05595190069971068
1505	1	0.8087933716328948
1505	2	-0.10125884113350736
1505	3	0.009050644660376861
1505	4	0.023890241751502117
1505	5	0.010667126778194813
1505	6	0.02751912516786348
1505	7	0.04045740112653817
1505	8	0.02542828618049242
1505	9	0.0326591227100792
1505	10	0.3465505103684876
1505	11	0.05792251416424676
1505	12	0.059045784799316436
1505	13	0.0455600619010923
1505	14	0.04362514557013952
1505	15	0.05885245908417858
1505	16	0.09669809942369056
1505	17	0.0661008077084162
1505	18	0.08622342268937189
1505	19	0.08173296206379632
1505	20	0.07565105837782937
1505	21	0.09685228357924558
1505	22	0.07947312963904096
1505	23	0.05576513287748952
1505	24	0.0658388789582034
1505	25	0.06735468182377957
1505	26	0.06275102911745734
1505	27	0.05741279010914724
1505	28	0.07458644259863689
1505	29	0.07299248090095745
1505	30	0.07078346910461875
1505	31	0.08089860248389158
1505	32	0.08781626002861032
1505	33	0.059159614887249745
1505	34	0.08234480905370134
1505	35	0.07021153404313907
1505	36	0.10409751030972814
1505	37	0.05992890942826534
1505	38	0.08656646287543168
1505	39	0.04803152364274155
1505	40	0.063677856838801
1505	41	2.5167456635915073
1505	42	0.062165689298275595
1505	43	0.06985048227682
1505	44	0.05896265143746149
1505	45	0.06505204925812791
1505	46	0.061324028152590415
1505	47	0.05914045899800158
1505	48	0.05861654704929009
1505	49	0.054727914486583984
1505	50	0.07123158086604775
1505	51	0.09675220484180613
1506	1	0.7604188359358943
1506	2	-0.13990895684131033
1506	3	-0.026423988770986284
1506	4	0.007284732024722018
1506	5	0.005621788299407626
1506	6	0.025236166984377917
1506	7	0.021101253160516364
1506	8	0.014692230459829148
1506	9	0.01746763437558485
1506	10	0.36280602550490926
1506	11	0.055015551332843415
1506	12	0.05025907056057122
1506	13	0.04015001737869994
1506	14	0.06573065653635268
1506	15	0.016170920041837178
1506	16	0.05878737475508444
1506	17	0.033938814627049396
1506	18	0.03834639360945147
1506	19	0.031894662297297316
1506	20	0.024264256348750735
1506	21	0.05549106157371142
1506	22	0.025308101785675774
1506	23	0.009039299838235593
1506	24	0.041979361947561245
1506	25	0.03218338551958766
1506	26	0.034097392359385026
1506	27	0.04800451761769864
1506	28	0.03728307666594333
1506	29	0.047884881895342346
1506	30	0.056670347258922504
1506	31	0.0663602261483689
1506	32	0.056109516843868334
1506	33	0.06005690015006593
1506	34	0.06703953445062893
1506	35	0.04108620505776628
1506	36	0.04436429513657458
1506	37	0.0549021359526094
1506	38	0.051039310623473
1506	39	0.04427235584525846
1506	40	0.03846419069381568
1506	41	2.5104159972665414
1506	42	0.030491157482877895
1506	43	0.028135875487961926
1506	44	0.04237467512966475
1506	45	0.04009110213001321
1506	46	0.04138612014222076
1506	47	0.004141320254021252
1506	48	0.03974779991524002
1506	49	0.02976314122169299
1506	50	0.04373390525004339
1506	51	0.013279533079511907
1507	1	0.8521964257197681
1507	2	-0.2507907237664142
1507	3	-0.034648661373651635
1507	4	7.828134151708355E-4
1507	5	0.009002460265207901
1507	6	-0.01769118408756043
1507	7	-0.006551640764243416
1507	8	0.04466588833464158
1507	9	0.027753667478648936
1507	10	0.32870000715349335
1507	11	0.024251081486411863
1507	12	0.04952969189004364
1507	13	0.04232396445684117
1507	14	0.04880533995000036
1507	15	0.03357839789628514
1507	16	0.084584214316763
1507	17	0.055564925225517925
1507	18	0.05987582612864628
1507	19	0.06735209775509787
1507	20	0.05658813446473232
1507	21	0.07001590052016837
1507	22	0.04526596219542256
1507	23	0.03203999868753016
1507	24	0.028482935526540132
1507	25	0.041416527422541094
1507	26	0.06141707398482765
1507	27	0.05763651645024481
1507	28	0.07243577379202293
1507	29	0.07215962166797141
1507	30	0.048094219614711164
1507	31	0.07979134716931924
1507	32	0.05534863134688095
1507	33	0.048312720271958653
1507	34	0.07345998297646616
1507	35	0.08986923787586676
1507	36	0.0727856216413727
1507	37	0.07252899808017332
1507	38	0.06791360938949254
1507	39	0.028290258794335443
1507	40	0.07853989335313827
1507	41	2.491108583725456
1507	42	0.07299582997483611
1507	43	0.03801384499851679
1507	44	0.03829915414822693
1507	45	0.052665065745763684
1507	46	0.04859077441713566
1507	47	0.03310184904707825
1507	48	0.020167623875735785
1507	49	0.051618213816396974
1507	50	0.03820026673377441
1507	51	0.0485638464540088
1508	1	0.7971958685088083
1508	2	-0.08553033800426135
1508	3	0.0060899791913797685
1508	4	0.022882700027203384
1508	5	-0.0037155522400951213
1508	6	0.03923581780847485
1508	7	0.04247417560487321
1508	8	0.07529815395438533
1508	9	0.03323001372481116
1508	10	0.33823505572263457
1508	11	0.0315308720394043
1508	12	0.049302636179447745
1508	13	0.05182782617626458
1508	14	0.07316174420535049
1508	15	0.05033048353188718
1508	16	0.09993062199249891
1508	17	0.06817307448450549
1508	18	0.06891840519725889
1508	19	0.08194397002568365
1508	20	0.073027945203755
1508	21	0.05964204682224761
1508	22	0.03518919551581945
1508	23	0.04968601788343108
1508	24	0.04586514068501657
1508	25	0.03224026030795102
1508	26	0.056242759387139074
1508	27	0.08225024899952871
1508	28	0.0792716940262892
1508	29	0.08979022187675412
1508	30	0.061646407857047336
1508	31	0.08748536282313069
1508	32	0.07180209971672014
1508	33	0.049979302837442674
1508	34	0.08456327242746653
1508	35	0.06779228416338157
1508	36	0.07682463236542247
1508	37	0.08083796025972845
1508	38	0.07028962480377032
1508	39	0.06844113386392081
1508	40	0.053669508215996586
1508	41	2.50861728622845
1508	42	0.06470380600338643
1508	43	0.07315321400645303
1508	44	0.05862788001859087
1508	45	0.0624550977063123
1508	46	0.048935817377824264
1508	47	0.05445115835839687
1508	48	0.055049767291457385
1508	49	0.06716222904164937
1508	50	0.07472708975628706
1508	51	0.07246206626901852
1509	1	0.8415513670689307
1509	2	-0.14433411537530105
1509	3	-0.011777327876266952
1509	4	0.05020930628793252
1509	5	0.06047944957757778
1509	6	0.005743181915356388
1509	7	0.012944337519854798
1509	8	0.06768263525739115
1509	9	0.05852318967472314
1509	10	0.3692003060628508
1509	11	0.04206078297190885
1509	12	0.052814131477965987
1509	13	0.04331709278505258
1509	14	0.0562998380575479
1509	15	0.06116374970711291
1509	16	0.09622409302632917
1509	17	0.08461023287009795
1509	18	0.08034002973079879
1509	19	0.09757489260863395
1509	20	0.05490719206846961
1509	21	0.07562156994796965
1509	22	0.04060382229485526
1509	23	0.043195563815189075
1509	24	0.038650553972253476
1509	25	0.04825740876525941
1509	26	0.0701858741784207
1509	27	0.046396235631135596
1509	28	0.06678010738329476
1509	29	0.07003547508851682
1509	30	0.04724041715464011
1509	31	0.0855927474013356
1509	32	0.040111583835276576
1509	33	0.08045377265509046
1509	34	0.08472180771985904
1509	35	0.06049877058230635
1509	36	0.07978834714949556
1509	37	0.0820354605818352
1509	38	0.06383727743360623
1509	39	0.04796944445459417
1509	40	0.037396330534171796
1509	41	2.5074600122864865
1509	42	0.05849438049620659
1509	43	0.059661010928863334
1509	44	0.05682097671125064
1509	45	0.059802442316140514
1509	46	0.041881157209822106
1509	47	0.04173423371079821
1509	48	0.02427169466471213
1509	49	0.05042479037236802
1509	50	0.06678836760081452
1509	51	0.06035435852769666
1510	1	0.7777926811161393
1510	2	-0.3342156621844694
1510	3	-0.06299977674622426
1510	4	-0.0342959362787667
1510	5	-0.03456717949887178
1510	6	0.011887104384626923
1510	7	0.023983999881124873
1510	8	0.025927647579912616
1510	9	0.003021980584605899
1510	10	0.35491848737022735
1510	11	0.040091259849376115
1510	12	0.056068592394701966
1510	13	0.03245790306861096
1510	14	0.04543639043041736
1510	15	0.05434862067905044
1510	16	0.10860822242142376
1510	17	0.053931288167149205
1510	18	0.06311034974276453
1510	19	0.08463772944784864
1510	20	0.06978204195200988
1510	21	0.06786623252208557
1510	22	0.044410881304273175
1510	23	0.04430091997475927
1510	24	0.039366101042539015
1510	25	0.03864801364061776
1510	26	0.058912079330077916
1510	27	0.07941296271467024
1510	28	0.05740323787838264
1510	29	0.07913481271323519
1510	30	0.05275881716013231
1510	31	0.07654721714021662
1510	32	0.07225342769138621
1510	33	0.0684142027097252
1510	34	0.08474724737779127
1510	35	0.058508510277505366
1510	36	0.0678374071570147
1510	37	0.06547734074200662
1510	38	0.06146809661088781
1510	39	0.046914921337155135
1510	40	0.04724304973247939
1510	41	2.514399295063896
1510	42	0.06759606571716148
1510	43	0.031493279362692306
1510	44	0.05614890699578012
1510	45	0.02550674721541668
1510	46	0.046439723390669485
1510	47	0.0295543533967475
1510	48	0.04624032071080819
1510	49	0.05891666797096917
1510	50	0.040248412205642126
1510	51	0.07480288866016593
1511	1	0.7433915784693497
1511	2	-0.3454237896125818
1511	3	-0.12363715968846378
1511	4	-0.07950699780701598
1511	5	0.0012011517106600422
1511	6	-0.06853909167772088
1511	7	-0.04030349630880181
1511	8	0.023256813862246872
1511	9	-0.017389374638298705
1511	10	0.36173007480527275
1511	11	0.02349906722147921
1511	12	0.025710171164284645
1511	13	0.02083222229293824
1511	14	0.047007873033294345
1511	15	0.045642279243182315
1511	16	0.0660378325970683
1511	17	0.036352744320652164
1511	18	0.04039055252528101
1511	19	0.05060361254511747
1511	20	0.05650647806465514
1511	21	0.07995207864946963
1511	22	0.029536498433110125
1511	23	0.05158545935135095
1511	24	0.03244132513110998
1511	25	0.032511332651992575
1511	26	0.0637996191704957
1511	27	0.0617270486459347
1511	28	0.07942019288939406
1511	29	0.052963178311507875
1511	30	0.045876772873100435
1511	31	0.07138675481751022
1511	32	0.055703808782112674
1511	33	0.053901994382449914
1511	34	0.06434331385646885
1511	35	0.03959281640878487
1511	36	0.06352243722749051
1511	37	0.05642085446936562
1511	38	0.0520739503703993
1511	39	0.05087456630902665
1511	40	0.04566892293527047
1511	41	2.482877430113625
1511	42	0.054070080317586644
1511	43	0.051725332369812804
1511	44	0.012580392395420859
1511	45	0.03234051665817361
1511	46	0.042512221415407225
1511	47	0.04795858390354368
1511	48	0.03267642575530516
1511	49	0.032076649018897285
1511	50	0.026068826348314644
1511	51	0.04356285648019309
1601	1	0.8048540568085443
1601	2	-0.014508224230013411
1601	3	0.05118801996476208
1601	4	0.07870838649882472
1601	5	0.07300962233592401
1601	6	0.07572616872846538
1601	7	0.050192613893855764
1601	8	0.08542600803055933
1601	9	0.05807120285389544
1601	10	0.38695227862410775
1601	11	0.08740685410188576
1601	12	0.12552271230399015
1601	13	0.09702625350649896
1601	14	0.07910799866314733
1601	15	0.10405499150024156
1601	16	0.08419562217434162
1601	17	0.07085906180289214
1601	18	0.08122905684483328
1601	19	0.09570720794836518
1601	20	0.08536835544535393
1601	21	0.11943439323465554
1601	22	0.0829529759091372
1601	23	0.042946321208148674
1601	24	0.05975064352809767
1601	25	0.05916574282228737
1601	26	0.07295401186608075
1601	27	0.05886582452607314
1601	28	0.11315404602721202
1601	29	0.09492735698020738
1601	30	0.04920435500591225
1601	31	0.08042290811734176
1601	32	0.06328978663353979
1601	33	0.08599243460882633
1601	34	0.0853590541611311
1601	35	0.0607365416439265
1601	36	0.08484175066620026
1601	37	0.07404064558783574
1601	38	0.05526115458176406
1601	39	0.09229526005952238
1601	40	0.03892117508770809
1601	41	2.5209591961730453
1601	42	0.07316200767296976
1601	43	0.06210626952876197
1601	44	0.059469783330406756
1601	45	0.061738428620181196
1601	46	0.04648052386183821
1601	47	0.05078747017628871
1601	48	0.05419562399791289
1601	49	0.04203399629875548
1601	50	0.051663749831391215
1601	51	0.05309329371314675
1602	1	0.9086703527333597
1602	2	0.019392649565546094
1602	3	0.04603800070107411
1602	4	0.027105907590723177
1602	5	0.05512068577959184
1602	6	0.09092975032415751
1602	7	0.07311037940951337
1602	8	0.0755558596246928
1602	9	0.04753648950948275
1602	10	0.3702139261950066
1602	11	0.07889387282193638
1602	12	0.06736879111947758
1602	13	0.08006514252192432
1602	14	0.08899779209891534
1602	15	0.09225087606264282
1602	16	0.07715852509930698
1602	17	0.07456256126094729
1602	18	0.06317304911473087
1602	19	0.07731208438731585
1602	20	0.06343642733801858
1602	21	0.07757638458767246
1602	22	0.028141961096139312
1602	23	0.03725675266198181
1602	24	0.05503487138596341
1602	25	0.023885338178175175
1602	26	0.06485344419758121
1602	27	0.056992649676935514
1602	28	0.05536988973917545
1602	29	0.05070428939693272
1602	30	0.05287683156799261
1602	31	0.05785783091122454
1602	32	0.03271745415184313
1602	33	0.04850291193578471
1602	34	0.09211149103956018
1602	35	0.07564378955250817
1602	36	-0.0032144780778438076
1602	37	4.971044698933724E-4
1602	38	-0.0017959411529133718
1602	39	0.008234208664646303
1602	40	0.021674825261882802
1602	41	2.4663437174835323
1602	42	0.020632321666241182
1602	43	0.003370794909422159
1602	44	0.00602055187562911
1602	45	0.006054722316719108
1602	46	0.023705424813734055
1602	47	0.03097218452168704
1602	48	0.01198538683532746
1602	49	0.03263210974289166
1602	50	0.038577170528803606
1602	51	0.045462114809616594
1603	1	0.8084498864184582
1603	2	-0.035603102181958945
1603	3	0.06723790945402186
1603	4	0.03577409933531328
1603	5	0.08406011260382229
1603	6	0.09498272243697414
1603	7	0.06776667345508969
1603	8	0.11563873424984195
1603	9	0.09358759375142967
1603	10	0.4245257663141686
1603	11	0.09283598511609625
1603	12	0.09646100106577649
1603	13	0.07183627922247382
1603	14	0.09422030895385092
1603	15	0.10346322082396142
1603	16	0.09264937671441942
1603	17	0.08788773760602453
1603	18	0.09334220083171374
1603	19	0.0989692286346795
1603	20	0.09793302939341686
1603	21	0.1006184002686723
1603	22	0.04797689133029337
1603	23	0.08000403727592698
1603	24	0.07133917669815304
1603	25	0.06319947870394316
1603	26	0.08568143148489327
1603	27	0.09617832295876383
1603	28	0.08906077349421082
1603	29	0.11268909972496743
1603	30	0.06938883150878183
1603	31	0.08345337740933445
1603	32	0.09076423055594773
1603	33	0.06987319861664787
1603	34	0.10169232077740986
1603	35	0.09769208234347104
1603	36	0.04415961520656708
1603	37	0.06089431586405425
1603	38	0.0254144761953512
1603	39	0.04699861751069534
1603	40	0.05432292628635338
1603	41	2.4773774791861527
1603	42	0.05870905126278103
1603	43	0.048219144733891994
1603	44	0.05869910073734985
1603	45	0.06350926782549493
1603	46	0.037675380131119596
1603	47	0.04881646227122616
1603	48	0.04950114345310652
1603	49	0.059632480999219695
1603	50	0.06179132964830103
1603	51	0.04216066315309064
1604	1	0.9009421819325425
1604	2	0.09540431873684696
1604	3	0.0911297900376411
1604	4	0.03665148798953766
1604	5	0.060320173085955275
1604	6	0.08050458488369827
1604	7	0.05804761053315133
1604	8	0.0980442250875555
1604	9	0.06609380465312142
1604	10	0.36871771523755115
1604	11	0.09462249964715852
1604	12	0.08742162591133962
1604	13	0.08459135893979663
1604	14	0.06665331834208388
1604	15	0.07661065497335073
1604	16	0.06837656353793875
1604	17	0.07356174001772331
1604	18	0.07302915848038083
1604	19	0.05462537745266616
1604	20	0.07238760663216937
1604	21	0.09385961827150169
1604	22	0.07066288749238225
1604	23	0.05793665697519401
1604	24	0.05040897390506416
1604	25	0.05604700013650188
1604	26	0.0731408189254239
1604	27	0.07093679408892228
1604	28	0.07330910114420419
1604	29	0.08852650003219509
1604	30	0.05239246711360579
1604	31	0.06627691739124941
1604	32	0.10243684099920358
1604	33	0.05305634560532013
1604	34	0.09680861138420482
1604	35	0.08982580193953282
1604	36	0.07278003674516498
1604	37	0.07855007970670869
1604	38	0.06332058591717526
1604	39	0.053483915670838655
1604	40	0.04890489658308894
1604	41	1.5540447693149133
1604	42	0.011654206160685021
1604	43	0.047917541887635196
1604	44	0.05256195638188643
1604	45	0.06552146622973964
1604	46	0.05259641172284546
1604	47	0.07976170371106406
1604	48	0.04817413285409344
1604	49	0.05089446462982039
1604	50	0.05089548316565384
1604	51	0.059830531515665086
1605	1	0.7420524769821952
1605	2	-0.11493974598986512
1605	3	0.043345358652331356
1605	4	0.057724706674903814
1605	5	0.020888857862203736
1605	6	0.07068062220995586
1605	7	0.07829517195951752
1605	8	0.11589098365953987
1605	9	0.08213210698573903
1605	10	0.4172615892599367
1605	11	0.09416153068119115
1605	12	0.12914050635054508
1605	13	0.09946163820978882
1605	14	0.11367868948842386
1605	15	0.10271323328899484
1605	16	0.0873367093582118
1605	17	0.08440177761625023
1605	18	0.03420774869221077
1605	19	0.07480460617014018
1605	20	0.06906291323768698
1605	21	0.06277273203780709
1605	22	0.049221763134006835
1605	23	0.07932765196893854
1605	24	0.08591816863751234
1605	25	0.07342415795206136
1605	26	0.07477396403472625
1605	27	0.09400454658369739
1605	28	0.07454010423469981
1605	29	0.0919428319828981
1605	30	0.08349091592639013
1605	31	0.09523890041393201
1605	32	0.0803871727460077
1605	33	0.07575139265099295
1605	34	0.10007517389102105
1605	35	0.07925100334444579
1605	36	0.054791298583886316
1605	37	0.025400185125135977
1605	38	0.04783318830961747
1605	39	0.06257225301454383
1605	40	0.044781793287050675
1605	41	2.415575053987027
1605	42	0.027285357410974598
1605	43	0.010597069489485023
1605	44	0.032327877202327215
1605	45	0.07236181280847376
1605	46	0.03266993830879983
1605	47	0.041300555804191674
1605	48	0.06397277164671777
1605	49	0.055021930295716004
1605	50	0.0549166147432274
1605	51	0.04464837601183547
1606	1	0.7530546869757728
1606	2	-0.16591249122955531
1606	3	0.0010519960054935495
1606	4	0.06684356046618944
1606	5	0.03437500464995935
1606	6	0.07394108825297252
1606	7	0.0646534641341745
1606	8	0.09797902120637758
1606	9	0.08045084553445037
1606	10	0.38392932377701783
1606	11	0.09763552620419347
1606	12	0.10207203315301427
1606	13	0.07431792680980465
1606	14	0.09650894600670057
1606	15	0.09735587851849914
1606	16	0.10336842967109305
1606	17	0.09835026496645582
1606	18	0.10442339250454324
1606	19	0.10991864331877821
1606	20	0.07957596836178027
1606	21	0.10567600048045733
1606	22	0.07365546840896542
1606	23	0.08482059027492994
1606	24	0.06576332779901861
1606	25	0.06174464687045855
1606	26	0.07887680137353215
1606	27	0.07743491780623657
1606	28	0.0757830300088429
1606	29	0.09952814798156595
1606	30	0.06863122371586172
1606	31	0.10389750332112158
1606	32	0.09665391033133375
1606	33	0.06838782555949052
1606	34	0.08715690295514378
1606	35	0.09555940642180616
1606	36	0.088431465252512
1606	37	0.07349448583888574
1606	38	0.08210139777929015
1606	39	0.09284095291458527
1606	40	0.0670855960225154
1606	41	2.5309473040144397
1606	42	0.06970024158774635
1606	43	0.08846263904982976
1606	44	0.07322231912908705
1606	45	0.06956869507718721
1606	46	0.06479216307007363
1606	47	0.07334743124873455
1606	48	0.05644088207399989
1606	49	0.08414239163150228
1606	50	0.08323130497581133
1606	51	0.06652579557655969
1607	1	0.8873965641538533
1607	2	0.018882175403533097
1607	3	0.04557242712722598
1607	4	0.046227199465036506
1607	5	0.06161507531162158
1607	6	0.044279288936358796
1607	7	0.05209569013522497
1607	8	0.0912765017572923
1607	9	0.05754593750522474
1607	10	0.36945526990854916
1607	11	0.09839420123856968
1607	12	0.08592921245921303
1607	13	0.05705764671910174
1607	14	0.07381976271368274
1607	15	0.08051775131956873
1607	16	0.08949201609075175
1607	17	0.07094359515499349
1607	18	0.07998751045921182
1607	19	0.07685818142550715
1607	20	0.08203522681411357
1607	21	0.07332325391354289
1607	22	0.05536220820686566
1607	23	0.05543973723185047
1607	24	0.06097525678649163
1607	25	0.053397625719348696
1607	26	0.08072158805330076
1607	27	0.06421008313957799
1607	28	0.0625527171656799
1607	29	0.07014986987267235
1607	30	0.05508636889143759
1607	31	0.06709877038539247
1607	32	0.09561984298276371
1607	33	0.06414813258852092
1607	34	0.08235481096050279
1607	35	0.06654914295056358
1607	36	0.07650586170144891
1607	37	0.07534610366406014
1607	38	0.07878909558782965
1607	39	0.07708735565923064
1607	40	0.08227062895070958
1607	41	2.378270546026201
1607	42	0.07275896406246574
1607	43	0.052146890306026705
1607	44	0.07753065091198152
1607	45	0.06139419006044733
1607	46	0.026593877228158647
1607	47	0.05663571871101425
1607	48	0.04883704529293453
1607	49	0.04800690234917937
1607	50	0.06442230035551688
1607	51	0.07506532357474072
1608	1	0.8752756104851471
1608	2	0.08131009944531797
1608	3	0.08364251790343502
1608	4	0.08010187525955814
1608	5	0.0902256293882786
1608	6	0.0984284920344578
1608	7	0.06522876018913593
1608	8	0.13556070991377567
1608	9	0.07208272401428673
1608	10	0.41215051718462803
1608	11	0.09547992252750959
1608	12	0.12787564247889094
1608	13	0.13148088273440806
1608	14	0.10570777910231044
1608	15	0.1027997513883605
1608	16	0.10919756012095405
1608	17	0.06978022449872867
1608	18	0.07786956015163327
1608	19	0.07922953310302461
1608	20	0.07098323620025582
1608	21	0.0890227505329122
1608	22	0.06454228292686537
1608	23	0.04375621691965392
1608	24	0.05761261921963268
1608	25	0.05738069872980134
1608	26	0.08619774645870848
1608	27	0.07950071037115691
1608	28	0.07016745511910472
1608	29	0.09110382706374764
1608	30	0.07237935185528954
1608	31	0.07732657633958695
1608	32	0.07190201486283598
1608	33	0.08067701285693119
1608	34	0.08770839707037936
1608	35	0.09526244506903225
1608	36	0.03890013043950091
1608	37	0.06785200289584026
1608	38	0.07113497770385635
1608	39	0.07908647875927954
1608	40	0.06844011065673783
1608	41	2.4824491726725952
1608	42	0.04947135271327596
1608	43	0.04195268854416412
1608	44	0.03887754775018948
1608	45	0.049851615533683
1608	46	0.02893661981674711
1608	47	0.05640440420398107
1608	48	0.04248758839373323
1608	49	0.061953911514024185
1608	50	0.05245203192026793
1608	51	0.04902571951543422
1609	1	0.8868856933880167
1609	2	0.045175648822208814
1609	3	0.06439101200759012
1609	4	0.07870134679947682
1609	5	0.07444306315711202
1609	6	0.06918276818508673
1609	7	0.0657167492539017
1609	8	0.08472671626337558
1609	9	0.07171944690123411
1609	10	0.4003869162839777
1609	11	0.08449494172962346
1609	12	0.10090597017044445
1609	13	0.10445615333198077
1609	14	0.07908011822121352
1609	15	0.1037960760274359
1609	16	0.08488050861225815
1609	17	0.056874304991914926
1609	18	0.07096407268861071
1609	19	0.09494287382888444
1609	20	0.06503358810364546
1609	21	0.08263422523648245
1609	22	0.07043891102067334
1609	23	0.07258704420575413
1609	24	0.08632120435463975
1609	25	0.061757088971177154
1609	26	0.0841406331262533
1609	27	0.07639827223509599
1609	28	0.09073618663479266
1609	29	0.0932703222392064
1609	30	0.07550774642400881
1609	31	0.07933274889003172
1609	32	0.0987088293359406
1609	33	0.06216033405210908
1609	34	0.09627878265497714
1609	35	0.08648400349427732
1609	36	0.09086193954230737
1609	37	0.07466906401027273
1609	38	0.08277870964533207
1609	39	0.10904587285570244
1609	40	0.05242333035025837
1609	41	2.532776220479434
1609	42	0.06688671938317015
1609	43	0.07511412218894975
1609	44	0.05925177633156409
1609	45	0.05733823526385606
1609	46	0.08163943994395595
1609	47	0.07548631794514193
1609	48	0.06877070079027447
1609	49	0.06649011627740009
1609	50	0.06995885124486279
1609	51	0.07526756978584359
1610	1	0.7179284627503293
1610	2	-0.006961077611961741
1610	3	0.011159730558702563
1610	4	0.047909044115996835
1610	5	0.06403243419712368
1610	6	0.08959446147066075
1610	7	0.08100561587639987
1610	8	0.1085156436698469
1610	9	0.05135918528779371
1610	10	0.37247696851542855
1610	11	0.11950018040712251
1610	12	0.11381785091930396
1610	13	0.0923960605662586
1610	14	0.1177369897219478
1610	15	0.09175565925473705
1610	16	0.10230904838940802
1610	17	0.07866740452685406
1610	18	0.10492831172994244
1610	19	0.1200258834711434
1610	20	0.10424296359347096
1610	21	0.09556099530786355
1610	22	0.09038547832766852
1610	23	0.06945821531891028
1610	24	0.06694460296198201
1610	25	0.05770195120303612
1610	26	0.08528680803323141
1610	27	0.08235893085409884
1610	28	0.08899184782330849
1610	29	0.10394889829100151
1610	30	0.10274093513117322
1610	31	0.10079619010991792
1610	32	0.08533287556846147
1610	33	0.08338676825811575
1610	34	0.10813396791100871
1610	35	0.09517923837915276
1610	36	0.09344985962989938
1610	37	0.1052054820769257
1610	38	0.10095013078958459
1610	39	0.0996262779991568
1610	40	0.08943240815296605
1610	41	2.531610666912975
1610	42	0.08967786210815376
1610	43	0.08344809628960803
1610	44	0.062256481496781646
1610	45	0.052869059512183014
1610	46	0.0661026721484248
1610	47	0.07502413212879588
1610	48	0.08180010348983302
1610	49	0.08853755787836093
1610	50	0.07400670488713956
1610	51	0.08654211148296298
1611	1	0.8464116133034381
1611	2	-0.00452599129231146
1611	3	0.050254700124163776
1611	4	0.05608868388830501
1611	5	0.0449246564261685
1611	6	0.05037326412330856
1611	7	0.07351005669055866
1611	8	0.09016736769724787
1611	9	0.03039782688373549
1611	10	0.39224234641676503
1611	11	0.09605127488637066
1611	12	0.09494142769977998
1611	13	0.0694127366046331
1611	14	0.0965366019224021
1611	15	0.09910615298796444
1611	16	0.10069371643108127
1611	17	0.08949682191381925
1611	18	0.06456353402236914
1611	19	0.08053785226027088
1611	20	0.10363595558354888
1611	21	0.10355773935756218
1611	22	0.08012190492127047
1611	23	0.06797232375343043
1611	24	0.06243054499557843
1611	25	0.06917385676969445
1611	26	0.0805787362145125
1611	27	0.08335343210158896
1611	28	0.0817248815693219
1611	29	0.10322592402758346
1611	30	0.07331378805366029
1611	31	0.09009106906634656
1611	32	0.08864424651024905
1611	33	0.05676156869355253
1611	34	0.07469551587862355
1611	35	0.09209685140293544
1611	36	0.07981214575207218
1611	37	0.08605479294548957
1611	38	0.08893821949465774
1611	39	0.07928779385807871
1611	40	0.0478257118298373
1611	41	2.5025387190111843
1611	42	0.0834937701916374
1611	43	0.05156431393784544
1611	44	0.03965316735249047
1611	45	0.058572837900683794
1611	46	0.06211612451101445
1611	47	0.0511886287322767
1611	48	0.054919135481057424
1611	49	0.07572753428286916
1611	50	0.06570862064785388
1611	51	0.07591311841243709
2101	1	0.7051555951601571
2101	2	-0.09982503840785739
2101	3	-0.017515274196156838
2101	4	0.05088597099030068
2101	5	0.015512687603447262
2101	6	0.05294060440468229
2101	7	0.07803072295002522
2101	8	0.07811581038848914
2101	9	0.046442116158765145
2101	10	0.35334589832748264
2101	11	0.04177416185837046
2101	12	0.06843123840121024
2101	13	0.028066843475734515
2101	14	0.05465051481873928
2101	15	0.056141963161906006
2101	16	0.07656811004719799
2101	17	0.07557661331338039
2101	18	0.0554596625497652
2101	19	0.09351254474101722
2101	20	0.07971496040357806
2101	21	0.06703667061045593
2101	22	0.07052515631522738
2101	23	0.10472252811723592
2101	24	0.08396213841761835
2101	25	0.049349201258635844
2101	26	0.0676695882533167
2101	27	0.08265094380613647
2101	28	0.06942778860453558
2101	29	0.10829508766966
2101	30	0.07567386306816104
2101	31	0.0720103461459658
2101	32	0.0876927087641306
2101	33	0.0695254161547254
2101	34	0.10499672454749742
2101	35	0.09494867005818008
2101	36	0.056007915835074584
2101	37	0.07423127076641123
2101	38	0.061551699186651376
2101	39	0.06150844710465719
2101	40	0.06701374333434273
2101	41	2.2405945513820384
2101	42	0.07275383220802922
2101	43	0.06965328971813989
2101	44	0.07679257247210103
2101	45	0.06930623079725962
2101	46	0.04465440754184158
2101	47	0.07013026052587179
2101	48	0.047571018930590014
2101	49	0.05192598216925859
2101	50	0.04194023932431179
2101	51	0.07558231305203833
2102	1	0.9251280758418048
2102	2	0.20401072355268468
2102	3	0.09124549351316347
2102	4	0.04875909931223532
2102	5	0.05807346298053062
2102	6	0.06559205058760398
2102	7	0.05162042750023943
2102	8	0.061182838173522214
2102	9	0.02453530784431024
2102	10	0.36778564155731885
2102	11	0.027671118634323477
2102	12	0.07021145908884563
2102	13	0.06931946705260827
2102	14	0.07012796783951813
2102	15	0.087743005246125
2102	16	0.0871732905885736
2102	17	0.08257647987547045
2102	18	0.057411098846358755
2102	19	0.07599558857642563
2102	20	0.08810096551604119
2102	21	0.07015146763046687
2102	22	0.05099466086817017
2102	23	0.041808050738680436
2102	24	0.07019515334926751
2102	25	0.05761196075936681
2102	26	0.07172837367203755
2102	27	0.0865274347191658
2102	28	0.06271569072430339
2102	29	0.06239939052773735
2102	30	0.07319043084122967
2102	31	0.09595698679207487
2102	32	0.084984768056664
2102	33	0.07647706341095528
2102	34	0.06288338176754849
2102	35	0.08557120490029035
2102	36	0.05862377235816041
2102	37	0.09553534123098473
2102	38	0.060357515793555194
2102	39	0.07305765078091042
2102	40	0.05935876095057324
2102	41	2.5243734144094034
2102	42	0.05759276957456194
2102	43	0.0626463478580277
2102	44	0.05766319797573516
2102	45	0.03286154207825831
2102	46	0.04928727210853623
2102	47	0.0700397430241253
2102	48	0.06358198722267616
2102	49	0.035287194083153395
2102	50	0.06191710522575988
2102	51	0.045077570776967946
2103	1	0.946041803470834
2103	2	0.2378121169480778
2103	3	0.10299417627291518
2103	4	0.07116650581335904
2103	5	0.06082350692025784
2103	6	0.07296973183996869
2103	7	0.07890780528541796
2103	8	0.10407419977099153
2103	9	0.04379852092387182
2103	10	0.04626554870054633
2103	11	0.05583302540041046
2103	12	0.04967736829441094
2103	13	0.044732867542883525
2103	14	0.05554116230095474
2103	15	0.040950895413544686
2103	16	0.06525167460348769
2103	17	0.05802390622972098
2103	18	0.06198451676275596
2103	19	0.06120281060717758
2103	20	0.07146098228435704
2103	21	0.0588862823610512
2103	22	0.013224576483928274
2103	23	0.048761554891854075
2103	24	0.04139394661748952
2103	25	0.06972736006908775
2103	26	0.04083109965358034
2103	27	0.07028696078676688
2103	28	0.06416563015441312
2103	29	0.06076315296019885
2103	30	0.057704765570676386
2103	31	0.04239649373003829
2103	32	0.05734471609126501
2103	33	0.07119916944569837
2103	34	0.059304715969794586
2103	35	0.06140706062840451
2103	36	0.034841547595220845
2103	37	0.025423784654527992
2103	38	0.011702661274668458
2103	39	0.03610725310783636
2103	40	0.05985483810791692
2103	41	2.4954253446197967
2103	42	0.06472779483579671
2103	43	0.018212763395361264
2103	44	0.06057124446037676
2103	45	0.03949407681966477
2103	46	0.06183536181419669
2103	47	0.03798615320636145
2103	48	0.022226667662060606
2103	49	0.03725146540397617
2103	50	0.031163449389389086
2103	51	0.057709684582420095
2104	1	0.8992344583258287
2104	2	0.11252069864455905
2104	3	0.03046382776393841
2104	4	0.0219693021364904
2104	5	0.06434201991428523
2104	6	0.032694494177611944
2104	7	0.03966007229846724
2104	8	0.05740475989478
2104	9	0.02831686877999573
2104	10	0.3601070912621722
2104	11	0.005686855714436945
2104	12	0.03585714156550068
2104	13	0.02551780198349718
2104	14	0.04509614551283647
2104	15	0.014236541096501298
2104	16	-0.006363722088067902
2104	17	-0.02931338494726532
2104	18	-0.07440478960010921
2104	19	-0.01867216167675423
2104	20	-0.024763830804317877
2104	21	0.0017054463891525984
2104	22	-0.0025629289826056834
2104	23	0.004015030510132078
2104	24	-0.01007181437940119
2104	25	-0.028099310450166115
2104	26	0.004519446398369098
2104	27	0.013253825789391271
2104	28	0.023942986187293513
2104	29	0.016212565821298597
2104	30	0.001170927997719673
2104	31	0.010245500897468673
2104	32	0.009984845992576652
2104	33	0.017925001516005068
2104	34	0.032430921608558094
2104	35	0.010123299195598179
2104	36	0.018586126082695387
2104	37	-0.01825907168633023
2104	38	0.01182423482465822
2104	39	0.022362091351908475
2104	40	0.020742045170472068
2104	41	2.4471767815959424
2104	42	-0.0012407176677200482
2104	43	0.0017813237336596899
2104	44	0.01823365649482156
2104	45	0.004044127789484264
2104	46	3.5566532728381617E-4
2104	47	0.0105455206039764
2104	48	0.025853727207795885
2104	49	-0.006676289303761962
2104	50	0.03244186065999344
2104	51	0.03182801768027588
2105	1	0.8637017027920635
2105	2	0.0806760840595544
2105	3	0.06663171597940476
2105	4	0.010743281444646868
2105	5	-0.008293221778231441
2105	6	0.021791076140793564
2105	7	0.024375276571120708
2105	8	0.03632006208758298
2105	9	0.025288889332131248
2105	10	0.3022982194034256
2105	11	-0.01703884487493923
2105	12	-0.008869470655149314
2105	13	-0.018444800027644703
2105	14	0.0029937360219705056
2105	15	0.024782187640255415
2105	16	0.013155469127269726
2105	17	-0.023257389189602407
2105	18	-0.009785429972836823
2105	19	9.574011262856175E-4
2105	20	-0.007247820075761524
2105	21	-0.017485700144369787
2105	22	-0.005126706362084121
2105	23	-0.01955148965353004
2105	24	-0.03582467753765428
2105	25	0.015877242412422277
2105	26	0.002371849999107667
2105	27	-0.020108432854399894
2105	28	-0.047423526066069144
2105	29	-0.007510982636588892
2105	30	-0.0021043584613664734
2105	31	0.011165541705373982
2105	32	0.0015279880532901302
2105	33	0.021166338771550386
2105	34	0.013496391539199237
2105	35	0.03143475616686686
2105	36	-5.325135359015576E-4
2105	37	-0.007408651654330356
2105	38	-0.01819953633564353
2105	39	-0.007104748449158649
2105	40	-0.026591006824318697
2105	41	2.4208630428319893
2105	42	-0.030131053835717125
2105	43	0.013147035030073084
2105	44	-0.003544241680103255
2105	45	-0.04205561424801374
2105	46	-0.011191501366141665
2105	47	-0.015441851619151237
2105	48	-0.0037312929847317378
2105	49	-0.032128213061895394
2105	50	-0.018939741444974345
2105	51	0.012076898233949862
2106	1	0.9358047394765521
2106	2	0.09896661665398199
2106	3	0.04157666992000486
2106	4	0.004748112840196939
2106	5	-0.007885273647715962
2106	6	0.013600666669297823
2106	7	0.0384137199315191
2106	8	0.030174930403745748
2106	9	0.03675823953126667
2106	10	0.3444966872362798
2106	11	6.544903565668392E-4
2106	12	-9.983732949478963E-4
2106	13	0.009594857532000844
2106	14	0.026212725482139376
2106	15	0.023697841979895884
2106	16	0.040086823772035984
2106	17	0.06445239191008767
2106	18	-0.0069136016807931355
2106	19	0.014008478477897768
2106	20	0.019858719747134046
2106	21	0.006534061486043186
2106	22	0.0031092018657474796
2106	23	0.02587136819188629
2106	24	0.027014677456875802
2106	25	0.019618676093813292
2106	26	0.04475264457349937
2106	27	0.038583329453288684
2106	28	0.049039610817565915
2106	29	0.02024156019645318
2106	30	0.03329566794054273
2106	31	0.003057925791402738
2106	32	0.029896756287186577
2106	33	0.01943769301681897
2106	34	0.026079579424589383
2106	35	0.041837414740562906
2106	36	4.0348122750799575E-4
2106	37	0.0029199286561478743
2106	38	-0.013954577578019212
2106	39	0.0029045559146183564
2106	40	0.0013680821913979457
2106	41	2.4407647520879863
2106	42	-0.019075825711709626
2106	43	0.014207152723244576
2106	44	-0.005343627546032792
2106	45	0.009491524717056166
2106	46	0.0018272728027710627
2106	47	0.010265750590768619
2106	48	0.002124544926758176
2106	49	-0.0037276664778289614
2106	50	-0.001980301504879378
2106	51	0.010862815510904511
2107	1	0.9053929681819213
2107	2	0.07779124651004565
2107	3	0.06077127961068385
2107	4	0.026681282949937213
2107	5	0.01270307641632229
2107	6	0.01232036611959586
2107	7	0.040780595579335
2107	8	0.009553640811432729
2107	9	-0.005549066375010625
2107	10	0.30018823939455785
2107	11	-0.01255891160928968
2107	12	0.012329064793050293
2107	13	0.008026974149288435
2107	14	-0.01628818661602338
2107	15	0.019722296133032557
2107	16	0.03680132544960202
2107	17	-0.02317357284792365
2107	18	0.01339631455199708
2107	19	-0.044851056144743495
2107	20	-0.02629109120832851
2107	21	-5.419101926875669E-4
2107	22	6.824018758280204E-4
2107	23	-0.006442477785668643
2107	24	0.005743956609968848
2107	25	0.012012581601730687
2107	26	0.03166483524476149
2107	27	0.027909250143636655
2107	28	0.012012323955445936
2107	29	0.02617296190535967
2107	30	-0.005910484608151023
2107	31	0.020566427447690216
2107	32	0.031301259673938375
2107	33	-0.0024359618969853614
2107	34	0.019440228231907497
2107	35	0.021985399552399087
2107	36	0.0015815303631683264
2107	37	-0.03769299845865959
2107	38	-0.036865319566203425
2107	39	-0.02313810049359688
2107	40	-0.039321072981344685
2107	41	-35.16093318026858
2107	42	-0.01529781397154295
2107	43	-0.01807186201327937
2107	44	-0.025482209122699828
2107	45	-0.04025810016425169
2107	46	-0.030550354470129548
2107	47	-0.022420334426925592
2107	48	-0.026098301001105995
2107	49	-0.021811670677791994
2107	50	-0.0497013479580275
2107	51	-0.02562292770917196
2108	1	0.9315544308699444
2108	2	0.12742164043319093
2108	3	0.02511853329354352
2108	4	-0.004285208887949921
2108	5	0.013767286697174086
2108	6	0.02057066830107601
2108	7	0.003697812397653877
2108	8	0.007723021340240166
2108	9	0.018582486045346513
2108	10	0.2994119208493018
2108	11	0.013869143533817407
2108	12	-0.015350954940238637
2108	13	-0.05470127339442854
2108	14	-0.05517440359825798
2108	15	-0.05537754024386743
2108	16	2.258076644707785E-4
2108	17	-0.001895004741278683
2108	18	-0.0362508817224807
2108	19	-0.01781601878504091
2108	20	-0.01124045782197669
2108	21	-0.029184750798030734
2108	22	0.01185476849249767
2108	23	0.0014818522281458968
2108	24	-0.00660061504615328
2108	25	-0.004698116668599539
2108	26	0.005447567521592589
2108	27	-1.8240194751228955E-4
2108	28	0.009191398795330485
2108	29	-0.023139776064859063
2108	30	0.00435370804324009
2108	31	-0.01955140301018332
2108	32	0.020690987642069558
2108	33	-0.005595816635754147
2108	34	-0.007752934649190024
2108	35	0.002168052441618329
2108	36	-0.004639103121000687
2108	37	-0.044828919947242696
2108	38	-0.042496632784654764
2108	39	-0.021661545681133987
2108	40	-0.04793111840646702
2108	41	-35.16093318026858
2108	42	-0.11791690009955857
2108	43	-0.05005368234132135
2108	44	-0.020391833628572442
2108	45	-0.04243706226799304
2108	46	-0.013200907699385311
2108	47	-0.03995053970266582
2108	48	-0.030092463024928406
2108	49	-0.014191072785436631
2108	50	0.005679156238748817
2108	51	-0.021440844753271904
2109	1	0.8466863279040453
2109	2	0.024291854046950334
2109	3	-0.060103246661384446
2109	4	-0.052183749004733215
2109	5	0.002740372182465478
2109	6	-0.06858843327182029
2109	7	-0.020445304456103486
2109	8	-0.03797649153582938
2109	9	-0.02283512880037364
2109	10	0.24629185643610896
2109	11	-0.002664961626294371
2109	12	-0.09430781970812774
2109	13	-0.02003855179113856
2109	14	-0.01515389724632854
2109	15	-0.059041976934310014
2109	16	-0.01751406580490311
2109	17	-0.025985020046135787
2109	18	-0.020855949364126047
2109	19	-0.016164774319847197
2109	20	-0.04423797472635016
2109	21	-0.025072140614227578
2109	22	-0.03380817436123351
2109	23	-0.015216759559841364
2109	24	-0.02253814007956123
2109	25	-0.029404198433567785
2109	26	-0.0061788583076207715
2109	27	0.007990919400079122
2109	28	-0.027336587967845105
2109	29	-0.016768464341588185
2109	30	-0.04312569909988184
2109	31	-0.006506203629463414
2109	32	-6.12159793746514E-4
2109	33	-0.0036303637190684412
2109	34	-0.006406062635846865
2109	35	-0.004553097442403953
2109	36	-0.03232734883599164
2109	37	-0.03488797097794105
2109	38	-0.028160853618956594
2109	39	-0.061551362120262354
2109	40	-0.047095247531594
2109	41	-35.16093318026858
2109	42	-0.02783666686048747
2109	43	-0.027624567219355356
2109	44	-0.026990082848243446
2109	45	-0.045419424731449
2109	46	-0.047345188380738534
2109	47	-0.05946893633225869
2109	48	-0.028439568193370235
2109	49	-0.03788091403446714
2109	50	-0.042077650414924506
2109	51	-0.03515809111161872
2110	1	0.7931462725319207
2110	2	-0.15550196662170634
2110	3	-0.11963980773047922
2110	4	-0.0476325370182451
2110	5	0.007815740165604268
2110	6	-0.007634047220875573
2110	7	0.024903756167745428
2110	8	-0.007432539468958055
2110	9	-0.016126972475142054
2110	10	0.2700804486782289
2110	11	0.0055796482005092685
2110	12	0.02272977595667669
2110	13	-0.0012585202947263952
2110	14	0.009006296981290518
2110	15	0.013858643244759605
2110	16	-0.03622323270920447
2110	17	-0.03711013948229436
2110	18	-0.030311808438320043
2110	19	-0.05132358447422547
2110	20	-0.05262834846147513
2110	21	-0.0654484161703408
2110	22	-0.0231212664857523
2110	23	-0.006816141034597933
2110	24	-0.017452576606473258
2110	25	-0.023791417076772348
2110	26	-0.01904167266669532
2110	27	-0.02863449337603896
2110	28	0.004597921962115947
2110	29	-0.007794489412859207
2110	30	-0.011444566648648902
2110	31	-0.004716417133579398
2110	32	-0.015119020481442647
2110	33	-0.01280770064273895
2110	34	-0.0052636232004203976
2110	35	-0.014402817347416885
2110	36	-0.00870214341794906
2110	37	0.022201428557231395
2110	38	4.3414225676485785E-4
2110	39	0.0031170768043509156
2110	40	0.004383478945626962
2110	41	1.4107312847248181
2110	42	-0.02033880320031045
2110	43	-0.011440919842321762
2110	44	-0.0031916722122247165
2110	45	-0.022806583119631796
2110	46	-0.00868296188589568
2110	47	-0.015237329193595883
2110	48	-0.0026746362933991463
2110	49	-0.001403410108203218
2110	50	0.023370012998810807
2110	51	-0.04986269625048578
2111	1	0.9476462391054312
2111	2	0.10101056648619533
2111	3	0.004137106374571431
2111	4	-0.03758552337468757
2111	5	-0.01678178341862946
2111	6	-0.010954277200518447
2111	7	-0.03281700200281534
2111	8	-0.06531960247147595
2111	9	-0.01805023707721176
2111	10	0.24886223772293903
2111	11	0.0030989342076850335
2111	12	-0.039216003747299055
2111	13	-0.02030013770402661
2111	14	-0.030522306149265432
2111	15	-0.027478761769799576
2111	16	-0.01566386667370523
2111	17	-0.008830853606923483
2111	18	-0.04091431367707088
2111	19	-0.027458203829752392
2111	20	-0.05819867493836739
2111	21	-0.03349680630071106
2111	22	-0.002251195788510074
2111	23	-0.009779505023182367
2111	24	-0.004692538581608119
2111	25	-0.034241205265956864
2111	26	-0.027490403063808344
2111	27	0.005668387083019866
2111	28	-0.03772828788931548
2111	29	-0.01254517346811923
2111	30	-0.0529259636669579
2111	31	-0.0411671204761106
2111	32	-0.047442982608430384
2111	33	-0.04053628434019885
2111	34	-0.010632820166243562
2111	35	-0.022105828736982858
2111	36	-0.07939264049821304
2111	37	-0.06879779114859019
2111	38	-0.07561251897057275
2111	39	-0.0391563581267107
2111	40	-0.014564063734347599
2111	41	2.3858341318416905
2111	42	-0.07279619937380488
2111	43	-0.0417605058877939
2111	44	-0.05905326737483563
2111	45	-0.06742747608770827
2111	46	-0.043023911701162376
2111	47	-0.04909499521799887
2111	48	-0.048117178290866036
2111	49	-0.04335647166610812
2111	50	-0.06334547802043744
2111	51	-0.05427307272355364
2201	1	0.8098558822251007
2201	2	0.13310054499304158
2201	3	0.03166629270626231
2201	4	-0.02908770934600824
2201	5	-0.0018572197083770448
2201	6	0.04456086332843512
2201	7	0.007139600505425392
2201	8	0.01337000249545639
2201	9	0.04209890803484484
2201	10	0.3339520765429924
2201	11	0.014726688502257446
2201	12	0.03790124167792186
2201	13	0.019731219323297466
2201	14	0.04295104881519762
2201	15	0.019935187231986617
2201	16	0.019900888637970127
2201	17	0.018055093408648304
2201	18	0.03014173446904067
2201	19	-0.030041630784296558
2201	20	0.013609871310485744
2201	21	0.019462483056784663
2201	22	0.03932409125149405
2201	23	0.018983006930383794
2201	24	0.028846707175091524
2201	25	0.04205213800003804
2201	26	0.05041557534917018
2201	27	0.02414219433367748
2201	28	0.03181862096877097
2201	29	0.047195533394372546
2201	30	0.05013230315093864
2201	31	0.07627906608907153
2201	32	0.03145180991517549
2201	33	0.039367930013334274
2201	34	0.07222502551013577
2201	35	0.050661025967578155
2201	36	0.011801672082427217
2201	37	-6.667336384538203E-4
2201	38	0.011296571807996258
2201	39	0.0109249541118146
2201	40	0.016378398769653302
2201	41	2.2771082090303665
2201	42	0.0159652210613217
2201	43	0.03424695365327324
2201	44	0.026727111345998367
2201	45	0.03517727109409208
2201	46	0.01491687083639448
2201	47	0.027427006470738036
2201	48	0.019441245911238525
2201	49	0.016628613938898695
2201	50	0.01977683600438951
2201	51	0.008631798915622824
2202	1	0.9360236149085708
2202	2	0.14952287681840204
2202	3	0.09804864343718123
2202	4	0.054715054931904206
2202	5	0.095449341321725
2202	6	0.05193850499902197
2202	7	0.05275620077866705
2202	8	0.0922595069941039
2202	9	0.06490784317912102
2202	10	0.4041114098728116
2202	11	0.0833134299699978
2202	12	0.07054368453262327
2202	13	0.07480110190065403
2202	14	0.08714215199531594
2202	15	0.08510237258487052
2202	16	0.11382877835917071
2202	17	0.0799405304171188
2202	18	0.09142412591549487
2202	19	0.09923360604429377
2202	20	0.07525621130526616
2202	21	0.07692321705770411
2202	22	0.08947603233550439
2202	23	0.06700605636866186
2202	24	0.06346136632835453
2202	25	0.06155172962348843
2202	26	0.09414267266451048
2202	27	0.06558409448424385
2202	28	0.1037405775934559
2202	29	0.08823310801332696
2202	30	0.09319021939931105
2202	31	0.08520840605378766
2202	32	0.0815317609223456
2202	33	0.0668904217410713
2202	34	0.08380322249799121
2202	35	0.0908112354459405
2202	36	0.061905515077221196
2202	37	0.05735523661718389
2202	38	0.061133416135049856
2202	39	0.0789282358230281
2202	40	0.07490680610193579
2202	41	2.51041350079813
2202	42	0.0655182456023482
2202	43	0.07532490177163709
2202	44	0.051257754619996376
2202	45	0.059108814131377585
2202	46	0.06003498006501928
2202	47	0.05325756622213618
2202	48	0.08222076764894126
2202	49	0.048641842110292544
2202	50	0.04734906262265781
2202	51	0.08154873663517748
2203	1	1.0515059536501
2203	2	0.2743929754325194
2203	3	0.2664502817685772
2203	4	0.254070425220867
2203	5	0.24640499686528727
2203	6	0.23157476345296146
2203	7	0.2184799219040201
2203	8	0.23633551255180407
2203	9	0.23738938241907448
2203	10	-37.200903225351134
2203	11	0.20283932490812617
2203	12	0.22449539485128156
2203	13	0.1836009100416902
2203	14	0.20177205306892887
2203	15	-0.029456552091303934
2203	16	-0.5187704948265761
2203	17	0.15308589589805166
2203	18	0.1577489058898891
2203	19	0.15149107186078226
2203	20	0.16070644046006777
2203	21	-0.24319970844058503
2203	22	0.13820551025038696
2203	23	0.16130460302362337
2203	24	0.13450578850103057
2203	25	0.14998504530586843
2203	26	-0.23944835340312665
2203	27	-0.31253005765928776
2203	28	0.10915847962729686
2203	29	-0.4905490204042451
2203	30	0.0848340014997504
2203	31	0.0798358929628975
2203	32	0.10059071537013153
2203	33	0.09737429919904628
2203	34	0.08661176902791112
2203	35	0.10269853703073295
2203	36	0.0557677343089793
2203	37	0.04361252481920275
2203	38	0.06098379018402511
2203	39	0.04822472627304819
2203	40	0.04978243653238934
2203	41	2.51552025158054
2203	42	0.09218682058367733
2203	43	0.06939935450798629
2203	44	0.07230774930549444
2203	45	0.03704769243091022
2203	46	0.04636656868858324
2203	47	0.05515251563596735
2203	48	0.06676700996914064
2203	49	0.03234571123066843
2203	50	0.0736250952551245
2203	51	0.009334218842049324
2204	1	0.9245265422986293
2204	2	0.06693105704826507
2204	3	0.05996481483983018
2204	4	0.07877380495163777
2204	5	0.07647253043344904
2204	6	0.07312611881508957
2204	7	0.054041604134006604
2204	8	0.03858875019051311
2204	9	0.08125080326789202
2204	10	0.31096118142852447
2204	11	0.08108742918767575
2204	12	0.04958373163124463
2204	13	0.0524276932847485
2204	14	0.07142832538654176
2204	15	0.06507600743766773
2204	16	0.06437976432165726
2204	17	0.024418423003560008
2204	18	0.04340233105426705
2204	19	0.035854726217174004
2204	20	0.03790925450884686
2204	21	0.04414490513553915
2204	22	0.03678645782499501
2204	23	0.03809104369570093
2204	24	0.047838134901624585
2204	25	0.04360442990018498
2204	26	0.046497092777642024
2204	27	0.06419837146434304
2204	28	0.04183192823143145
2204	29	0.048313180650325194
2204	30	0.048730162540678634
2204	31	0.04317762381760559
2204	32	0.04122149639664485
2204	33	0.050399534669878676
2204	34	0.06819519670666807
2204	35	0.04662625449349633
2204	36	0.047823258558715054
2204	37	0.027904081255044844
2204	38	0.00345050089493526
2204	39	0.044072290833845784
2204	40	0.03661837950629376
2204	41	2.4720053734446736
2204	42	0.02279684756132383
2204	43	0.04628693291264341
2204	44	0.04840471115259248
2204	45	0.033608413695020545
2204	46	0.03348702740600373
2204	47	0.026452038016238077
2204	48	0.05638660336586554
2204	49	0.05466156192360927
2204	50	0.01383673367624283
2204	51	0.03843731992674293
2205	1	0.8908928075256881
2205	2	0.17391906250806954
2205	3	0.08895752980086513
2205	4	-0.015525490681355336
2205	5	0.02659672318058881
2205	6	0.030350300990647838
2205	7	0.04450659487685016
2205	8	0.016002229243333943
2205	9	0.05188686659636943
2205	10	0.35156131071995844
2205	11	0.020616086137835055
2205	12	0.03247946679149294
2205	13	0.009888753829997654
2205	14	0.006002744206583088
2205	15	0.053969293357901904
2205	16	0.054356428277039015
2205	17	0.03426426487251888
2205	18	0.04662671565785814
2205	19	0.04071206384750781
2205	20	0.022285067849431073
2205	21	0.04497813651241245
2205	22	0.039169117886636684
2205	23	0.0616488334434635
2205	24	0.047495451648572384
2205	25	0.056970563162870747
2205	26	0.051109484874309885
2205	27	0.05860975836826299
2205	28	0.06326770575190466
2205	29	0.048327745650297516
2205	30	0.0770169581475244
2205	31	0.05113636766394336
2205	32	0.06068368284526571
2205	33	0.02583181651544919
2205	34	0.05575200884340603
2205	35	0.03667419851015552
2205	36	-0.013418630976140378
2205	37	-0.002842507507708092
2205	38	0.0038069461817116235
2205	39	-0.008016998279828158
2205	40	-0.006513066902662956
2205	41	1.025838325033341
2205	42	0.003927150220150111
2205	43	-0.007729280368202751
2205	44	-0.0030883956801233126
2205	45	0.009199728677863561
2205	46	0.01493278951488719
2205	47	-0.019946450941155547
2205	48	0.008331543318838897
2205	49	0.020662244565976096
2205	50	0.013003791559235367
2205	51	-0.013632031668585398
2206	1	0.8957448912895387
2206	2	0.11553403173553534
2206	3	0.05163322473276111
2206	4	0.03937120937724359
2206	5	0.03374210082912299
2206	6	0.03708588204538188
2206	7	0.03344753781588139
2206	8	0.02080619157381136
2206	9	0.013836799675679856
2206	10	0.3415362547686698
2206	11	-0.004901095623139895
2206	12	0.001370798334534129
2206	13	0.01938647604044519
2206	14	0.02448044641287339
2206	15	0.0230827497245798
2206	16	0.061075062470258956
2206	17	0.04339020713516106
2206	18	0.054456178727846805
2206	19	0.02739932321096461
2206	20	0.012886107231530275
2206	21	0.022865310429764918
2206	22	0.013715702907937555
2206	23	0.025320413316109125
2206	24	0.019943791851822823
2206	25	0.008225821116234044
2206	26	0.0501571933169771
2206	27	0.03426505941911984
2206	28	0.05025738100538035
2206	29	0.027274652597611748
2206	30	0.02454315142073682
2206	31	0.02189467932257827
2206	32	0.034742322520394
2206	33	0.012684608216069648
2206	34	0.02733028068587373
2206	35	0.02015692550541104
2206	36	0.025664871201684036
2206	37	0.05586915124905545
2206	38	0.02980865477211836
2206	39	0.029658131160438472
2206	40	-0.007531814495372657
2206	41	-35.16093318026858
2206	42	0.0016385241268679351
2206	43	0.01723480894565199
2206	44	0.029975130978343145
2206	45	0.016680019576995164
2206	46	0.00439653852462385
2206	47	-0.005490405157118516
2206	48	0.021571438766208928
2206	49	0.03618715955826701
2206	50	0.028193810107602246
2206	51	0.039681555774294
2207	1	0.7988930537213648
2207	2	-0.34187502202230036
2207	3	-0.11908697745624153
2207	4	-0.07438350849123054
2207	5	-0.01793514011983177
2207	6	0.013966319717034992
2207	7	0.028557434484682176
2207	8	-0.012910183301450218
2207	9	0.0022534972263272834
2207	10	0.2880015706402759
2207	11	-0.02272665605607216
2207	12	-0.03398199892129128
2207	13	-0.038876110476365966
2207	14	-0.018932090331972518
2207	15	-0.025717801431810017
2207	16	0.014328636998769184
2207	17	0.0020597952846515
2207	18	-0.002687258506327339
2207	19	0.006625186485166523
2207	20	-0.008353839928147977
2207	21	-0.011664026397156135
2207	22	0.007179033798379919
2207	23	0.034209337543593676
2207	24	0.01515043576032582
2207	25	-0.016836807409276844
2207	26	0.038184265570478715
2207	27	0.020452587262816735
2207	28	0.013995939489767295
2207	29	0.002753062458509703
2207	30	0.03208776547321435
2207	31	0.004596708168179475
2207	32	0.02559164621722232
2207	33	-0.016082118927208455
2207	34	-0.007216342724703395
2207	35	0.0024674983313985877
2207	36	0.027683637489886337
2207	37	-0.0024121905014169442
2207	38	0.006347300415256996
2207	39	-0.002467974584106969
2207	40	-0.018978729248573245
2207	41	0.6511214023511656
2207	42	-0.03834721646158812
2207	43	-0.014798736210359209
2207	44	0.003812539351699229
2207	45	6.646247706356689E-4
2207	46	-0.019617513517431462
2207	47	0.005536513260999243
2207	48	-0.009519670980303374
2207	49	-0.002224871218665214
2207	50	0.0049449810579744735
2207	51	-2.9310657321701683E-4
2208	1	0.9356684638267581
2208	2	0.06350822236215947
2208	3	-0.046469273068375117
2208	4	-0.03067462242955088
2208	5	0.02486432158499241
2208	6	-0.014975487923763353
2208	7	0.02862529263830993
2208	8	-0.03158188822854413
2208	9	0.007899628186521568
2208	10	0.271792311179496
2208	11	0.0024734365172136563
2208	12	-0.021028804950816493
2208	13	0.025921979105469006
2208	14	0.020969544453485867
2208	15	-0.004442421256165119
2208	16	0.013784933848420167
2208	17	-0.03255481234702273
2208	18	-0.02314308346510785
2208	19	-0.03107268793956308
2208	20	-0.01103736169632441
2208	21	-0.025332016709711525
2208	22	-0.01434061013939214
2208	23	-0.024886880775454756
2208	24	0.022875046310240066
2208	25	-0.0012122133595653395
2208	26	0.003838251188135189
2208	27	-0.009821337688414644
2208	28	-3.830160976789898E-4
2208	29	-0.014854074049011956
2208	30	0.008911482559526007
2208	31	-0.01946396735104372
2208	32	0.025740444154074282
2208	33	-0.012143690826221132
2208	34	0.0029374186007871117
2208	35	-0.002245454761926169
2208	36	-0.029611265158777655
2208	37	-0.04001762292596567
2208	38	-0.018597607961943652
2208	39	-0.023930449421989408
2208	40	-0.050514737825658074
2208	41	2.413813957666285
2208	42	-0.04138591332887387
2208	43	-0.027961654866409447
2208	44	-0.03672072328497933
2208	45	-0.0201703914304332
2208	46	-0.020853208090187536
2208	47	-0.03471758215349041
2208	48	-0.0055470565189637
2208	49	-0.030825136746152282
2208	50	-0.03661664735520276
2208	51	0.0029348337284815784
2209	1	-36.62746012066331
2209	2	0.5199051533991081
2209	3	0.03756531917188255
2209	4	0.0035612386779320104
2209	5	-0.8654807489659788
2209	6	-0.8170863257615153
2209	7	-0.5787443171744826
2209	8	-0.6585406200908608
2209	9	-0.692237929629151
2209	10	-0.4579717422635383
2209	11	-0.7255858131387214
2209	12	-0.6645539769497546
2209	13	-0.6857897502712973
2209	14	-0.6711454887234325
2209	15	-0.6309262308250112
2209	16	-0.9823606636462614
2209	17	-0.9237953552780169
2209	18	-0.7764707107063131
2209	19	-0.8726924323185301
2209	20	-0.8258668737743449
2209	21	-0.8096498105905781
2209	22	-0.7378707773517306
2209	23	-0.6626463937418663
2209	24	-0.7013837138857397
2209	25	-0.6400815759138965
2209	26	-0.884294514960132
2209	27	-0.8094323204742366
2209	28	-0.8378498814007216
2209	29	-0.8955551221644669
2209	30	-0.8538494502614427
2209	31	-0.873343014811681
2209	32	-0.869043632674412
2209	33	-0.8513762576741968
2209	34	-0.908258713024054
2209	35	-0.8736400908063402
2209	36	-0.2134909897172932
2209	37	-0.19193867585080682
2209	38	-0.15586579922801747
2209	39	-0.17060517207751502
2209	40	-0.18384752259464676
2209	41	-4.137256300045735
2209	42	-0.15865845224104191
2209	43	-0.14056814040321797
2209	44	-0.14242095581367664
2209	45	-0.170229283608748
2209	46	-0.14984493101714946
2209	47	-0.13867364909853563
2209	48	-0.14148305146371598
2209	49	-0.1229501531488566
2209	50	-0.17514608421073774
2209	51	-0.1843849487140048
2211	1	-36.62746012066331
2211	2	0.5005553199184902
2211	3	-0.001111698070502598
2211	4	-0.03335662158353614
2211	5	-0.84063593808213
2211	6	-0.9170068428263605
2211	7	-0.6380004050248473
2211	8	-0.7090012544256297
2211	9	-0.6706394055493803
2211	10	-0.4661245892517911
2211	11	-0.7000818839095828
2211	12	-0.6818606818788808
2211	13	-0.6833082372758383
2211	14	-0.6554105042659373
2211	15	-0.7129825025530536
2211	16	-0.6653326408544871
2211	17	-0.7019102917689253
2211	18	-0.6846647252452271
2211	19	-0.7142618529776001
2211	20	-0.6651606859509513
2211	21	-0.6538573900893496
2211	22	-0.6358146476195188
2211	23	-0.6840157970118526
2211	24	-0.5544280110541351
2211	25	-0.6067958818970496
2211	26	-0.7263018081003381
2211	27	-0.8030032046983848
2211	28	-0.7930009895961021
2211	29	-0.7972116725351412
2211	30	-0.8320968189774334
2211	31	-0.8163874255328949
2211	32	-0.7907713596266035
2211	33	-0.837271035601411
2211	34	-0.8807130663646774
2211	35	-0.8465225650033403
2211	36	-0.1384485474467354
2211	37	-0.12806071859172619
2211	38	-0.13745005093909413
2211	39	-0.12969915406143429
2211	40	-0.09511830852086689
2211	41	2.3710473189188903
2211	42	-0.11008548718272237
2211	43	-0.09691394371672857
2211	44	-0.08575986548600412
2211	45	-0.09085138334227594
2211	46	-0.12018970375037696
2211	47	-0.09334906335274695
2211	48	-0.08405764290763784
2211	49	-0.0928399479968931
2211	50	-0.1267875975480166
2211	51	-0.13207688166662734
2301	1	0.746513475738837
2301	2	-0.0500940753016792
2301	3	-0.06914479525343609
2301	4	-0.13381130349785764
2301	5	-0.13945667310637333
2301	6	-0.12234410767358384
2301	7	-0.04526720091754299
2301	8	-0.050777273311588544
2301	9	-0.03516206461330995
2301	10	0.3184932638408
2301	11	0.020199326051844935
2301	12	-0.004892560947574509
2301	13	0.013387350219936422
2301	14	-0.05094391665709708
2301	15	0.017992132123232807
2301	16	-0.008343822419156766
2301	17	-3.20861852138421E-4
2301	18	-0.017950519959285316
2301	19	-0.026816163196571097
2301	20	-0.22872231183703207
2301	21	0.01411764177736785
2301	22	0.021488015439587116
2301	23	-0.006315455191966635
2301	24	-0.006901438959687312
2301	25	-0.01696260354129464
2301	26	-0.022553343097371226
2301	27	-0.005158737477515274
2301	28	-0.05085111334783221
2301	29	0.041510621015952154
2301	30	0.022013743302302657
2301	31	-0.007888398950463227
2301	32	-0.08470132436336542
2301	33	0.023340838848504575
2301	34	0.019004224279086657
2301	35	0.04358756576818479
2301	36	0.0130334397370504
2301	37	-0.07713184156368413
2301	38	-0.03755388484212574
2301	39	-0.12091051604166836
2301	40	0.007875199811032019
2301	41	2.449044407995821
2301	42	0.01410571362519164
2301	43	0.02137984979302132
2301	44	0.03709105063374096
2301	45	0.010879803624519013
2301	46	0.00410264932552451
2301	47	0.004939486884687483
2301	48	0.015107599396060323
2301	49	-0.02996617525881362
2301	50	-0.024036119834200065
2301	51	0.02787929301691605
2302	1	0.8488520148546073
2302	2	0.19882839747243963
2302	3	0.09538148423926174
2302	4	0.07861892839648021
2302	5	0.07418354877534483
2302	6	0.029175806781886138
2302	7	0.048961295100028224
2302	8	0.033755848583034265
2302	9	0.07091675926063346
2302	10	0.37421479742032204
2302	11	0.02033399857398166
2302	12	0.04295224963806987
2302	13	0.05177269323420575
2302	14	0.07776848019673821
2302	15	0.0627523344188603
2302	16	0.02183492292446232
2302	17	0.024752907820655423
2302	18	0.011054315844717166
2302	19	0.008300892453178221
2302	20	0.02394263060163837
2302	21	-0.009075544280385373
2302	22	0.030564366024094625
2302	23	0.014537698120342668
2302	24	0.03817244381040297
2302	25	0.028159390014486974
2302	26	0.04832286871392455
2302	27	0.04719446141384509
2302	28	0.017083801143272126
2302	29	0.044354561095794054
2302	30	0.061407988570081784
2302	31	0.0452794188051584
2302	32	0.02529247187396777
2302	33	0.038649918632309266
2302	34	0.054498886680732994
2302	35	0.008778943975947584
2302	36	-0.0021149449799153786
2302	37	0.022706212365591227
2302	38	0.03144517177637596
2302	39	0.030418845796390315
2302	40	0.021635051571330166
2302	41	2.440881812911279
2302	42	0.039349442865727724
2302	43	0.009758526950825797
2302	44	0.002913771548641364
2302	45	0.04372897924131536
2302	46	0.00675285427482919
2302	47	0.029854968748217914
2302	48	0.022698918801950185
2302	49	0.030132932473343033
2302	50	0.004193637603314926
2302	51	-0.011536494223037153
2303	1	0.8050523046452298
2303	2	0.11586487029624237
2303	3	0.030034688837481838
2303	4	0.027516713362082612
2303	5	-0.01735248716659754
2303	6	0.01364453283133571
2303	7	-0.015420366906425897
2303	8	-0.10492248774464485
2303	9	0.012638934651469924
2303	10	0.28119874594500516
2303	11	-0.023585795799448306
2303	12	-0.00572879794233927
2303	13	0.011827974069234415
2303	14	-0.004439183897368082
2303	15	-0.05010955978235643
2303	16	-0.07039713903103006
2303	17	-0.03628081500015412
2303	18	-0.05585948801895313
2303	19	-0.049870494335394255
2303	20	-0.008935271517060528
2303	21	-0.002365354550313725
2303	22	-0.011115832547680782
2303	23	-0.044536178286726624
2303	24	-0.058669163725475926
2303	25	-0.0179780787171282
2303	26	-0.005620624310132882
2303	27	0.0026467529909766085
2303	28	0.014267965452773979
2303	29	-2.710811157768944E-4
2303	30	0.013261333997071745
2303	31	0.018313027058752596
2303	32	0.013554396055127427
2303	33	0.01645316551922349
2303	34	0.01545328212671393
2303	35	0.04750675816483607
2303	36	-0.002586456186087105
2303	37	0.01640199122997643
2303	38	0.006274076566178621
2303	39	-0.0010369156375631405
2303	40	0.02500428276736244
2303	41	2.4698705161749928
2303	42	0.01963540955512144
2303	43	0.040941147725362725
2303	44	0.012518151436061942
2303	45	0.02282982101328912
2303	46	0.01106269430355411
2303	47	0.02077095969940501
2303	48	0.02525613317489217
2303	49	0.024038647413981096
2303	50	0.03416656808293084
2303	51	0.009607846704504652
2304	1	0.8707491577730764
2304	2	0.13746754283571505
2304	3	0.05553558816381354
2304	4	0.02577714202681136
2304	5	0.04509692220482009
2304	6	0.02730464771212837
2304	7	0.03186259316606055
2304	8	0.033215265613385725
2304	9	0.023376155420450573
2304	10	0.2882552743295932
2304	11	0.01923090894062085
2304	12	0.014417305119337698
2304	13	0.021893794505245978
2304	14	0.017680248353222794
2304	15	0.03198432180396793
2304	16	0.05258912742552724
2304	17	0.00986624412385595
2304	18	-0.0010637353934654925
2304	19	-0.0019155511656805402
2304	20	-0.0010179469687940923
2304	21	0.016803205837341295
2304	22	0.019543380703190394
2304	23	4.0802872349843256E-4
2304	24	0.017471443676342346
2304	25	0.011126070528874266
2304	26	0.04894555407094714
2304	27	0.061265575192166466
2304	28	0.024826154139837797
2304	29	0.011191830135224734
2304	30	0.017151771796520165
2304	31	0.02287412701337388
2304	32	0.03990363188240309
2304	33	0.04373279954599241
2304	34	0.028091983841356694
2304	35	0.04787657913990273
2304	36	0.02643854106446497
2304	37	0.025993851954275726
2304	38	-0.0023487838048836807
2304	39	0.02573436565681675
2304	40	0.04311948092595941
2304	41	2.4637257271213002
2304	42	0.01384719991278871
2304	43	0.01267572548080409
2304	44	0.02824813744330612
2304	45	0.021914021381981286
2304	46	0.02602540992916147
2304	47	0.007017492868207853
2304	48	0.01234914951555055
2304	49	-0.004709818647782527
2304	50	0.01721213767415719
2304	51	0.013640741979621396
2305	1	0.8509047291698408
2305	2	0.05198570546283321
2305	3	0.00509742336011243
2305	4	-0.03289567065662169
2305	5	-0.06808699836904708
2305	6	-0.03961091943647688
2305	7	-0.07292132989073963
2305	8	-0.07406282988935686
2305	9	-0.030645932353579042
2305	10	0.2127786433919141
2305	11	-0.049958272853523056
2305	12	-0.08884231119797903
2305	13	-0.05960290104979293
2305	14	-0.10155452950981214
2305	15	-0.0924458724813988
2305	16	-0.029569830694690324
2305	17	-0.04229065591477621
2305	18	-0.03343043908009946
2305	19	-0.02029032293803823
2305	20	-0.03546463493449181
2305	21	-0.003843919089788983
2305	22	-0.030777861070411916
2305	23	-0.022897812409624407
2305	24	-0.0204956745170648
2305	25	-0.030062045878381127
2305	26	5.625283889614252E-4
2305	27	-0.02363880176739741
2305	28	-0.0056161160912182595
2305	29	-0.0033665502871187414
2305	30	-0.038933472603645214
2305	31	-0.009519468685738275
2305	32	-0.03395459181212601
2305	33	0.026526187935836276
2305	34	0.017363635070488215
2305	35	0.012224146508366118
2305	36	-0.021900274870375824
2305	37	-0.05240527368898995
2305	38	-0.055032173203613866
2305	39	-0.03854455356173503
2305	40	-0.026973250062901855
2305	41	1.4535159131763322
2305	42	-0.030431211634073918
2305	43	-0.019403367760034484
2305	44	-0.014509167178459847
2305	45	-0.02970700293388262
2305	46	-0.024536168049074547
2305	47	-0.04272232713051949
2305	48	-0.0610670968029865
2305	49	-0.04349251904474727
2305	50	-0.003740290754592479
2305	51	-0.0011680997624239353
2306	1	0.6870218357440336
2306	2	-0.13753356510958525
2306	3	-0.05518121084270433
2306	4	-0.011929550707790781
2306	5	0.01831224454365099
2306	6	0.02766937060985697
2306	7	0.008980804825462485
2306	8	-0.005770842223107309
2306	9	-0.01086303087791407
2306	10	0.3222917229968303
2306	11	-0.011405067085462406
2306	12	0.016178074848397728
2306	13	0.012801545220753496
2306	14	0.019266902451484214
2306	15	0.04947511363227619
2306	16	0.015398128392874355
2306	17	0.016153127446663973
2306	18	0.006938027615923659
2306	19	-0.01098009377015785
2306	20	-0.009330842509505999
2306	21	-0.0021508298056645003
2306	22	-0.005674660475840199
2306	23	-0.001601897938698471
2306	24	-0.011269141089186974
2306	25	-0.002314379636636943
2306	26	0.034315506799615036
2306	27	0.03223283275310962
2306	28	0.0020978246557348257
2306	29	0.006257766327088632
2306	30	0.01415737214093582
2306	31	0.002185266421001586
2306	32	0.026682745300888655
2306	33	0.027330452237116276
2306	34	0.045538078975965846
2306	35	0.039728238086169654
2306	36	0.022705488247915184
2306	37	0.02260257554096512
2306	38	0.03380070469516028
2306	39	0.01438963671150617
2306	40	0.041630887797651894
2306	41	2.4838939270776237
2306	42	0.018864504092988454
2306	43	0.02372927125733071
2306	44	0.006518601310794736
2306	45	0.045351403419417124
2306	46	0.03938709687722053
2306	47	0.0026367571608503226
2306	48	0.02499919442722387
2306	49	0.0024460472082381557
2306	50	-0.004670358996392565
2306	51	0.044866121558968075
2307	1	0.8941909653584972
2307	2	0.028763244476209593
2307	3	-0.08978982240483191
2307	4	-0.05030751378164666
2307	5	-0.024272493757216296
2307	6	-0.019981031789114923
2307	7	-0.030989289608527315
2307	8	-0.02883605275302159
2307	9	-0.0445995761564717
2307	10	0.26560069986177126
2307	11	-0.03707414415352872
2307	12	-0.04442328704870846
2307	13	-0.05285068691633654
2307	14	-0.018989953195116982
2307	15	-0.00803122502234288
2307	16	-0.019915528548089867
2307	17	0.00706786767091927
2307	18	-0.019687441809082884
2307	19	-0.013601192026548858
2307	20	-0.037553414924111905
2307	21	-0.046701113186571774
2307	22	0.005972830054183476
2307	23	-0.020344637274718025
2307	24	-0.020256783428138192
2307	25	-0.01841924094556191
2307	26	0.001044810557971232
2307	27	0.016362475457050607
2307	28	0.003911908961413246
2307	29	0.00972994132852989
2307	30	-0.005660355399776051
2307	31	-0.005476418484121837
2307	32	-0.03054810007688502
2307	33	0.001643947548338076
2307	34	-0.004660587553857454
2307	35	-0.01781738777593489
2307	36	-0.03588086403586743
2307	37	-0.023217776115146194
2307	38	-0.023961102695892578
2307	39	-0.016319785079865312
2307	40	-0.049153321469958655
2307	41	-35.16093318026858
2307	42	-0.05028269173185862
2307	43	-0.021103830980671034
2307	44	-0.06002243476155655
2307	45	-0.04758915221997029
2307	46	-0.04659001779815952
2307	47	-0.02576861645859907
2307	48	-0.042767187974995124
2307	49	0.007961915812607856
2307	50	-0.039126266153232336
2307	51	-0.01419756369450198
2308	1	0.9120869565343739
2308	2	0.15409427569730383
2308	3	0.03542014795023363
2308	4	-0.013981477237287265
2308	5	0.01578131383664072
2308	6	0.023297915259618662
2308	7	0.013527071550889502
2308	8	0.019434903473957377
2308	9	0.020208405775107963
2308	10	0.2867139098563598
2308	11	-0.013050289914474433
2308	12	-0.02509392995828108
2308	13	0.014153203581315665
2308	14	-0.043243420781237774
2308	15	-0.01947816429851912
2308	16	-0.04329986649278794
2308	17	-0.03490559545489447
2308	18	-0.035370549923868566
2308	19	-0.03837811460107332
2308	20	-0.05662145397540996
2308	21	-0.03124728976097657
2308	22	-0.03476585233085672
2308	23	-0.03777546501467555
2308	24	-0.05399386144361529
2308	25	-0.032563768721196595
2308	26	0.015384223176383216
2308	27	0.0018737599503637625
2308	28	-0.01599785582003932
2308	29	-0.027396936076776512
2308	30	-0.020563186122039667
2308	31	-0.011169398854477208
2308	32	-0.006282616282952347
2308	33	-0.012095804149964806
2308	34	-0.021791620134813172
2308	35	-0.0073430046836335805
2308	36	-0.022057716804262384
2308	37	-0.01693002270803845
2308	38	-0.04859279671502037
2308	39	-0.04718428954381437
2308	40	-0.0282512080305537
2308	41	-35.16093318026858
2308	42	-0.05235724564838762
2308	43	-0.04153481450332919
2308	44	-0.03053973036634261
2308	45	-0.010465454600513624
2308	46	-0.009227279404001365
2308	47	-0.021930364823170123
2308	48	-0.012708328625812726
2308	49	-0.039054188685931024
2308	50	-0.02675165384795264
2308	51	0.01063266968954224
2309	1	-36.62746012066331
2309	2	0.468715971525306
2309	3	-0.006890569800056312
2309	4	0.1263802501866209
2309	5	0.0028134069362693026
2309	6	-0.779893446764504
2309	7	-0.8198491311242009
2309	8	-0.7483932526073289
2309	9	-0.6655425681358409
2309	10	-0.3859430991197357
2309	11	-0.761296195956561
2309	12	-0.7545899676626746
2309	13	-0.7201277539113136
2309	14	-0.7304029934400802
2309	15	-0.7515003675252174
2309	16	-0.8089193936984529
2309	17	-0.813287502400577
2309	18	-0.7679439189133319
2309	19	-0.7649836541587689
2309	20	-0.741725360474284
2309	21	-0.7257181340622267
2309	22	-0.793061884714767
2309	23	-0.7672454002037838
2309	24	-0.66075819805733
2309	25	-0.6954276366650163
2309	26	-0.9390463939281091
2309	27	-0.8842596965300586
2309	28	-0.8274161014008428
2309	29	-0.9060445696557977
2309	30	-0.9170020634375149
2309	31	-0.9199335036019392
2309	32	-0.8832494232104935
2309	33	-0.8375955630098844
2309	34	-1.0005541627700438
2309	35	-0.8799952772137019
2309	36	-0.12207872086014504
2309	37	-0.1220947724591781
2309	38	-0.09437344767407296
2309	39	-0.08534161554473485
2309	40	-0.07083114840514071
2309	41	2.349693289690798
2309	42	-0.11246830817126607
2309	43	-0.07516397608208081
2309	44	-0.05841130369628189
2309	45	-0.09881124565792732
2309	46	-0.05742760787341439
2309	47	-0.05211882768381315
2309	48	-0.09243561792594335
2309	49	-0.081758748643594
2309	50	-0.07980252963471202
2309	51	-0.08821927328295232
2310	1	-0.3649965992625326
2310	2	-1.6896020617493264
2310	3	-1.367822904241244
2310	4	-0.9207526388400282
2310	5	-0.7686473107351475
2310	6	-0.5868426035818572
2310	7	-0.49755383877436543
2310	8	-0.48080351235972074
2310	9	-0.41271975086355184
2310	10	-0.14630692184918814
2310	11	-0.3754789822020044
2310	12	-0.3668587410400477
2310	13	-0.34195339965828
2310	14	-0.3479964797095576
2310	15	-0.3262118543549022
2310	16	-0.25744336415561975
2310	17	-0.2213322986358648
2310	18	-0.23830142153663303
2310	19	-0.22869154246502177
2310	20	-0.1965608158344736
2310	21	-0.1952596082102005
2310	22	-0.19959406038962157
2310	23	-0.17730836645218773
2310	24	-0.20285953209252483
2310	25	-0.17591412594595113
2310	26	-0.14578898410170638
2310	27	-0.1480720899584682
2310	28	-0.1437479838620419
2310	29	-0.14449244851098797
2310	30	-0.18358003629260367
2310	31	-0.13625631523058956
2310	32	-0.15790215541620967
2310	33	-0.20346759112452162
2310	34	-0.16102686931524346
2310	35	-0.18188991757318007
2310	36	-0.14338304257333334
2310	37	-0.1278815351642848
2310	38	-0.16198634992989724
2310	39	-0.16292462095145765
2310	40	-0.13492504572165132
2310	41	2.3007367416064213
2310	42	-0.1676041383216429
2310	43	-0.15058502372173166
2310	44	-0.15070757181623406
2310	45	-0.1467529075785592
2310	46	-0.09684575990856814
2310	47	-0.142603812375512
2310	48	-0.10592866502913267
2310	49	-0.17155165210169088
2310	50	-0.1480323221376807
2310	51	-0.1172613389639281
2311	1	0.9119921949552179
2311	2	0.03261396695166496
2311	3	-0.0676234938910909
2311	4	-0.08003887227386741
2311	5	-0.03127563646992115
2311	6	-0.006311072170070986
2311	7	-0.034243141043653225
2311	8	-0.08196754540739448
2311	9	-0.025951437845456837
2311	10	0.25477242005403156
2311	11	-0.05785280986966512
2311	12	-0.08232433246905657
2311	13	-0.05599213045061191
2311	14	-0.05711129076033927
2311	15	-0.06223761123799676
2311	16	-0.03171508885729679
2311	17	-0.08177734135446713
2311	18	-0.034312005136200696
2311	19	-0.09315233780818488
2311	20	-0.03328756994837789
2311	21	-0.06385759790352097
2311	22	-0.03147527643741199
2311	23	-0.04601808351118564
2311	24	-0.012810640587701982
2311	25	-0.01402436287474984
2311	26	-0.03984719383164048
2311	27	-0.034854738523129924
2311	28	0.005245876676703176
2311	29	-0.019668356368832463
2311	30	-0.04659804750690455
2311	31	-0.03565040761245086
2311	32	-0.028682505646131062
2311	33	-0.00980689372193666
2311	34	-0.04004300101651381
2311	35	-0.02206525674768045
2311	36	-0.0437104460969735
2311	37	-0.06161959342360035
2311	38	-0.07503212061052267
2311	39	-0.05577313832377229
2311	40	-0.07494221949369972
2311	41	2.3658954031934485
2311	42	-0.07051285907188998
2311	43	-0.047431256467042715
2311	44	-0.08749841153556304
2311	45	-0.06647372758543924
2311	46	-0.08404927911461613
2311	47	-0.08520546168536924
2311	48	-0.08439731435654352
2311	49	-0.06106904646618716
2311	50	-0.06504353378931427
2311	51	-0.09003785639792028
2401	1	0.8098399785977506
2401	2	0.11400183234817973
2401	3	0.07115441130292055
2401	4	0.05100492450487337
2401	5	0.036356599305072734
2401	6	0.03832835674419499
2401	7	0.0569617319724145
2401	8	0.06215068529294854
2401	9	0.048202605039470825
2401	10	0.3617966753878079
2401	11	0.06914683676608746
2401	12	0.07020479247332645
2401	13	0.09370228603049213
2401	14	0.06413525018363941
2401	15	0.06142846775645694
2401	16	0.02979074988411412
2401	17	0.04489284727441856
2401	18	0.01510899572731006
2401	19	0.03438686478888542
2401	20	0.044401646411579065
2401	21	0.04366205513757393
2401	22	0.006835187082870675
2401	23	0.022667250815366913
2401	24	0.022021237654890058
2401	25	0.04305934498282227
2401	26	0.043273619257576
2401	27	0.06138596574344035
2401	28	0.049607647463545845
2401	29	0.04384289616364612
2401	30	0.023170082871246223
2401	31	0.065241246287016
2401	32	0.0386790376328392
2401	33	0.04850487374989143
2401	34	0.04497733199221443
2401	35	0.06822711891936706
2401	36	0.057274706513361195
2401	37	0.01702680059759132
2401	38	0.037771670732446694
2401	39	0.05480671935253412
2401	40	0.03674973519937197
2401	41	2.497167563832555
2401	42	0.052836402110955305
2401	43	0.027040391274063325
2401	44	0.055713322823848443
2401	45	0.04302839291404581
2401	46	0.028325530202870652
2401	47	0.04266528371952205
2401	48	0.0463504650903559
2401	49	0.050339278946907484
2401	50	0.04503904636204936
2401	51	0.05901359051772204
2402	1	0.8972327573908103
2402	2	0.029137115803798963
2402	3	0.07302541044594335
2402	4	0.009697220700381592
2402	5	-0.0021182139030386793
2402	6	0.02500748136886699
2402	7	0.03897068847666674
2402	8	0.0452259661624268
2402	9	0.022918059679788882
2402	10	0.3263068214353737
2402	11	0.06059760819798754
2402	12	0.05858943135641681
2402	13	0.04321145964312478
2402	14	0.0520635231563773
2402	15	0.03652996628394334
2402	16	0.02490064017276694
2402	17	0.020765525146316577
2402	18	0.02328116390813051
2402	19	0.04224543008243131
2402	20	0.02761896571929867
2402	21	0.03913610735370554
2402	22	0.02872343437292102
2402	23	0.029279736054029115
2402	24	0.02172717615195552
2402	25	0.02746470393277889
2402	26	0.04899400248699237
2402	27	0.048833004972337335
2402	28	0.03672887032773531
2402	29	0.04980993054486049
2402	30	0.047913188498796444
2402	31	0.05250627043314893
2402	32	0.0429291111714889
2402	33	0.023801517812295003
2402	34	0.03927166055120779
2402	35	0.0603866780308806
2402	36	0.06326392864205133
2402	37	0.02925803184628961
2402	38	0.04754489063816436
2402	39	0.03257874127297811
2402	40	0.03163054410880051
2402	41	2.487145853759962
2402	42	0.03046648716758682
2402	43	0.049713887574874605
2402	44	0.023530434302180936
2402	45	0.030562579961788572
2402	46	3.0098539560441395E-4
2402	47	0.041463602609574934
2402	48	0.03686924877357711
2402	49	0.03997646784797837
2402	50	0.013721439810453262
2402	51	0.01616892049312213
2403	1	0.879883403683408
2403	2	0.1583734248652533
2403	3	0.04913369401528911
2403	4	0.05527157427957263
2403	5	0.014001895373482398
2403	6	0.055780452655533
2403	7	0.05450779234865166
2403	8	0.01802518455978941
2403	9	0.06563810590116503
2403	10	0.31657681497694057
2403	11	0.03326963468796862
2403	12	0.07002439268331528
2403	13	0.04409658720508958
2403	14	0.03640157135111366
2403	15	0.04608651865921587
2403	16	0.10089531369718685
2403	17	0.05222287323014285
2403	18	0.04915611379468032
2403	19	0.05660633132512771
2403	20	0.03440363542103597
2403	21	0.04747671981411372
2403	22	0.047583628804346745
2403	23	0.018815332310616384
2403	24	0.012015967392351001
2403	25	0.028955145046367647
2403	26	0.03954316860031071
2403	27	0.06402188326904934
2403	28	0.03682164160626655
2403	29	0.03275708076648698
2403	30	0.04268626248487095
2403	31	0.03851075868746534
2403	32	0.04056406377483768
2403	33	0.06799685336850558
2403	34	0.055332681909838755
2403	35	0.06345834354900859
2403	36	0.05135436598028775
2403	37	0.05930232261908941
2403	38	0.0251311086194832
2403	39	0.038493083588285515
2403	40	0.016846856827598344
2403	41	2.480529834328763
2403	42	0.0630839691823013
2403	43	0.006266916149087365
2403	44	0.06085870065722787
2403	45	0.028101198544149497
2403	46	0.02368884696556961
2403	47	0.03231904425751253
2403	48	0.03909830335047104
2403	49	0.026252075206912195
2403	50	0.01846313906344932
2403	51	0.04264041297011545
2404	1	0.9040841997210691
2404	2	0.13918473505383133
2404	3	0.0680427869293112
2404	4	0.0244497022168062
2404	5	0.04608404374900488
2404	6	0.015241919669115589
2404	7	0.051374769964994016
2404	8	0.04621751217702297
2404	9	0.048389782911449686
2404	10	0.3477850441473791
2404	11	0.02160284736932283
2404	12	0.019523691946325528
2404	13	0.004753619799735986
2404	14	0.03578372490121495
2404	15	0.032502540529961266
2404	16	0.027675133274783548
2404	17	0.025354657579917728
2404	18	0.014108000296978673
2404	19	0.0159753930745552
2404	20	0.024326005286745556
2404	21	0.04579764754303994
2404	22	0.02477749381773009
2404	23	0.0504698602620266
2404	24	-0.002257646777444222
2404	25	0.04312847363173944
2404	26	0.05099509571878258
2404	27	0.05510969770220697
2404	28	0.02685889554012988
2404	29	0.03937229406059117
2404	30	0.04542371229771902
2404	31	0.030208681728296938
2404	32	0.04388488658533163
2404	33	0.03321799810187542
2404	34	0.054178026284503744
2404	35	0.04568017171185801
2404	36	0.036095850757320136
2404	37	0.04384850897247361
2404	38	0.025099575217829795
2404	39	0.04309374241235986
2404	40	0.05277771279766341
2404	41	2.46522070802682
2404	42	0.04641366378189815
2404	43	0.03760091812679178
2404	44	0.015715003539973793
2404	45	0.03072297445289962
2404	46	0.012870482035587827
2404	47	0.036681697098046584
2404	48	0.027587405641696705
2404	49	0.041037832308042255
2404	50	0.044177467727557485
2404	51	0.04489853141009803
2405	1	0.8509911038544118
2405	2	0.07857545698590229
2405	3	0.06355164903857258
2405	4	0.07245927062822943
2405	5	0.030766473001449413
2405	6	0.06041417647663394
2405	7	0.01746646360322046
2405	8	0.043530333551693445
2405	9	0.035674728279211365
2405	10	0.34267318729081353
2405	11	0.018191376100460843
2405	12	0.04212195170430988
2405	13	0.03802006397831548
2405	14	0.03428436720749062
2405	15	0.03462056442094763
2405	16	0.012487299517047745
2405	17	0.00713881942590433
2405	18	-0.011934207691382426
2405	19	-0.017151402320727982
2405	20	0.0038958524301691
2405	21	4.469762019141399E-4
2405	22	-0.004600677621908744
2405	23	0.014916858065575411
2405	24	-0.0013565318062518372
2405	25	0.018843671001626205
2405	26	0.049122361027485795
2405	27	0.021397918191411236
2405	28	0.027815917615377828
2405	29	0.04758024030018504
2405	30	0.016752744214379334
2405	31	0.028015345911413192
2405	32	0.018490097268895056
2405	33	2.3425844057811673E-4
2405	34	0.028218810641696734
2405	35	0.025770885207236915
2405	36	-0.5063185155700012
2405	37	-0.08265687013883394
2405	38	-0.04469273136625418
2405	39	-0.04222136997082515
2405	40	-0.08627000394989182
2405	41	2.3764638543277954
2405	42	-0.05171242767920603
2405	43	-0.048427002968587374
2405	44	-0.0830214982584252
2405	45	-0.06781137390358083
2405	46	-0.049013279101245644
2405	47	-0.048777406560461145
2405	48	-0.061586642309883644
2405	49	-0.058417062473751
2405	50	-0.06374220839433065
2405	51	-0.07732691993117413
2406	1	0.9060389097357273
2406	2	0.06225139608671526
2406	3	0.05924609080857124
2406	4	0.040554407114704816
2406	5	0.023109597890901057
2406	6	0.018588920655083996
2406	7	0.014114773036773443
2406	8	0.03406791574713708
2406	9	0.024691220484569953
2406	10	0.3352178245491757
2406	11	0.01754656163164725
2406	12	0.04080516626424924
2406	13	0.02790304113410258
2406	14	0.04452052111970772
2406	15	0.015785024796805658
2406	16	0.01764445362758238
2406	17	0.013159319236507372
2406	18	-0.005545659159587046
2406	19	-0.006161777858487483
2406	20	0.009390506018348788
2406	21	0.01757231285216676
2406	22	0.01819116907886098
2406	23	0.01362087671111567
2406	24	0.018161976563412452
2406	25	0.04113125335042156
2406	26	0.039448170118809855
2406	27	0.03993735750752592
2406	28	0.030574569369257176
2406	29	0.0149976616388372
2406	30	0.025186545293379936
2406	31	0.015258800586394727
2406	32	0.04382458614496443
2406	33	0.01549648598996356
2406	34	0.03186244586164122
2406	35	0.062293266110032164
2406	36	0.004994177640128328
2406	37	0.04047339064558031
2406	38	0.046801136832499424
2406	39	0.033580105116236325
2406	40	0.01997461527410138
2406	41	2.4848459248633503
2406	42	0.028247830260134776
2406	43	0.049763949324081125
2406	44	0.029273747812602835
2406	45	0.03494511213656182
2406	46	0.006836271758253076
2406	47	0.031816253967043906
2406	48	0.027069659350317465
2406	49	0.0456470732385128
2406	50	0.016243278032071373
2406	51	0.035845771438260954
2407	1	0.9191407565296714
2407	2	0.17517582411318955
2407	3	0.03732719132842277
2407	4	0.006497514754073563
2407	5	0.02456894976045021
2407	6	0.033242811804861105
2407	7	0.03907238144544323
2407	8	-0.002524278282308501
2407	9	0.001778252413117798
2407	10	0.30775905535062265
2407	11	0.018548767132422483
2407	12	0.004446894156892256
2407	13	-0.0029963889408222144
2407	14	-9.518862219479729E-4
2407	15	0.013210631821628738
2407	16	-0.010528873841138875
2407	17	-0.039729626907522686
2407	18	-0.03862692232315368
2407	19	-0.047483156777012425
2407	20	-0.012262915667037078
2407	21	-0.022165860111769575
2407	22	-0.01719756297070063
2407	23	-0.00784036755689499
2407	24	-1.5091036988224005E-4
2407	25	0.00767541676430028
2407	26	9.28712845208679E-4
2407	27	0.011174988726736501
2407	28	0.01517343557630113
2407	29	0.0037831028082422336
2407	30	0.006615979380676151
2407	31	0.02135651903741831
2407	32	0.030568072804499025
2407	33	0.02648570273389339
2407	34	0.007957907906003925
2407	35	0.026139026973865498
2407	36	-0.11114233113464422
2407	37	-0.08847217350012215
2407	38	-0.08447414070138137
2407	39	-0.07844437194899001
2407	40	-0.08959614357585366
2407	41	2.37411932976606
2407	42	-0.0638314998425642
2407	43	-0.0635114691109564
2407	44	-0.06518475752668706
2407	45	-0.09116788262622322
2407	46	-0.057363865230847466
2407	47	-0.06122333691855886
2407	48	-0.07221463342276735
2407	49	-0.05287172811810592
2407	50	-0.031153155130830612
2407	51	-0.09370344752567661
2408	1	0.8905156189491876
2408	2	0.04283424389473822
2408	3	-0.013740231055962226
2408	4	0.02140163451337429
2408	5	0.03526424400214978
2408	6	-0.027718507494540745
2408	7	0.01471180573066988
2408	8	0.026493288687973404
2408	9	0.00628269543241089
2408	10	0.3048874327530413
2408	11	0.014597083522772891
2408	12	-0.02028597941927046
2408	13	0.016433984498128495
2408	14	0.0086949435769057
2408	15	0.030784047804367276
2408	16	-0.04822748394572329
2408	17	-0.029242688792926685
2408	18	-0.044716902148479676
2408	19	-0.04305173338283197
2408	20	-0.04630609756401327
2408	21	-0.02624750836208989
2408	22	-0.006781940491542571
2408	23	-0.037923742349441625
2408	24	-0.0017617251783050847
2408	25	-0.03817384002230284
2408	26	0.0018479688739603262
2408	27	0.026485380358352018
2408	28	8.176435087037248E-4
2408	29	-0.010472946633854008
2408	30	0.001395733935702026
2408	31	-0.01045803238733356
2408	32	0.0018051283225517523
2408	33	0.01673935818973149
2408	34	0.003620101793330832
2408	35	0.02500331262584865
2408	36	-0.17163538146868262
2408	37	-0.1292619989006809
2408	38	-0.09346225552280174
2408	39	-0.12133341718136137
2408	40	-0.0801333213658495
2408	41	2.3812447760402335
2408	42	-0.10507613720097453
2408	43	-0.09212279569649695
2408	44	-0.09648707289010616
2408	45	-0.06507732033912816
2408	46	-0.07564598522375832
2408	47	-0.06668479844932307
2408	48	-0.06383811078749346
2408	49	-0.06449477290089334
2408	50	-0.05653359233956934
2408	51	-0.08420619290728837
2409	1	0.8723337051057243
2409	2	0.0695236148417635
2409	3	-0.014375976617003516
2409	4	-0.04477450790918169
2409	5	-0.010581034758395447
2409	6	-0.03460931147623825
2409	7	0.014106306752012188
2409	8	-0.032861188678261044
2409	9	-0.037277241732255106
2409	10	0.26139438027879436
2409	11	-0.02579316993596592
2409	12	-0.02590279964422848
2409	13	-0.05569556530490871
2409	14	-0.04026921259792715
2409	15	-0.014944891911554237
2409	16	-0.02328585327737187
2409	17	-0.03392152260524739
2409	18	-0.051952691002220774
2409	19	-0.06703661865343236
2409	20	-0.03964876196103262
2409	21	-0.03419377064303575
2409	22	-0.022135377418813107
2409	23	-0.07258887535417813
2409	24	-0.06213304289101984
2409	25	-0.023339387270098655
2409	26	-0.031338101919615724
2409	27	-0.03808294283447822
2409	28	-0.03234698285756821
2409	29	-0.015832859785838593
2409	30	-0.03747831054827344
2409	31	-0.046099515449014916
2409	32	-0.017266133435093423
2409	33	-0.026591992806565656
2409	34	-0.042244295055972714
2409	35	-0.04746061245729294
2409	36	-0.07027762658462677
2409	37	-0.044257687255800704
2409	38	-0.05534592574079511
2409	39	-0.06462797414832266
2409	40	-0.058376174589163554
2409	41	2.402610956027388
2409	42	-0.0468907396350815
2409	43	-0.06564069132976869
2409	44	-0.041617635948021814
2409	45	-0.038942295311500175
2409	46	-0.0370148252764082
2409	47	-0.048372082257451154
2409	48	-0.034144689264046235
2409	49	-0.04824884872056856
2409	50	-0.030973484380282912
2409	51	-0.03267731314832645
2410	1	0.8847914710789269
2410	2	0.0019746880732043337
2410	3	-0.044519500454093475
2410	4	-0.02608402350214334
2410	5	-0.017811024026030964
2410	6	-0.023562732467745207
2410	7	-0.01575264235755469
2410	8	-0.0532217580419001
2410	9	-0.01228233678899926
2410	10	0.23273972826095246
2410	11	-0.03466700370021414
2410	12	-0.035809040030301276
2410	13	-0.052684743775429865
2410	14	-0.04089229471472322
2410	15	-0.0450333616997014
2410	16	-0.03177472452127006
2410	17	-0.07677746654088935
2410	18	-0.07580016151751323
2410	19	-0.08092467278140703
2410	20	-0.05402598445545692
2410	21	-0.06813928628403687
2410	22	-0.055101230368848064
2410	23	-0.027159712220289123
2410	24	-0.08052669188624861
2410	25	-0.038212663354507015
2410	26	-0.032154552780845336
2410	27	-0.04771172801382306
2410	28	-0.03588815465128192
2410	29	-0.06084344150978893
2410	30	-0.0670843224613904
2410	31	-0.02160491103358453
2410	32	-0.03595287401559233
2410	33	-0.03327772106555926
2410	34	-0.02212783143922792
2410	35	-0.049501145251369394
2410	36	-0.06861343721914892
2410	37	-0.05640041339207613
2410	38	-0.1121630593103049
2410	39	-0.06445933569333562
2410	40	-0.08997043438935748
2410	41	2.3422198233822655
2410	42	-0.08666072126428048
2410	43	-0.07832780664038808
2410	44	-0.09381240996450657
2410	45	-0.062055168003936956
2410	46	-0.07410055577640406
2410	47	-0.05284243182477866
2410	48	-0.05513339571595566
2410	49	-0.06616026507554551
2410	50	-0.06818065175819044
2410	51	-0.08319722148334563
2411	1	0.8675462248644763
2411	2	0.13772445016847712
2411	3	-0.03236717785060961
2411	4	-0.022494940311752032
2411	5	-0.00501110190405285
2411	6	-0.021569279983125966
2411	7	0.003055104039873413
2411	8	-0.09848622834866916
2411	9	-0.06914510900316628
2411	10	0.20681072929213684
2411	11	-0.07280975300918158
2411	12	-0.10266026031677455
2411	13	-0.07305671501673316
2411	14	-0.06358367934902986
2411	15	-0.05392873673301324
2411	16	-0.021651073985367475
2411	17	-0.06921508617202221
2411	18	-0.0665693796290654
2411	19	-0.07803737911100228
2411	20	-0.04153573859870363
2411	21	-0.0653185624166781
2411	22	-0.049820860292136615
2411	23	-0.04234388235790476
2411	24	-0.0258008359416948
2411	25	-0.03449729394566248
2411	26	-0.0405728303803059
2411	27	-0.01901221908357087
2411	28	-0.019871920425302392
2411	29	-0.033378621026265876
2411	30	-0.061032235751099506
2411	31	-0.030322345502213466
2411	32	-0.03962794967836203
2411	33	-0.047191016380196515
2411	34	-0.03740069431890447
2411	35	-0.02700915371075041
2411	36	-0.06193886039007168
2411	37	-0.053358770758364926
2411	38	-0.06421967829531638
2411	39	-0.05856792002063571
2411	40	-0.05327549606889903
2411	41	2.365722224201221
2411	42	-0.09102749796412724
2411	43	-0.07569393679678882
2411	44	-0.03952931882921007
2411	45	-0.06712499700905994
2411	46	-0.06900821044148842
2411	47	-0.05292574625902802
2411	48	-0.0622914275715587
2411	49	-0.04969736046253104
2411	50	-0.07091993176684497
2411	51	-0.09373661797960153
2501	1	0.721209203762939
2501	2	-0.06333946698331516
2501	3	0.0038228805028737156
2501	4	0.04609893588042269
2501	5	0.06631287056072921
2501	6	0.043444598798473066
2501	7	0.06033383192812636
2501	8	0.07805489025103185
2501	9	0.08713082614893608
2501	10	0.36929395167720713
2501	11	0.05751373659465031
2501	12	0.08184477314755156
2501	13	0.08262493797305837
2501	14	0.04673052521284404
2501	15	0.0636753262454377
2501	16	0.09399650556026984
2501	17	0.08171073618313329
2501	18	0.08657323253208205
2501	19	0.10428392272046949
2501	20	0.0868993217355083
2501	21	0.08497449537528468
2501	22	0.05845067485297761
2501	23	0.042346459914575973
2501	24	0.05237810826319844
2501	25	0.034682072263997554
2501	26	0.06696145183897073
2501	27	0.07335553134540618
2501	28	0.03302465679362854
2501	29	0.08075321128745827
2501	30	0.06623850506650797
2501	31	0.08699847076883316
2501	32	0.0765005258008884
2501	33	0.06014838771244513
2501	34	0.08836247253772456
2501	35	0.06149970014985939
2501	36	0.08294295286718523
2501	37	0.05907870204492127
2501	38	0.07565951696916073
2501	39	0.08166753839395113
2501	40	0.09801345618871693
2501	41	2.4904652793990323
2501	42	0.05960352602603791
2501	43	0.06489467620113487
2501	44	0.08117379700107819
2501	45	0.07123771223226072
2501	46	0.06413494475007298
2501	47	0.035637944235134
2501	48	0.06303398478036115
2501	49	0.04982071409796163
2501	50	0.051577748704126236
2501	51	0.05407283704898447
2502	1	0.8666406143715477
2502	2	0.14918554998948963
2502	3	0.08521692230100086
2502	4	0.042051524612588764
2502	5	0.03700216815388302
2502	6	0.07374724059565096
2502	7	0.07058944244329268
2502	8	0.10178707443021295
2502	9	0.048755583961089144
2502	10	0.37087794582247824
2502	11	0.0777084644819297
2502	12	0.11555662631432284
2502	13	0.07623552771239872
2502	14	0.09760694261871095
2502	15	0.03995634851987262
2502	16	0.11174406672120796
2502	17	0.0725225905282798
2502	18	0.09813249095463306
2502	19	0.10428214823061666
2502	20	0.0853625921079697
2502	21	0.0806798142909102
2502	22	0.07475306736279208
2502	23	0.05650730920218905
2502	24	0.08710071386978058
2502	25	0.08168489772790366
2502	26	0.05993601904371104
2502	27	0.06266238485896736
2502	28	-0.7353080260388865
2502	29	0.08367791400692681
2502	30	0.06701005036261876
2502	31	0.1110789351385435
2502	32	0.08541745180043137
2502	33	0.08229997934370203
2502	34	0.09605673472436393
2502	35	0.08756772408126068
2502	36	0.07609954866482838
2502	37	0.059474948138351635
2502	38	0.0669027684414587
2502	39	0.08086087003970022
2502	40	0.05828459205548597
2502	41	2.5047540544686058
2502	42	0.05944370368228391
2502	43	0.06335111437910257
2502	44	0.053110683335354736
2502	45	0.06785706653003132
2502	46	0.06103756531751259
2502	47	0.07164873343690203
2502	48	0.08015891986638479
2502	49	0.03866188812936855
2502	50	0.0630039226170851
2502	51	0.06781688211311376
2503	1	0.8715311002320547
2503	2	0.15448869558927925
2503	3	0.10365822011091552
2503	4	0.07371757496512288
2503	5	0.06593045357315219
2503	6	0.08974683615905832
2503	7	0.08369419331602757
2503	8	0.13878156689664678
2503	9	0.100956484882893
2503	10	0.39307681718117493
2503	11	0.04914600238889477
2503	12	0.09703701343103432
2503	13	0.0977252181605266
2503	14	-0.28393923199928395
2503	15	0.08978738728382041
2503	16	0.07352094090719419
2503	17	0.07314126232957818
2503	18	0.06529219319708801
2503	19	0.0944698835670792
2503	20	0.07455540851677256
2503	21	0.06474563552658452
2503	22	0.05265414641610988
2503	23	0.04558463496896792
2503	24	0.05218969495241765
2503	25	0.042818277954957296
2503	26	0.07283065576798009
2503	27	0.08516722528246845
2503	28	0.03773963603813968
2503	29	0.0783135379278832
2503	30	0.05322075465998921
2503	31	0.07196742408645918
2503	32	0.06750546853364625
2503	33	0.053607060369699866
2503	34	0.08125954740386732
2503	35	0.09189203567130733
2503	36	0.08797798271862689
2503	37	0.09028905948983379
2503	38	0.060525542759847895
2503	39	0.07393964018674382
2503	40	0.06907053143157782
2503	41	2.5487027706080383
2503	42	0.07989786932204623
2503	43	0.06991213774665539
2503	44	0.0708130267022753
2503	45	0.0669971318805338
2503	46	0.0527459505263721
2503	47	0.05741798920299601
2503	48	0.06043851937099021
2503	49	0.06844042541838036
2503	50	0.07031317935424397
2503	51	0.06954992411662886
2504	1	0.6370124439108196
2504	2	-0.14106509479287155
2504	3	0.030274758153858272
2504	4	0.05873111713723489
2504	5	0.05470814404120716
2504	6	0.07790642306806461
2504	7	0.0915846438718404
2504	8	0.12180845454066258
2504	9	0.047366397413981076
2504	10	0.37550148492308466
2504	11	0.1073927913079018
2504	12	0.11092894181054902
2504	13	0.08595728435746253
2504	14	0.12619522424932228
2504	15	0.08932886867601297
2504	16	0.10079752689345867
2504	17	0.09376737972676352
2504	18	0.07795190833833487
2504	19	0.1119986112939344
2504	20	0.09555735800716292
2504	21	0.11768286281120766
2504	22	0.095653632095555
2504	23	0.08449508788324067
2504	24	0.0959475147749842
2504	25	0.088864766204658
2504	26	0.09869582505663743
2504	27	0.07955189013202357
2504	28	0.09828406226699116
2504	29	0.09984330961150789
2504	30	0.10467917246004532
2504	31	0.10359739515948263
2504	32	0.10807794630153467
2504	33	0.09583546227334949
2504	34	0.11381356592978165
2504	35	0.11779088432538032
2504	36	0.09941155531582524
2504	37	0.08821654093898701
2504	38	0.11116884804312832
2504	39	0.09844728103099243
2504	40	0.11181432708742989
2504	41	2.5525190434214267
2504	42	0.10382513442170449
2504	43	0.07258534701993824
2504	44	0.09885725641756693
2504	45	0.07989302619552063
2504	46	0.0932619287616987
2504	47	0.08712795684260044
2504	48	0.08584934640162345
2504	49	0.07283445357006002
2504	50	0.08943884925493961
2504	51	0.0979162913131475
2505	1	0.8425613515604411
2505	2	0.12734151351838818
2505	3	0.02909853870804824
2505	4	0.021820235612267425
2505	5	0.06416287190408099
2505	6	0.04419553548351729
2505	7	0.04006196432600717
2505	8	0.07436062654155506
2505	9	0.047011802690285265
2505	10	0.37460742817526693
2505	11	0.04031549141573976
2505	12	0.04128569720840147
2505	13	0.05918169673750384
2505	14	0.04884369661418475
2505	15	0.06540228011181881
2505	16	0.08970589080450964
2505	17	0.08844732404938327
2505	18	0.08921830106012152
2505	19	0.09809121034273716
2505	20	0.07266631426359282
2505	21	0.07838884440787552
2505	22	0.061648491591583365
2505	23	0.06281638749634766
2505	24	0.06546629564019923
2505	25	0.06046620886476717
2505	26	-0.5518979527111441
2505	27	0.0519584040035852
2505	28	0.06754066068624098
2505	29	0.07998935906663718
2505	30	0.08036468490890059
2505	31	0.06014821289600292
2505	32	0.04806436793750635
2505	33	0.09064729277889683
2505	34	0.08067871131196114
2505	35	0.07349174608626186
2505	36	0.08264439402814361
2505	37	0.08636752690586036
2505	38	0.065390501740346
2505	39	0.09201461601382022
2505	40	0.06544963617197652
2505	41	2.5244898743431747
2505	42	0.08475038994392037
2505	43	0.07490160705999216
2505	44	0.03931416711965596
2505	45	0.0892970774380828
2505	46	0.059072595614040324
2505	47	0.06791533836356933
2505	48	0.05141212827752639
2505	49	0.05337479754948049
2505	50	0.05413604505093872
2505	51	0.08270006854354506
2506	1	0.8781952352914502
2506	2	0.10873786669468899
2506	3	0.045730851843650555
2506	4	0.043032339840742395
2506	5	-0.0021687298510855157
2506	6	0.034823057745725805
2506	7	0.017368785712932322
2506	8	0.08795849885348161
2506	9	0.03146901708261396
2506	10	0.35775723151291317
2506	11	0.05885142205649174
2506	12	0.07047864644179924
2506	13	0.08210431608188173
2506	14	0.09621394293844077
2506	15	0.05304813517749096
2506	16	0.07756034783065502
2506	17	0.055493529871284863
2506	18	0.07921396469957642
2506	19	0.08869895715943699
2506	20	0.08058087885100917
2506	21	0.09320545563173255
2506	22	0.041448814260952815
2506	23	0.06605019004417301
2506	24	0.05116989759956425
2506	25	0.058002803510362355
2506	26	0.06989525412946307
2506	27	0.07886730990634305
2506	28	0.08509453248584009
2506	29	0.09135822914642233
2506	30	0.08106719148830166
2506	31	0.08460057142806932
2506	32	0.05998909512699413
2506	33	0.06081488781970279
2506	34	0.08622806019017304
2506	35	0.06458144902892826
2506	36	0.09107339908224787
2506	37	0.06458473624645222
2506	38	0.04853079337947719
2506	39	0.07367975355558087
2506	40	0.06905782622045109
2506	41	2.509522944477787
2506	42	0.0689234331200339
2506	43	0.07934613587480754
2506	44	0.06942799102174746
2506	45	0.053737780310392225
2506	46	0.050707734784047886
2506	47	0.06061376840428778
2506	48	0.0708135352632695
2506	49	0.061796323963676514
2506	50	0.05622020728341681
2506	51	0.05713262447579126
2507	1	0.845333915166222
2507	2	0.04070404079654821
2507	3	0.02881304125980222
2507	4	0.03577035329863776
2507	5	0.009706509569063826
2507	6	0.008153562518856461
2507	7	0.014233493792907836
2507	8	0.06949641827939246
2507	9	0.0456290925154903
2507	10	0.3146191959240383
2507	11	0.053231503306896855
2507	12	0.05750292879952923
2507	13	0.05115729601151742
2507	14	0.020091704520233122
2507	15	0.07260127942372208
2507	16	0.05640591713826382
2507	17	0.056151536175484296
2507	18	0.08750806412533763
2507	19	0.09609402892688479
2507	20	0.0791490183189083
2507	21	0.0724998099447518
2507	22	0.05200111390485063
2507	23	0.06680971873801411
2507	24	0.039604673180228644
2507	25	0.03648354135921039
2507	26	0.08659280100397382
2507	27	0.06322114741163176
2507	28	0.07514555633552789
2507	29	0.0573510812236222
2507	30	0.05153662331044018
2507	31	0.07169943366321263
2507	32	0.07576039112093724
2507	33	0.06132175746570567
2507	34	0.0870548449260653
2507	35	0.0869255509332092
2507	36	0.08175010001162519
2507	37	0.08747027727847723
2507	38	0.06233382844168034
2507	39	0.0671817226743272
2507	40	0.06560994386521912
2507	41	2.508570405411028
2507	42	0.06062673384494843
2507	43	0.05233862353452423
2507	44	0.04386307540008261
2507	45	0.05444169617172889
2507	46	0.03779503821849772
2507	47	0.036080361793317195
2507	48	0.042374588405138525
2507	49	0.07639874311838923
2507	50	0.03859876502750126
2507	51	0.08392226476482989
2508	1	0.8595468594056541
2508	2	0.1785665187561989
2508	3	0.04953773829966934
2508	4	0.08322526993379853
2508	5	0.034543220807258024
2508	6	0.048676652008346366
2508	7	0.06100568239396864
2508	8	0.07946054880938647
2508	9	0.06732552242567635
2508	10	0.36246402719280724
2508	11	0.08021665652835708
2508	12	0.09427228362290663
2508	13	0.07021837100588613
2508	14	0.09442338469649769
2508	15	0.06036813668672636
2508	16	0.11083555316989901
2508	17	0.08978414726100681
2508	18	0.07694704899964222
2508	19	0.08364798972617393
2508	20	0.09626709873813866
2508	21	0.10137520299351621
2508	22	0.07134203434961961
2508	23	0.05981898253985918
2508	24	0.0803876692560479
2508	25	0.07747989442093939
2508	26	0.09548882514603463
2508	27	0.10294892354257712
2508	28	0.0955131107227416
2508	29	0.08874098958362708
2508	30	0.07211187677354047
2508	31	0.10077133624807288
2508	32	0.07913483236097107
2508	33	0.08367297000535245
2508	34	0.09029930990225665
2508	35	0.07509667969426204
2508	36	0.08161565159440443
2508	37	0.09335409936495154
2508	38	0.08489358522474078
2508	39	0.0726342708864891
2508	40	0.05274576863322267
2508	41	2.5165260664992672
2508	42	0.05601085405243822
2508	43	0.0463685751656584
2508	44	0.07088396816670439
2508	45	0.05325362941727718
2508	46	0.06350983719838155
2508	47	0.04176627781835407
2508	48	0.05951719991243465
2508	49	0.05919811222845084
2508	50	0.07473845558470771
2508	51	0.06767741048162179
2509	1	0.7743060079153494
2509	2	0.09439430752995293
2509	3	0.054529972453011055
2509	4	0.040044558723742796
2509	5	0.061320006595693144
2509	6	0.023349863244419566
2509	7	0.059338461425468836
2509	8	0.06414441127159876
2509	9	0.03428485393295233
2509	10	0.3622893051623919
2509	11	0.03792950090763725
2509	12	0.06053127643126999
2509	13	0.03640512506693483
2509	14	0.048382207667650334
2509	15	0.06901858162047603
2509	16	0.07368199062150182
2509	17	0.05781064162594873
2509	18	0.08147099976542904
2509	19	0.08197343445655747
2509	20	0.05206677339708676
2509	21	0.07308531034662025
2509	22	0.037173756600189733
2509	23	0.0075059246335129615
2509	24	0.02836295168047087
2509	25	0.02008167781066561
2509	26	0.056224120256338495
2509	27	0.05273021862853966
2509	28	0.05540524788472112
2509	29	0.06321617941473079
2509	30	0.05018235165005791
2509	31	0.06036951955185543
2509	32	0.06775601877934889
2509	33	0.06492193109853872
2509	34	0.0645964312695213
2509	35	0.052400531999005295
2509	36	0.07245320449835191
2509	37	0.0824952542975268
2509	38	0.06309695479373545
2509	39	0.06510195102816141
2509	40	0.05258316393974383
2509	41	2.511882298943924
2509	42	0.05623965497742489
2509	43	0.0718514163079007
2509	44	0.061492086679905356
2509	45	0.05932525996418292
2509	46	0.056758736105784635
2509	47	0.046571667779581105
2509	48	0.05134330605829973
2509	49	0.060876044673619845
2509	50	0.04657412566440655
2509	51	0.06608693579434544
2510	1	0.8279277307337551
2510	2	0.012812083741962965
2510	3	-0.004822428906180676
2510	4	0.007894463465923707
2510	5	0.01316395431584283
2510	6	0.01860300360994671
2510	7	0.04681045664752048
2510	8	0.047594356327579135
2510	9	0.03797787197451896
2510	10	0.33543741306164776
2510	11	0.03781180945939866
2510	12	0.04014245687839946
2510	13	0.03854736075061993
2510	14	0.030153261368184303
2510	15	0.02969533536226976
2510	16	0.032670065098983514
2510	17	0.036077244987410495
2510	18	0.0335183799007126
2510	19	0.058275505815679196
2510	20	0.05621699159298288
2510	21	0.04175880819089883
2510	22	0.011716714897616498
2510	23	0.02476684810707752
2510	24	0.025612120647046765
2510	25	0.030706662244014638
2510	26	0.07076668394064711
2510	27	0.03089833097317296
2510	28	0.042214026515715375
2510	29	0.04353419560656846
2510	30	0.03597981088037727
2510	31	0.06079668409775962
2510	32	0.019579594243772647
2510	33	0.03603757047916645
2510	34	0.07248427198462082
2510	35	0.07820969232120945
2510	36	0.05773378095285153
2510	37	0.05634524988069245
2510	38	0.0572703185725274
2510	39	0.0493887078318167
2510	40	0.053958088143389205
2510	41	2.496154286945469
2510	42	0.04207981839667241
2510	43	0.04911888218163085
2510	44	0.05043689801419049
2510	45	0.049803858594465567
2510	46	0.05849088067352426
2510	47	0.056021599075400275
2510	48	0.050345265769358605
2510	49	0.06597124052051839
2510	50	0.043637568660230386
2510	51	0.06336907518372925
2511	1	0.8101217089034947
2511	2	-0.04989805968408234
2511	3	-0.02194907327856299
2511	4	0.036475748463807633
2511	5	0.023482339249717654
2511	6	0.009252136755250717
2511	7	-0.004923656530465337
2511	8	0.058210862067568314
2511	9	0.004832461411453437
2511	10	0.3443805453553068
2511	11	0.032760690355694067
2511	12	0.032228057053032444
2511	13	0.03921839226276802
2511	14	0.022142046630619916
2511	15	0.044802480922669474
2511	16	0.09262663341726807
2511	17	0.047556464611311355
2511	18	0.0409043453713096
2511	19	0.04565454025266291
2511	20	0.057013713939689126
2511	21	0.06009374089238406
2511	22	0.03664479660607611
2511	23	0.042295900377986584
2511	24	0.053438689895244806
2511	25	0.030503727541514536
2511	26	0.07047655404247166
2511	27	0.06253838810507517
2511	28	0.03968180985976488
2511	29	0.0711876171180208
2511	30	0.06932302546741198
2511	31	0.07296376020588724
2511	32	0.06854029691179164
2511	33	0.07057371551682223
2511	34	0.07520562015846366
2511	35	0.08512528158374266
2511	36	0.07174295478993287
2511	37	0.053176036264773074
2511	38	0.052370834928680665
2511	39	0.07241388083799194
2511	40	0.05046899413700601
2511	41	2.513909066255131
2511	42	0.06340749634898657
2511	43	0.04572451207804562
2511	44	0.058196736762965884
2511	45	0.06376979382257275
2511	46	0.04906994669235587
2511	47	0.053469172820214794
2511	48	0.003603801596433698
2511	49	0.046241293735143074
2511	50	0.08511188051629404
2511	51	0.02597567415964619
2601	1	0.7274305273978783
2601	2	-0.21070262528078842
2601	3	-0.012815692380243604
2601	4	0.05259534183888803
2601	5	0.049270809484902145
2601	6	0.05938710257673563
2601	7	0.09637226480808181
2601	8	0.11553521030229774
2601	9	0.04533992309324475
2601	10	0.3933541206840232
2601	11	0.07720030801669964
2601	12	0.09011831517892688
2601	13	0.08152623941323611
2601	14	0.05505095085531764
2601	15	0.09423712592150224
2601	16	0.09183316458521773
2601	17	0.07114411154078226
2601	18	0.05636668231669972
2601	19	0.08667595003358741
2601	20	0.06133778493316555
2601	21	0.09328694457221332
2601	22	0.056818187635272466
2601	23	0.06639051441590027
2601	24	0.07338690233078893
2601	25	0.08292576794984541
2601	26	0.07021131760967592
2601	27	0.06695974560141593
2601	28	0.06771394869223712
2601	29	0.07876902524900231
2601	30	0.056740175056326336
2601	31	0.08064164562244969
2601	32	0.09003547879793672
2601	33	0.06266037339855046
2601	34	0.09923798385057125
2601	35	0.09483031405480347
2601	36	0.031306749953962765
2601	37	0.01837335242868221
2601	38	0.062253860283917106
2601	39	0.03961458657741446
2601	40	0.03475359110008469
2601	41	2.488731718932023
2601	42	0.05172683494584618
2601	43	0.019298469111987515
2601	44	0.06287627785486904
2601	45	0.06608624892901815
2601	46	0.03437316687865888
2601	47	0.05185148325825395
2601	48	0.0385991455149437
2601	49	0.04207138752035178
2601	50	0.05247252421498416
2601	51	0.0723403039412247
2602	1	0.8678969252231994
2602	2	0.10130997652517237
2602	3	0.13601366450293995
2602	4	0.06589738899846509
2602	5	0.0385170148389804
2602	6	0.05283475511004099
2602	7	0.07707823217734955
2602	8	0.1250026234139625
2602	9	0.06861396271793296
2602	10	0.37824420880580334
2602	11	0.09953153647091995
2602	12	0.1061249752883171
2602	13	0.10937487828507386
2602	14	0.08894059630802786
2602	15	0.11355904987327392
2602	16	0.11032951102269806
2602	17	0.09248708916087622
2602	18	0.1006442224636217
2602	19	0.08509586682657755
2602	20	0.10221529051435851
2602	21	0.09573184791197065
2602	22	0.07687248071455599
2602	23	0.07186085896971406
2602	24	0.06357367677836123
2602	25	0.046185790756752
2602	26	0.0850456449729009
2602	27	0.0790137243633211
2602	28	0.07595224108091259
2602	29	0.092581697117879
2602	30	0.06056219876456481
2602	31	0.10770543345793726
2602	32	0.08690830294931828
2602	33	0.07423958497434313
2602	34	0.09470775647566398
2602	35	0.07063060482125394
2602	36	0.07232648274268172
2602	37	0.047534625352298576
2602	38	0.08276422911814763
2602	39	0.07518839111790498
2602	40	0.06525216098233244
2602	41	2.4962937013347357
2602	42	0.05746161017709994
2602	43	0.05017514391764877
2602	44	0.03567765695479608
2602	45	0.04441953510101371
2602	46	0.05418743282145755
2602	47	0.04328930172036394
2602	48	0.06844556247104805
2602	49	0.04482186890858486
2602	50	0.06414775407703388
2602	51	0.07587048451741651
2603	1	0.8104851259453127
2603	2	-0.19920941712744877
2603	3	0.034834768032830254
2603	4	0.05576921017845393
2603	5	0.07313468823593894
2603	6	0.06664220037714585
2603	7	0.1212149157878244
2603	8	0.12719969934744313
2603	9	0.0814317483756426
2603	10	0.406924926517199
2603	11	0.11371840258867394
2603	12	0.13380544155098306
2603	13	0.10068969750519585
2603	14	0.11555844881467436
2603	15	0.10015799270069436
2603	16	0.10068375343519165
2603	17	0.09039974350146451
2603	18	0.10842666775195653
2603	19	0.11251426645422669
2603	20	0.11398752574633164
2603	21	0.0960779720135605
2603	22	0.0787626115457627
2603	23	0.08763435362536143
2603	24	0.07904601064311123
2603	25	0.07439288343393002
2603	26	0.11525380902683935
2603	27	0.08935257406868402
2603	28	0.08221758831125214
2603	29	0.09582244571667786
2603	30	0.10262711238504352
2603	31	0.09037786699508388
2603	32	0.08919307669838616
2603	33	0.08910288821171264
2603	34	0.1135880890045442
2603	35	0.10888590743873294
2603	36	0.1038456828113965
2603	37	0.09117579626306593
2603	38	0.09598114627612375
2603	39	0.10672611388636
2603	40	0.06940543032184365
2603	41	2.5354162258941955
2603	42	0.07185310948101176
2603	43	0.08285223620270443
2603	44	0.07783142794465192
2603	45	0.06313637564007735
2603	46	0.07147755967596225
2603	47	0.08543639307689688
2603	48	0.08319268646515354
2603	49	0.10154656087756564
2603	50	0.07944204898446827
2603	51	0.08215250622048842
2604	1	0.8921694785257586
2604	2	0.11463313350197524
2604	3	0.09695288291005255
2604	4	0.06535787041844543
2604	5	0.06213346673835929
2604	6	0.07123229911523055
2604	7	0.07638164225877375
2604	8	0.13860415511317115
2604	9	0.10045865987131464
2604	10	0.41280598809507296
2604	11	0.08325920585147628
2604	12	0.09678979500027651
2604	13	0.10017881245957483
2604	14	0.09609324700439714
2604	15	0.08021783530127635
2604	16	0.12791571415760927
2604	17	0.09016991875265035
2604	18	0.11427224928125668
2604	19	0.10091277916451702
2604	20	0.10013845657755382
2604	21	0.07379526846458617
2604	22	0.07874687940445568
2604	23	0.08372506916298761
2604	24	0.08659662737610319
2604	25	0.07437444542716776
2604	26	0.07804853095223052
2604	27	0.10508075895550917
2604	28	0.07541602747361509
2604	29	0.10682086060509732
2604	30	0.08081024289779037
2604	31	0.10456238024869435
2604	32	0.087975260024173
2604	33	0.09350224667107909
2604	34	0.08712945519634019
2604	35	0.08964501046252593
2604	36	0.10392897296338788
2604	37	0.063510051248727
2604	38	0.05776854110411733
2604	39	0.07148357214747136
2604	40	0.05408642260376695
2604	41	-35.16093318026858
2604	42	0.06892093370874619
2604	43	0.09459282586992401
2604	44	0.052939815314502425
2604	45	0.05590178761912057
2604	46	0.07130310303319476
2604	47	0.07905957671409425
2604	48	0.07548662849434606
2604	49	0.06570777607814904
2604	50	0.08525836705238277
2604	51	0.06822227243082324
2605	1	0.9344230518686913
2605	2	0.033175287340824866
2605	3	0.09457326659731535
2605	4	0.06493391032098828
2605	5	0.054898428202498906
2605	6	0.0700726193185588
2605	7	0.08453068040449097
2605	8	0.1191792458640819
2605	9	0.08755440924425528
2605	10	0.3902835714309987
2605	11	0.0978861745764732
2605	12	0.0809934308778466
2605	13	0.07291211677318898
2605	14	0.07540994478896579
2605	15	0.07348475129428067
2605	16	0.1114797639816274
2605	17	0.07435333760427909
2605	18	0.0922544618958554
2605	19	0.11433217903069703
2605	20	0.09719650940915159
2605	21	0.09528794104988236
2605	22	0.06683739732078209
2605	23	0.04652416797136283
2605	24	0.058909298240010344
2605	25	0.05578460372749561
2605	26	0.10288433907693673
2605	27	0.06424622552112425
2605	28	0.0940367301984466
2605	29	0.08215688704473934
2605	30	0.08691262944680034
2605	31	0.08396917276325411
2605	32	0.09953640721235502
2605	33	0.10091039590376738
2605	34	0.11245134937014001
2605	35	0.09797346447679445
2605	36	0.09595864836431645
2605	37	0.0908058157798024
2605	38	0.0955964804814613
2605	39	0.06650443795349048
2605	40	0.08393341578143776
2605	41	1.4380352629680715
2605	42	0.08810999493850602
2605	43	0.08141430409104089
2605	44	0.07929680778529757
2605	45	0.04877841272377026
2605	46	0.0490511332994501
2605	47	0.06510411343098355
2605	48	0.06017978912652211
2605	49	0.08782695320493161
2605	50	0.06393255880675497
2605	51	0.07471664696837621
2606	1	0.8834392505800821
2606	2	0.14754129004861483
2606	3	0.09786060182888434
2606	4	0.056805806673246195
2606	5	0.06268120570361191
2606	6	0.06295586536847253
2606	7	0.07584527986813328
2606	8	0.07593508578862185
2606	9	0.049133571332525605
2606	10	0.3483863073746818
2606	11	0.0658731712131484
2606	12	0.09678152361131964
2606	13	0.06371584059154145
2606	14	0.07638485828244512
2606	15	0.07845532828219604
2606	16	0.13223820049712742
2606	17	0.0890075175929752
2606	18	0.07755847669874782
2606	19	0.09489161102303001
2606	20	0.11215215124330058
2606	21	0.10251099889049442
2606	22	0.0933133559372763
2606	23	0.05857606587660058
2606	24	0.07918965429738023
2606	25	0.06741116182404738
2606	26	0.11271044831111254
2606	27	0.09132353449739838
2606	28	0.07803326955097845
2606	29	0.0927171641778628
2606	30	0.08099805140491156
2606	31	0.08488289448084885
2606	32	0.09072741448138544
2606	33	0.07373620133417802
2606	34	0.09537095510765425
2606	35	0.10476600038531814
2606	36	0.0794154913777092
2606	37	0.07004068612372549
2606	38	0.07434432841164096
2606	39	0.08095018962648481
2606	40	0.0646563917277092
2606	41	2.494873280304148
2606	42	0.07416684318109645
2606	43	0.054611529448621354
2606	44	0.06265031970922053
2606	45	0.05395744501462474
2606	46	0.07363655151096538
2606	47	0.058676463228671594
2606	48	0.05874444762240216
2606	49	0.08754981564997877
2606	50	0.0711266707457483
2606	51	0.10401546461942957
2607	1	0.7032229700421766
2607	2	-0.1287272180667287
2607	3	0.005505616113786971
2607	4	0.07841800747523564
2607	5	0.061432051664148446
2607	6	0.10184350236103512
2607	7	0.07514227692882969
2607	8	0.11948020100101076
2607	9	0.09294566562700624
2607	10	0.39932073881460184
2607	11	0.10786147709882954
2607	12	0.1421871890430495
2607	13	0.12080446958847801
2607	14	0.11364077895162694
2607	15	0.10425906407247254
2607	16	0.13465225990586305
2607	17	0.10710350774296273
2607	18	0.0917369337678835
2607	19	0.11969211883283037
2607	20	0.10540269833184368
2607	21	0.10677476308450196
2607	22	0.09413391292527251
2607	23	0.07835471809956118
2607	24	0.08601299458219813
2607	25	0.09477311925272858
2607	26	0.09226207630705119
2607	27	0.10290305960824497
2607	28	0.10994391906005063
2607	29	0.11450676289598505
2607	30	0.10696639773081529
2607	31	0.12042829134317401
2607	32	0.11598806414320251
2607	33	0.11649044822662802
2607	34	0.11787734193315202
2607	35	0.11387547269288945
2607	36	0.11149028470818223
2607	37	0.11681318386995088
2607	38	0.11298662272964322
2607	39	0.08994651075344251
2607	40	0.0740041003424281
2607	41	-35.16093318026858
2607	42	0.08389325641773837
2607	43	0.06832357415355261
2607	44	0.08563992625430217
2607	45	0.07792636978026479
2607	46	0.08868816973764382
2607	47	0.06310938754137396
2607	48	0.0682325615275019
2607	49	0.09244267633251724
2607	50	0.09041254262756127
2607	51	0.11071168106718687
2608	1	0.8321495943444148
2608	2	0.04562162176399198
2608	3	0.09498117114670634
2608	4	0.04397303881622605
2608	5	0.06390736977863298
2608	6	0.04259688410832041
2608	7	0.07959716094649139
2608	8	0.07332452876971729
2608	9	0.09687392100337888
2608	10	0.3785997930399958
2608	11	0.07111850970097322
2608	12	0.09460672049164742
2608	13	0.0844997934286198
2608	14	0.11310196638302727
2608	15	0.07619253071106868
2608	16	0.10243516793597252
2608	17	0.08587927453755384
2608	18	0.0885374965506287
2608	19	0.10677345119656678
2608	20	0.08794230806810788
2608	21	0.10665256090275932
2608	22	0.07088841227896125
2608	23	0.06631046082833336
2608	24	0.08116900596363763
2608	25	0.06839097718610532
2608	26	0.08413912852175542
2608	27	0.08483049815723831
2608	28	0.06153982586826601
2608	29	0.08655018178783536
2608	30	0.08319055730372327
2608	31	0.11100476010892635
2608	32	0.0936334372418628
2608	33	0.06629096131280932
2608	34	0.09929865632570767
2608	35	0.09825939495504343
2608	36	0.07393516878717321
2608	37	0.06836581288435184
2608	38	0.06444465467065896
2608	39	0.06761805840097423
2608	40	0.06335424666228562
2608	41	2.516764175182459
2608	42	0.06216001701832852
2608	43	0.06695820997995838
2608	44	0.06468704683837245
2608	45	0.06884387756826271
2608	46	0.0482042962280147
2608	47	0.0523640017167466
2608	48	0.06569984483064673
2608	49	0.060696139248534564
2608	50	0.06096657170159858
2608	51	0.07098072138563083
2609	1	0.8702274946012665
2609	2	0.009618948433420371
2609	3	0.025947326572193674
2609	4	0.03030585636280847
2609	5	0.03026390649190347
2609	6	0.05575457470266798
2609	7	0.0635347756384732
2609	8	0.09580881861086965
2609	9	0.0728184708838242
2609	10	0.3721425967512957
2609	11	0.0672409575140378
2609	12	0.07027567601720364
2609	13	0.05953789488194161
2609	14	0.07104502823400338
2609	15	0.046744643738215075
2609	16	0.09866420537045428
2609	17	0.05175442955513887
2609	18	0.07450470327577108
2609	19	0.07754170347302392
2609	20	0.0972912126852421
2609	21	0.07931216112359607
2609	22	0.05451073441461318
2609	23	0.06265823854650421
2609	24	0.07479382841252402
2609	25	0.04714049341610149
2609	26	0.088291624935799
2609	27	0.0914098564441872
2609	28	0.09474336703930675
2609	29	0.1010736269249577
2609	30	0.057386275273557885
2609	31	0.0950509672877331
2609	32	0.09561121208406576
2609	33	0.059346564677234426
2609	34	0.08032785002050957
2609	35	0.09917016333998419
2609	36	0.09657595146050824
2609	37	0.06730495582322504
2609	38	0.07741864318415281
2609	39	0.07710957740738422
2609	40	0.06541336189530256
2609	41	2.5313044186835256
2609	42	0.09589599473564192
2609	43	0.07873247520134896
2609	44	0.07804307167721447
2609	45	0.06480082306739376
2609	46	0.04878441002698963
2609	47	0.07189955433577211
2609	48	0.08106220349303328
2609	49	0.07747125997054383
2609	50	0.09620266476259332
2609	51	0.07237099438938088
2610	1	0.832888978115129
2610	2	0.18360887792071878
2610	3	0.05488271557855029
2610	4	0.07860531814734628
2610	5	0.04728782400906084
2610	6	0.057204240815899254
2610	7	0.05112355345060138
2610	8	0.0779386140491809
2610	9	0.07809623368282104
2610	10	0.4187898183004535
2610	11	0.08484285033225092
2610	12	0.07234421681874181
2610	13	0.07456939241509986
2610	14	0.0954080557647714
2610	15	0.09051712246022703
2610	16	0.0850791017810053
2610	17	0.08216227065693715
2610	18	0.07378914033498063
2610	19	0.08275494031911279
2610	20	0.08821437604434124
2610	21	0.11160981768239253
2610	22	0.06378159150737162
2610	23	0.06741449575744696
2610	24	0.05839434822703993
2610	25	0.07772355500256367
2610	26	0.07748551587798858
2610	27	0.08816714060262854
2610	28	0.05878616820638172
2610	29	0.09337145975876382
2610	30	0.08468949917586599
2610	31	0.08592650972368432
2610	32	0.07418266047718447
2610	33	0.08709455470864924
2610	34	0.11113787553505006
2610	35	0.08467832002843068
2610	36	0.0869971464891961
2610	37	0.08393812058627503
2610	38	0.08031139241861496
2610	39	0.08622931256750377
2610	40	0.08528237160533081
2610	41	2.5333248787212312
2610	42	0.08141012418326454
2610	43	0.07064935357128377
2610	44	0.07623842924254376
2610	45	0.07520699668953057
2610	46	0.09365578727825152
2610	47	0.08307737254278891
2610	48	0.08437572145480488
2610	49	0.06525744187999294
2610	50	0.07075630092884921
2610	51	0.11574644500373665
2611	1	0.8656177427133329
2611	2	0.1519558105626686
2611	3	0.0702683974295013
2611	4	0.10391265443116282
2611	5	0.06540922854608056
2611	6	0.0791514316965447
2611	7	0.0949714556261867
2611	8	0.12065466788916268
2611	9	0.10103761820685975
2611	10	0.374046315542067
2611	11	0.10143784649498855
2611	12	0.10763320845516233
2611	13	0.07204259311932759
2611	14	0.11129074053926047
2611	15	0.062278943128511344
2611	16	0.10586078466791804
2611	17	0.09154110644535507
2611	18	0.10341768962774722
2611	19	0.13001884282730458
2611	20	0.10497891892812561
2611	21	0.12432253491857637
2611	22	0.06311163853563784
2611	23	0.08947551984218904
2611	24	0.07977482392761459
2611	25	0.08655034780464632
2611	26	0.10054252789780804
2611	27	0.0951550765553506
2611	28	0.0888237984512088
2611	29	0.08763928148793099
2611	30	0.09887366206606885
2611	31	0.10377712925402705
2611	32	0.10085439004168961
2611	33	0.10644464638498619
2611	34	0.11456929286772066
2611	35	0.08527333268443016
2611	36	0.13126006485224195
2611	37	0.09607725788774957
2611	38	0.10970962630082681
2611	39	0.11474560304274206
2611	40	0.09121902942661819
2611	41	2.543167658150402
2611	42	0.07946091714011061
2611	43	0.09028832997658753
2611	44	0.08117373736084943
2611	45	0.10172844910011491
2611	46	0.0829619346101893
2611	47	0.08584247679429069
2611	48	0.07020953789453444
2611	49	0.06969210794884617
2611	50	0.08534267565658382
2611	51	0.07455253943589923
>>END_MODULE
>>Per sequence quality scores	pass
#Quality	Count
19	1624.0
20	3764.0
21	4284.0
22	5606.0
23	7435.0
24	12148.0
25	17298.0
26	24473.0
27	30641.0
28	44742.0
29	58812.0
30	80490.0
31	99380.0
32	141486.0
33	184380.0
34	255098.0
35	322818.0
36	496056.0
37	800149.0
38	2638895.0
39	1.3825164E7
40	2.7964179E7
>>END_MODULE
>>Per base sequence content	fail
#Base	G	A	T	C
1	38.539866058621385	12.601339500157	15.182328292195816	33.6764661490258
2	28.95529944310432	17.515107231135104	29.43127294695239	24.098320378808182
3	29.48922443724214	23.360351552322907	21.380051719638637	25.770372290796317
4	31.755636592434	28.46163721065319	17.907590480275154	21.875135716637654
5	28.85478531387853	32.4858468682034	20.079773415477284	18.579594402440787
6	21.53708883415064	36.30294203682509	22.353198569716252	19.806770559308013
7	18.560967552800882	20.48927248678149	40.92454755227003	20.025212408147596
8	21.313902303593594	21.463982428847096	29.62690054489596	27.595214722663346
9	24.5083075277651	20.353231407559704	30.360402563036214	24.778058501638977
10	22.838104755606583	33.84700715103714	23.914101232422805	19.400786860933472
11	27.228157208708442	26.110636904861405	21.25863710784352	25.40256877858663
12	24.587756393053844	22.235607613462513	27.890320411854614	25.286315581629033
13	23.77522819430016	24.716893764599707	28.802650983789036	22.7052270573111
14	23.83998348239425	25.975687532259617	27.079923845976815	23.10440513936932
15	24.511006441194034	25.320793190452136	26.50108822146114	23.66711214689269
16	24.419442389298908	25.431816120146838	26.346614837650943	23.802126652903308
17	24.651696674691717	25.654942377653793	26.19432601887612	23.499034928778368
18	23.96872254729106	25.30458767609164	25.86085622556422	24.865833551053083
19	24.90043655990877	25.569160487403618	24.98944177212309	24.540961180564523
20	24.96627589828386	25.430177606617843	25.6016651398205	24.0018813552778
21	25.19276303858359	25.414326815037946	26.407953335358197	22.984956811020268
22	24.999901598175413	25.89521565222612	25.79038207162585	23.314500677972614
23	25.190765225611205	25.896636028966668	25.118923873784414	23.79367487163771
24	24.0782582859026	27.15882681468199	25.340289311449915	23.42262558796549
25	25.671149965115998	26.148603716471758	24.662543996525983	23.517702321886258
26	24.70642069253211	25.88467263578363	25.149583481115624	24.259323190568637
27	24.978923452747306	26.142906503648877	24.8920929734016	23.986077070202217
28	25.489031429691426	25.82022562932102	24.961624216778887	23.729118724208664
29	25.283827484518017	25.423022083403186	25.188805396347018	24.10434503573178
30	25.271159435485867	25.975980482369902	25.28266851629323	23.470191565850993
31	25.079812820576354	26.068406196616728	25.33067561643084	23.521105366376073
32	24.889969036300904	26.76815214446428	24.52113053927829	23.82074827995653
33	23.94655689345712	26.579408741785297	25.483282883435056	23.990751481322523
34	24.462220841483408	26.500609161795968	24.8839841142819	24.153185882438727
35	24.333873568729423	25.726477448668938	25.46924119469199	24.470407787909647
36	23.279808329944483	25.517237118839653	26.180649922022738	25.022304629193126
37	24.762171694542257	25.056214582916535	25.94950967639942	24.232104046141785
38	23.79559700730181	26.220376278273044	26.025268220573004	23.958758493852137
39	24.094598049702814	25.808695729273563	25.538279362880072	24.55842685814355
40	24.468996879608152	25.851818493878103	25.739014675241474	23.94016995127227
41	25.199635217240985	25.482256829832856	24.999127009401565	24.3189809435246
42	24.470738900478242	26.11651525021764	25.580829943479795	23.831915905824328
43	25.058799728679716	25.56692898533463	25.254616479622083	24.11965480636357
44	25.643927422693114	25.394273607281047	25.247056705102178	23.714742264923665
45	24.652784407907095	25.72626622155876	25.701225345599216	23.919724024934926
46	24.07865742177605	25.90589364912659	26.415404456251007	23.600044472846356
47	25.37623008860036	25.791302683419005	25.395455348158176	23.43701187982246
48	24.173531067834162	26.318773151957075	25.263850947631987	24.243844832576773
49	25.46640521644617	24.91504575404787	25.474986038107517	24.143562991398444
50	24.986287134644662	21.29970553263598	27.81205463445724	25.901952698262114
51	27.02962678773922	0.0	37.13945838808163	35.830914824179146
>>END_MODULE
>>Per sequence GC content	warn
#GC Content	Count
0	1388.0
1	1127.5
2	540.0
3	985.0
4	1763.5
5	2241.0
6	2721.0
7	3016.5
8	3296.5
9	3685.0
10	4066.0
11	5429.5
12	6935.0
13	9366.5
14	12227.5
15	17295.5
16	21708.0
17	32142.5
18	43471.5
19	47941.5
20	52306.0
21	59078.5
22	64740.5
23	85724.0
24	108112.0
25	143296.0
26	197098.5
27	226660.5
28	257511.0
29	292624.5
30	379723.0
31	473529.5
32	531825.0
33	603573.0
34	761426.5
35	927810.5
36	1126564.0
37	1372148.5
38	1643469.0
39	1865378.5
40	2148478.0
41	2480075.0
42	2787808.5
43	3140989.0
44	3450890.0
45	3649168.0
46	3865414.5
47	4121783.0
48	4377112.5
49	4651659.0
50	4861504.5
51	4958825.0
52	4922224.5
53	4892459.0
54	4534704.0
55	4100772.0
56	3683113.0
57	3169827.0
58	2673440.0
59	2311588.5
60	2030593.5
61	1644446.0
62	1188981.0
63	849126.0
64	631957.0
65	437495.0
66	342160.5
67	258451.0
68	194955.0
69	136661.5
70	97227.0
71	63317.0
72	47382.0
73	34493.5
74	25203.5
75	14265.5
76	10032.5
77	7181.5
78	4463.0
79	3114.5
80	1781.0
81	1194.0
82	624.0
83	490.5
84	371.5
85	417.0
86	461.5
87	680.5
88	902.5
89	1748.5
90	2596.5
91	5992.0
92	9387.0
93	12271.5
94	15154.5
95	30761.5
96	46371.0
97	32894.5
98	19417.0
99	10915.0
100	2413.0
>>END_MODULE
>>Per base N content	warn
#Base	N-Count
1	1.5036924921417807
2	0.01769925733303711
3	6.805770663989276E-5
4	0.0
5	0.0
6	0.0
7	2.1268033324966488E-5
8	8.081852663487266E-5
9	0.0
10	0.6593792175839336
11	0.0
12	0.0
13	0.0
14	2.126803332496649E-6
15	0.0
16	0.0
17	0.0
18	0.0
19	7.274881968230803E-4
20	5.7436186482278645E-5
21	0.0
22	0.0
23	0.0
24	0.0
25	0.0
26	0.0
27	0.0
28	0.0
29	2.1284879185642227E-6
30	2.1285519812082918E-6
31	6.960557585363416E-4
32	7.238336580862715E-4
33	7.53783000523943E-4
34	7.79427990575225E-4
35	7.902184839089684E-4
36	0.0
37	0.0
38	0.0
39	0.0
40	0.0
41	6.172686029579666
42	0.0
43	0.0
44	0.0
45	0.0
46	0.0
47	6.289139047225795E-5
48	0.0
49	0.0
50	0.0
51	0.0
>>END_MODULE
>>Sequence Length Distribution	warn
#Length	Count
15	2787.0
16	434.0
17	1898.0
18	2731.0
19	2380.0
20	6424.0
21	1107.0
22	1767.0
23	1738.0
24	1900.0
25	3769.0
26	8485.0
27	1399.0
28	394.0
29	1414.0
30	1300.0
31	6877.0
32	9000.0
33	5605.0
34	8472.0
35	5871.0
36	7840.0
37	6976.0
38	9966.0
39	13061.0
40	24812.0
41	73183.0
42	100909.0
43	212441.0
44	93848.0
45	160683.0
46	128211.0
47	221221.0
48	894328.0
49	2858254.0
50	1.1669976E7
51	3.0467461E7
>>END_MODULE
>>Sequence Duplication Levels	fail
#Total Deduplicated Percentage	19.205112589510478
#Duplication Level	Percentage of total
1	11.269470241217425
2	6.899972717823484
3	4.606273100541972
4	3.276523201136598
5	2.409811292748697
6	1.8797941301735073
7	1.4846205256550276
8	1.2440808195816717
9	1.0393303091256274
>10	13.298804256347104
>50	5.328100411272942
>100	11.989287958653867
>500	4.578244779285189
>1k	11.101361478882867
>5k	5.032518920611766
>10k+	14.561805856942323
>>END_MODULE
>>Overrepresented sequences	warn
#Sequence	Count	Percentage	Possible Source
CGAAAATTTCTTGCTTCCCGGTGTCGGGAGGCATCTCTATCTCGTGGCAA	129827	0.2761164962480424	No Hit
GCGAAAATTTCTTGCTTCCCGGTGTCGGGAGGCATCTCTATCTCGTGGCA	108578	0.23092405223582116	No Hit
GGCGAAAATTTCTTGCTTCCCGGTGTCGGGAGGCATCTCTATCTCGTGGC	107800	0.22926939924313877	No Hit
GGGTATTGTAATTATTGCCCTTAAACGAGGAATGCCTAGTAAGTGTGAGT	105362	0.22408425271851193	No Hit
CCCCACTCTTCTCGAATCAGTTCAGTCCCGGATAGCGACGGGCGGTGTGT	101515	0.21590244029839734	No Hit
CCGACATTGAACCAGAGTGATCTGGCGTTGGCAAGCGTCGCAGAATTCAC	78952	0.16791537670727544	No Hit
GCTACTACCATTACGATCTGCACTGACGGAAGCTCCAGCCGAGCCTACGC	70748	0.15046708216747293	No Hit
GCGGAGTATAGGTCTCTCGCTTAAGCGCCATCCATTTTCAGGGCTAGTTG	69081	0.146921701012201	No Hit
GCGACATGTGCGTTGTCTAGCGCCAGGTCGTAACGAGTAGGAAGGTCGTG	68258	0.14517134186955627	No Hit
GTGATTTAGCGCCCCGACATTGAACCAGAGTGATCTGGCGTTGGCAAGCG	66301	0.14100918774786034	No Hit
GTCGCAACGGCGGAGTATAGGTCTCTCGCTTAAGCGCCATCCATTTTCAG	66286	0.14097728569787288	No Hit
ATAAGCTCTCGTGTTGCCACGAGATAGAGATGCCTCCCGACACCGGGAAG	65745	0.1398266850949922	No Hit
CTGGCGTTGGCAAGCGTCGCAGAATTCACTACGACGCCAAGGCCATACAT	64514	0.1372085901926888	No Hit
GAAAATTTCTTGCTTCCCGGTGTCGGGAGGCATCTCTATCTCGTGGCAAC	58472	0.12435844445774405	No Hit
ATTTCAATGAGTTGAATACAAATGATTCTTCGAGTAGCAAGGAGAGGGCA	55691	0.11844380439007086	No Hit
GTTATTTCAATGAGTTGAATACAAATGATTCTTCGAGTAGCAAGGAGAGG	49043	0.10430481583563316	No Hit
GCGCCATCCATTTTCAGGGCTAGTTGATTCGGCAGGTGAGTTGTTACACA	48994	0.10420060247234082	No Hit
GCGTTGGCAAGCGTCGCAGAATTCACTACGACGCCAAGGCCATACATAGG	48611	0.1033860367959946	No Hit
CTACCATTACGATCTGCACTGACGGAAGCTCCAGCCGAGCCTACGCTCAT	47154	0.10028728434054697	No Hit
>>END_MODULE
>>Adapter Content	pass
#Position	Illumina Universal Adapter	Illumina Small RNA 3' Adapter	Illumina Small RNA 5' Adapter	Nextera Transposase Sequence	PolyA	PolyG
1	0.0	2.9775246654953083E-5	2.126803332496649E-6	0.0	0.0013420129028053854	0.0
2	0.0	6.167729664240282E-5	1.0634016662483244E-5	0.0	0.0014866355294151576	0.0
3	2.126803332496649E-6	7.018450997238941E-5	1.0634016662483244E-5	0.0	0.0015312983993975872	0.1325211156478662
4	2.126803332496649E-6	7.443811663738272E-5	1.2760819994979893E-5	0.0	0.0015802148760450101	0.16820887556715997
5	8.507213329986595E-6	7.443811663738272E-5	1.914122999246984E-5	0.0	0.0016461457793524063	0.19011707669520794
6	1.0634016662483244E-5	7.656491996987936E-5	1.914122999246984E-5	0.0	0.0016865550426698427	0.19537240772980716
7	1.2760819994979893E-5	9.145254329735591E-5	3.828245998493968E-5	0.0	0.0017333447159847688	0.1981989293586952
8	1.701442665997319E-5	1.1059377328982574E-4	3.828245998493968E-5	0.0	0.0018609529159345677	0.20052990581111155
9	1.701442665997319E-5	1.3824221661228218E-4	3.828245998493968E-5	0.0	0.002071506445851736	0.20236533708705615
10	2.5521639989959786E-5	1.4249582327727548E-4	4.040926331743633E-5	0.0	0.0024011609623887167	0.20327773571669722
11	2.7648443322456436E-5	1.5100303660726207E-4	4.466286998242963E-5	0.0	0.0025457835889984887	0.20496641756269954
12	2.7648443322456436E-5	1.5525664327225536E-4	4.678967331492628E-5	0.0	0.002632982525630851	0.20564699462909847
13	2.7648443322456436E-5	1.5525664327225536E-4	4.8916476647422924E-5	0.0	0.0029371154021778723	0.20625313357886002
14	2.9775246654953083E-5	1.6801746326723527E-4	4.8916476647422924E-5	0.0	0.0030796112254551475	0.20702090958189132
15	3.1902049987449734E-5	1.7227106993222856E-4	4.8916476647422924E-5	0.0	0.003271023525379846	0.20775891033826765
16	3.1902049987449734E-5	1.8290508659471181E-4	4.8916476647422924E-5	0.0	0.0034007585286621417	0.20827572354806434
17	3.402885331994638E-5	1.8928549659220174E-4	4.8916476647422924E-5	0.0	0.0035219863186144507	0.20906264078108808
18	3.828245998493968E-5	2.0204631658718165E-4	4.8916476647422924E-5	1.2760819994979893E-5	0.003696384191879176	0.2096921745675071
19	3.828245998493968E-5	2.211875465796515E-4	4.8916476647422924E-5	1.4887623327476542E-5	0.0039473469851137805	0.2101260424473364
20	4.466286998242963E-5	2.2331434991214812E-4	4.8916476647422924E-5	2.1268033324966488E-5	0.004087716005058559	0.21043868253721343
21	4.466286998242963E-5	2.4458238323711465E-4	4.8916476647422924E-5	2.5521639989959786E-5	0.004249353058328305	0.2107087865604405
22	4.678967331492628E-5	2.573432032320945E-4	4.8916476647422924E-5	2.5521639989959786E-5	0.0043663272416156204	0.2111405276369373
23	5.3170083312416225E-5	2.594700065645912E-4	4.8916476647422924E-5	2.5521639989959786E-5	0.0045152034748903854	0.21143402649682186
24	6.380409997489947E-5	2.594700065645912E-4	4.8916476647422924E-5	2.5521639989959786E-5	0.00470874257814758	0.21177218822668883
25	6.380409997489947E-5	2.7648443322456437E-4	4.8916476647422924E-5	2.5521639989959786E-5	0.004853365204757353	0.2120422922499159
26	6.593090330739611E-5	2.8073803988955763E-4	4.8916476647422924E-5	2.5521639989959786E-5	0.004932056928059729	0.21252720340972514
27	6.593090330739611E-5	2.828648432220543E-4	4.8916476647422924E-5	2.5521639989959786E-5	0.005012875454694601	0.2130525238328518
28	7.018450997238941E-5	2.892452532195443E-4	4.8916476647422924E-5	2.5521639989959786E-5	0.0051596248846368705	0.21349489892601112
29	7.869172330237601E-5	2.913720565520409E-4	4.8916476647422924E-5	2.5521639989959786E-5	0.005278725871256683	0.2138288070492131
30	8.507213329986595E-5	2.913720565520409E-4	4.8916476647422924E-5	2.5521639989959786E-5	0.005446743334523918	0.2143817759156622
31	8.71989366323626E-5	2.956256632170342E-4	4.8916476647422924E-5	2.5521639989959786E-5	0.0056572968644410864	0.21481564379549153
32	8.932573996485926E-5	2.998792698820275E-4	4.8916476647422924E-5	2.5521639989959786E-5	0.005857216377695771	0.2153260765952907
33	8.932573996485926E-5	3.0625967987951745E-4	5.104327997991957E-5	2.5521639989959786E-5	0.005993331790975557	0.2158577774284149
34	9.357934662985255E-5	3.126400898770074E-4	5.104327997991957E-5	2.5521639989959786E-5	0.006103925564265382	0.21645328236151395
35	9.357934662985255E-5	3.2327410653949063E-4	5.104327997991957E-5	2.5521639989959786E-5	0.006212392534222712	0.21741459746780242
36	9.357934662985255E-5	3.2540090987198726E-4	5.104327997991957E-5	2.5521639989959786E-5	0.00631447909418255	0.21807603330420888
37	9.57061499623492E-5	3.2540090987198726E-4	5.104327997991957E-5	2.7648443322456436E-5	0.006465482130789813	0.21884593611057268
38	9.783295329484585E-5	3.2752771320448395E-4	5.104327997991957E-5	2.7648443322456436E-5	0.006614358364064578	0.21946058227366422
39	9.783295329484585E-5	3.2752771320448395E-4	5.104327997991957E-5	2.7648443322456436E-5	0.0067653614006718404	0.22013903253673064
40	9.783295329484585E-5	3.402885331994638E-4	5.104327997991957E-5	2.7648443322456436E-5	0.0067653614006718404	0.22106419198636668
>>END_MODULE
```
