## Supplemental Data Set 2 for "The *pos-1* 3ʹ untranslated region governs germline specification and proliferation to ensure reproductive robustness": fastqc_data.txt

```
##FastQC	0.12.1
>>Basic Statistics	pass
#Measure	Value
Filename	WRM101_20_rep1.R2.fastq.gz
File type	Conventional base calls
Encoding	Sanger / Illumina 1.9
Total Sequences	47018922
Total Bases	2.3 Gbp
Sequences flagged as poor quality	0
Sequence length	15-51
%GC	49
>>END_MODULE
>>Per base sequence quality	pass
#Base	Mean	Median	Lower Quartile	Upper Quartile	10th Percentile	90th Percentile
1	39.47740520295212	40.0	40.0	40.0	40.0	40.0
2	39.369126242409386	40.0	40.0	40.0	40.0	40.0
3	39.45037166100916	40.0	40.0	40.0	40.0	40.0
4	39.43363091140201	40.0	40.0	40.0	40.0	40.0
5	39.45888533982127	40.0	40.0	40.0	40.0	40.0
6	39.485249279003035	40.0	40.0	40.0	40.0	40.0
7	39.52738601705926	40.0	40.0	40.0	40.0	40.0
8	39.477963701507235	40.0	40.0	40.0	40.0	40.0
9	39.53106402567035	40.0	40.0	40.0	40.0	40.0
10	39.46688747989586	40.0	40.0	40.0	40.0	40.0
11	39.50401040670392	40.0	40.0	40.0	40.0	40.0
12	39.493922382992956	40.0	40.0	40.0	40.0	40.0
13	39.50366024980326	40.0	40.0	40.0	40.0	40.0
14	39.51435760266899	40.0	40.0	40.0	40.0	40.0
15	39.50216706371958	40.0	40.0	40.0	40.0	40.0
16	39.49773096666076	40.0	40.0	40.0	40.0	40.0
17	39.49845496876608	40.0	40.0	40.0	40.0	40.0
18	39.501853958553106	40.0	40.0	40.0	40.0	40.0
19	39.494393373785705	40.0	40.0	40.0	40.0	40.0
20	39.502922892329615	40.0	40.0	40.0	40.0	40.0
21	38.55794456186297	40.0	40.0	40.0	40.0	40.0
22	39.53067000271799	40.0	40.0	40.0	40.0	40.0
23	39.527267945832236	40.0	40.0	40.0	40.0	40.0
24	39.51878110640197	40.0	40.0	40.0	40.0	40.0
25	39.53178745898813	40.0	40.0	40.0	40.0	40.0
26	39.54794525911692	40.0	40.0	40.0	40.0	40.0
27	39.54963580162698	40.0	40.0	40.0	40.0	40.0
28	39.54814367509632	40.0	40.0	40.0	40.0	40.0
29	39.54095533769967	40.0	40.0	40.0	40.0	40.0
30	39.54480137605597	40.0	40.0	40.0	40.0	40.0
31	39.53790551671538	40.0	40.0	40.0	40.0	40.0
32	39.545164235616284	40.0	40.0	40.0	40.0	40.0
33	39.556382959332176	40.0	40.0	40.0	40.0	40.0
34	39.537539287318914	40.0	40.0	40.0	40.0	40.0
35	39.52072398448349	40.0	40.0	40.0	40.0	40.0
36	39.50024752126171	40.0	40.0	40.0	40.0	40.0
37	39.50072699539147	40.0	40.0	40.0	40.0	40.0
38	38.68551717359899	40.0	40.0	40.0	40.0	40.0
39	39.505276426986065	40.0	40.0	40.0	40.0	40.0
40	39.515686001313135	40.0	40.0	40.0	40.0	40.0
41	39.51822048439472	40.0	40.0	40.0	40.0	40.0
42	39.52237011416459	40.0	40.0	40.0	40.0	40.0
43	39.51461981580215	40.0	40.0	40.0	40.0	40.0
44	39.50974279707445	40.0	40.0	40.0	40.0	40.0
45	39.50114969769651	40.0	40.0	40.0	40.0	40.0
46	39.520669330296386	40.0	40.0	40.0	40.0	40.0
47	39.51665478646379	40.0	40.0	40.0	40.0	40.0
48	39.5186550221405	40.0	40.0	40.0	40.0	40.0
49	39.51976528614368	40.0	40.0	40.0	40.0	40.0
50	39.52264192568079	40.0	40.0	40.0	40.0	40.0
51	39.47928976728157	40.0	40.0	40.0	40.0	40.0
>>END_MODULE
>>Per tile sequence quality	fail
#Tile	Base	Mean
1101	1	0.02333365835720258
1101	2	-0.022615163226682
1101	3	0.017513928920031674
1101	4	-0.0011818766739040143
1101	5	-0.03462754871934237
1101	6	-0.0025803860426876213
1101	7	-0.0024090655893473922
1101	8	0.0154788730929738
1101	9	0.005510401312463387
1101	10	0.004771239107803638
1101	11	0.04299726486338784
1101	12	0.006859721958726084
1101	13	0.032053826547588926
1101	14	-0.009787962307854059
1101	15	-0.013284615771340214
1101	16	0.03115237877002386
1101	17	0.03043463541312974
1101	18	0.013358506252757252
1101	19	0.03449829337274224
1101	20	-0.0135485253609815
1101	21	0.9527691449412572
1101	22	0.004491450175038381
1101	23	-0.007912609243149404
1101	24	0.011225842879142078
1101	25	0.03677342566435016
1101	26	-0.008222297140740409
1101	27	0.0044475226075633145
1101	28	0.00978730681987372
1101	29	0.022901427562878496
1101	30	0.019182335502847536
1101	31	0.03406741525907364
1101	32	0.019705239327237223
1101	33	0.0095612203760993
1101	34	0.020694249459872083
1101	35	0.0011174504316713296
1101	36	0.013155300843891382
1101	37	0.00541241854337926
1101	38	0.9056439848230156
1101	39	0.005471692910489878
1101	40	0.004148755382956892
1101	41	0.015929887881370064
1101	42	0.00832119179734292
1101	43	0.019160131135862457
1101	44	-0.01889067346426998
1101	45	-0.027546607768861975
1101	46	-0.01429163058504912
1101	47	0.0022026646329393884
1101	48	-0.008107241629460304
1101	49	-0.001683448425460199
1101	50	-0.0070084814268369655
1101	51	0.02934895166710305
1102	1	-0.025860706814981427
1102	2	-0.02095686098246574
1102	3	-0.039849462304836436
1102	4	-0.030050829631107945
1102	5	-0.050825149200122155
1102	6	-0.05452249952787014
1102	7	-0.06852242046803525
1102	8	-0.056235371797228595
1102	9	-0.05398091568927299
1102	10	-0.042400619818160123
1102	11	-0.06759424260668112
1102	12	-0.028150700041685184
1102	13	-0.04085172582787777
1102	14	-0.013551068528968813
1102	15	-0.05071632138577087
1102	16	-0.022256504447263126
1102	17	-0.009634665064780279
1102	18	-0.012998074539162019
1102	19	-0.0294017249954166
1102	20	-0.013931411882182942
1102	21	0.9086430338244327
1102	22	-0.03203409126264489
1102	23	-0.04828839480177294
1102	24	-0.08688044589711552
1102	25	-0.05004082721944769
1102	26	-0.037874306865887775
1102	27	-0.042215010407019804
1102	28	-0.04690671658152468
1102	29	-0.04468593217495709
1102	30	-0.024303592664985274
1102	31	-0.08277602064373468
1102	32	-0.08240613807772945
1102	33	-0.035302596921212626
1102	34	-0.05965507819312421
1102	35	-0.0670256962562803
1102	36	-0.017280157406695196
1102	37	-0.004365593611986185
1102	38	0.879064512505856
1102	39	-0.060160828966793645
1102	40	-0.03379474724706455
1102	41	0.012756468305653357
1102	42	-0.02340828314071075
1102	43	-0.03801324855727728
1102	44	-0.04099614742217739
1102	45	-0.05069112832691758
1102	46	-0.04700996843971694
1102	47	-0.07218470180395542
1102	48	-0.08472935658777203
1102	49	-0.051352922811553015
1102	50	-0.06338925836433162
1102	51	-0.08769277988967161
1103	1	-0.09973912871293322
1103	2	-0.0845919510357831
1103	3	-0.07840041647256157
1103	4	-0.04898266697262699
1103	5	-0.07627263592313938
1103	6	-0.05321274274936627
1103	7	-0.011365288995968115
1103	8	-0.018088707460456988
1103	9	-0.019075189847498564
1103	10	-0.06119640930308634
1103	11	-0.023664606650996234
1103	12	-0.038772503724878504
1103	13	-0.020834633305703676
1103	14	-0.0034274406905581145
1103	15	-0.015288571199562284
1103	16	-0.0801954270886327
1103	17	-0.031310289734335583
1103	18	-0.018853564257327093
1103	19	-0.012081036594274508
1103	20	-0.03667587606028633
1103	21	0.8989022900167143
1103	22	-0.03597166909393934
1103	23	-0.044230232400600755
1103	24	-0.02881953270609472
1103	25	-0.0371181573145023
1103	26	-0.03226197364919159
1103	27	-0.019431897253554098
1103	28	-0.02442155967708004
1103	29	-0.013733032346983975
1103	30	-0.009332295080717756
1103	31	-0.014058462571057362
1103	32	0.0072048254912431275
1103	33	-0.022056461797504312
1103	34	-0.011709371174752903
1103	35	-0.023924828252688712
1103	36	-0.04946581205373235
1103	37	-0.07043043518471137
1103	38	0.8748104625082149
1103	39	-0.05204003351467179
1103	40	-0.08062870902479347
1103	41	-0.04010024523682887
1103	42	-0.056350255769586965
1103	43	-0.02657888560072763
1103	44	-0.04315490657081966
1103	45	-0.0360364489360947
1103	46	-0.036160852921710784
1103	47	-0.04919059557175842
1103	48	-0.06058773067599077
1103	49	-0.02737858098262791
1103	50	-0.052713989624706414
1103	51	-0.11558083072123537
1104	1	-0.017388152574490334
1104	2	-0.02394450363796352
1104	3	-0.007391013332124885
1104	4	-0.020572605622376727
1104	5	-0.01727520258128834
1104	6	-0.03491993825937101
1104	7	-0.029070111998862558
1104	8	-0.014531172068430465
1104	9	-0.013968057652789412
1104	10	1.4848459370853107E-4
1104	11	0.003315923465919468
1104	12	-0.036615668974143034
1104	13	-0.01698701402386149
1104	14	-0.011510109891048614
1104	15	-0.020417465973231685
1104	16	0.0024114781432515997
1104	17	-0.0023751879140121446
1104	18	0.01893558317010502
1104	19	0.009778278738643564
1104	20	-0.008545052689136412
1104	21	0.9403616589023684
1104	22	-0.02863969530628907
1104	23	-0.017173357767127584
1104	24	0.0066482276523558426
1104	25	-0.009444273296551842
1104	26	0.0046335266960255694
1104	27	-0.007077613200515032
1104	28	-0.024495963194141268
1104	29	-0.017395148175204156
1104	30	-0.009844475107577466
1104	31	-0.026589489105219855
1104	32	-0.008615840417682818
1104	33	-0.07927686011428392
1104	34	-0.009873517311298485
1104	35	-0.022106177105172264
1104	36	-0.037886448020799435
1104	37	-0.04574568603728579
1104	38	0.8549391455785482
1104	39	-0.032752049064519895
1104	40	-0.02342611703812736
1104	41	-0.04977596448213717
1104	42	-0.03489231080853017
1104	43	-0.03506047996375372
1104	44	-0.0582603193986273
1104	45	-0.04262324760757963
1104	46	-0.03680292636239102
1104	47	-0.04063504686511976
1104	48	-0.06449105906565933
1104	49	-0.0390473580805093
1104	50	-0.04648485605544295
1104	51	-0.047286836278999544
1105	1	-0.013428011434875486
1105	2	-0.05196684720034739
1105	3	-0.05384064090593199
1105	4	-0.04043767356782979
1105	5	-0.03376739654017058
1105	6	-0.029668256485173572
1105	7	-0.04163121184373608
1105	8	-0.04669210311034533
1105	9	0.0020347932806288327
1105	10	-0.04379786797544938
1105	11	-0.01540355492080181
1105	12	-0.00745751073235823
1105	13	-0.009763685025056645
1105	14	-0.02785156030707725
1105	15	-0.0029228427961101033
1105	16	0.015054069178688678
1105	17	-0.023687077454290772
1105	18	-0.001047950707409484
1105	19	-0.02036789064504063
1105	20	-0.05382996152523134
1105	21	0.9512330787323862
1105	22	-0.016129342593522722
1105	23	-0.005333990594031945
1105	24	-0.004115749986908668
1105	25	-0.007671572710520991
1105	26	-0.03692975990233549
1105	27	-0.004415377417920752
1105	28	-0.03806510952964004
1105	29	-0.02261819114732333
1105	30	-0.016710548709980344
1105	31	-0.015218571256021107
1105	32	-0.008800110034698605
1105	33	-0.0470361553013845
1105	34	-0.028240049404075762
1105	35	-0.02776494287302711
1105	36	-0.010537760806101915
1105	37	-0.017636413374866322
1105	38	0.8806074118148572
1105	39	0.00318567205935949
1105	40	-0.03188760381857492
1105	41	-0.018962124196050922
1105	42	-0.030478738025671248
1105	43	0.0011791473841356037
1105	44	-0.006452295962681376
1105	45	-0.021302224271188663
1105	46	-0.029280399997773543
1105	47	-0.041002803755979755
1105	48	-0.03752192312748548
1105	49	-0.05427227047609762
1105	50	-0.0336016246810118
1105	51	-0.06797329172217559
1106	1	0.018069771015156277
1106	2	-0.024682303235842085
1106	3	-0.0340090461921676
1106	4	-0.03674082462900685
1106	5	-0.04528961945369758
1106	6	-0.01816561418510787
1106	7	-0.03445737004384597
1106	8	-0.032279213884010005
1106	9	-0.019957380188031948
1106	10	-0.04173813301943596
1106	11	-0.04442575094738288
1106	12	-0.040024962442714695
1106	13	-0.037518338409711305
1106	14	-0.027261943633433816
1106	15	-0.053961917347898236
1106	16	-0.022055724189215198
1106	17	-0.04004451928518904
1106	18	-0.036912064014074986
1106	19	-0.04643417152796303
1106	20	-0.02874233193390552
1106	21	0.9329320829701544
1106	22	-0.025513291667088822
1106	23	-0.06592219861336446
1106	24	-0.03353825281220679
1106	25	-0.026017308410992257
1106	26	-0.02890388725706572
1106	27	-0.03188653119230622
1106	28	-0.03253088864541809
1106	29	-0.048478965528396145
1106	30	-0.02248877695404161
1106	31	-0.03315317499637871
1106	32	-0.03639809355446033
1106	33	-0.039438355149542303
1106	34	-0.05023615413085736
1106	35	-0.044019589247959345
1106	36	-0.02414591392565768
1106	37	-0.028093083668288443
1106	38	0.894195114431092
1106	39	-0.025301479009264938
1106	40	-0.04066422597325925
1106	41	-0.03131426948844762
1106	42	-0.02536893498260895
1106	43	-0.03525489782568769
1106	44	-0.018051734670159192
1106	45	-0.028106581968337707
1106	46	-0.020351895244949958
1106	47	-0.0355633085340159
1106	48	-0.043722890912547996
1106	49	-0.018908516366614947
1106	50	-0.04145576679074736
1106	51	-0.06465275307001406
1107	1	0.041376195251530135
1107	2	0.002248717978488912
1107	3	0.0045574735160869295
1107	4	0.0016352102779109146
1107	5	-0.04070786421885231
1107	6	0.010229810516769078
1107	7	-0.03588591194798596
1107	8	-0.01654787954318948
1107	9	-0.029257952268601173
1107	10	-0.028672109158740966
1107	11	-0.022367127392989516
1107	12	-0.02710193610295164
1107	13	-0.04934825967457357
1107	14	-0.028471725535432313
1107	15	3.763443230155872E-4
1107	16	-0.024743779039447134
1107	17	-0.04754606918609028
1107	18	-0.03358930344650446
1107	19	-0.03570094191034201
1107	20	-0.032099417607462044
1107	21	0.9120998907725948
1107	22	-0.02978468144939228
1107	23	-0.041178315045947045
1107	24	-0.027776082144285397
1107	25	-0.019558287559860332
1107	26	-0.03915250244944701
1107	27	-0.050137837691281106
1107	28	0.029201569508636283
1107	29	-0.021482121786299047
1107	30	-0.03657707823282408
1107	31	-0.014479244882252829
1107	32	-0.02200670519346204
1107	33	-0.02890004991537154
1107	34	-0.027736864071989942
1107	35	-0.026771759099617043
1107	36	-0.02008249000651574
1107	37	-0.03611194840731713
1107	38	0.8941443658597095
1107	39	-0.03240990354781559
1107	40	-0.040444021207186154
1107	41	-0.057121447852900076
1107	42	-0.008869261726957234
1107	43	-0.04873464478514222
1107	44	-0.03485995283354271
1107	45	-0.05334497477520017
1107	46	-0.043079805290943796
1107	47	-0.05750940055418852
1107	48	-0.06363944244194641
1107	49	-0.03672365056239357
1107	50	-0.03724520274560206
1107	51	-0.049977435069223475
1108	1	0.003995194046900963
1108	2	-0.01589290938149901
1108	3	-0.03428244221812804
1108	4	-0.05089651034088405
1108	5	-0.06354111557544684
1108	6	-0.018883173690106503
1108	7	-0.02452377338968148
1108	8	-0.08175932977010092
1108	9	-0.04684706619216428
1108	10	-0.06785140966903214
1108	11	-0.06850290395512815
1108	12	-0.0619474950788117
1108	13	-0.06633428824054022
1108	14	-0.04973232619857271
1108	15	-0.05833494953114382
1108	16	-0.0936961822388156
1108	17	-0.06421521883362402
1108	18	-0.04756391682471417
1108	19	-0.08221766615708503
1108	20	-0.07765443260792182
1108	21	0.8929326684501646
1108	22	-0.05743818294479297
1108	23	-0.02413503787072102
1108	24	-0.06394017537326135
1108	25	-0.010654244704568328
1108	26	-0.060106742545535496
1108	27	-0.054555621520883335
1108	28	-0.045516423671060124
1108	29	-0.06135428904709528
1108	30	-0.0525036234100682
1108	31	-0.06925578963245016
1108	32	-0.07293706419260815
1108	33	-0.06683575830130906
1108	34	-0.06592475428720235
1108	35	-0.0566625531612317
1108	36	-0.08475029264990042
1108	37	-0.07445321603137245
1108	38	0.7413459495239607
1108	39	-0.0777904192721266
1108	40	-0.057457408483060135
1108	41	-0.05230895179341388
1108	42	-0.06046310859073856
1108	43	-0.06965047220820964
1108	44	-0.05751623641362613
1108	45	-0.05105916185833337
1108	46	-0.05239176558580283
1108	47	-0.05726078877618335
1108	48	-0.05787590559554445
1108	49	-0.06733920282201922
1108	50	-0.040246608938588224
1108	51	-0.06489448803138487
1109	1	0.013287833629199497
1109	2	-0.009540598470103134
1109	3	-0.041599616136863915
1109	4	-0.08204376194423446
1109	5	-0.0721368082803977
1109	6	-0.06382706268061611
1109	7	-0.052224469549713604
1109	8	-0.0965240081054688
1109	9	-0.09052988014880015
1109	10	-0.10054845747219332
1109	11	-0.08471130161802165
1109	12	-0.08941587852326904
1109	13	-0.09280499905740669
1109	14	-0.10040325750473045
1109	15	-0.09083115845613321
1109	16	-0.09642253788577193
1109	17	-0.08779049668807914
1109	18	-0.0966736248075577
1109	19	-0.08129145315057684
1109	20	-0.09357128126275427
1109	21	0.8375111739161909
1109	22	-0.07435252563331574
1109	23	-0.09332416794902798
1109	24	-0.07382518145318784
1109	25	-0.10029063983470365
1109	26	-0.058069087828108934
1109	27	-0.05499502721008298
1109	28	-0.09125163407646397
1109	29	-0.07548100943711944
1109	30	-0.05864859815719825
1109	31	-0.07548629506229076
1109	32	-0.05489786526552365
1109	33	-0.0630469479296849
1109	34	-0.05536364855950637
1109	35	-0.061116709948585424
1109	36	-0.07011792589180743
1109	37	-0.06679536699707
1109	38	0.8413402366032443
1109	39	-0.09148673815258945
1109	40	-0.07568219793751751
1109	41	-0.0724019061734964
1109	42	-0.0779188643785318
1109	43	-0.04697923282197536
1109	44	-0.06885861782339475
1109	45	-0.0924324900405793
1109	46	-0.04832290055581723
1109	47	-0.07968387945702204
1109	48	-0.06192928379536511
1109	49	-0.07480289123383699
1109	50	-0.08321721647634206
1109	51	-0.06284842954487146
1110	1	0.022246990376565634
1110	2	-0.007556243744851088
1110	3	-0.04316840803964084
1110	4	-0.07291720757896769
1110	5	-0.06024337172936356
1110	6	-0.05409065728609619
1110	7	-0.0544423812781929
1110	8	-0.1034861967253562
1110	9	-0.055989794182671915
1110	10	-0.09130564726009993
1110	11	-0.07775409564045077
1110	12	-0.06582044515937469
1110	13	-0.08686907795873111
1110	14	-0.114802919587504
1110	15	-0.0824297092119366
1110	16	-0.1124177498835266
1110	17	-0.10039646489668286
1110	18	-0.1331116694179073
1110	19	-0.12241705993968566
1110	20	-0.09807526314488513
1110	21	0.8235150798829878
1110	22	-0.051644269734644865
1110	23	-0.11600993477909327
1110	24	-0.0659499330524227
1110	25	-0.054841208579489376
1110	26	-0.10237888292994057
1110	27	-0.08751662944963101
1110	28	-0.06839962340251304
1110	29	-0.06968916886899734
1110	30	-0.09284222760671668
1110	31	-0.06595201716989152
1110	32	-0.09313096149652011
1110	33	-0.10603592249353966
1110	34	-0.06889458027215056
1110	35	-0.12856006869504455
1110	36	-0.09304778876767017
1110	37	-0.08794003536872452
1110	38	0.8310732898444826
1110	39	-0.10173370160630668
1110	40	-0.10974503401966018
1110	41	-0.07977944831112183
1110	42	-0.07076272704146191
1110	43	-0.10005556293153006
1110	44	-0.10624021850976106
1110	45	-0.08699097081715479
1110	46	-0.08628268755836643
1110	47	-0.11257412847894699
1110	48	-0.08537157799563033
1110	49	-0.10461241578573066
1110	50	-0.07708934794856503
1110	51	-0.07362453301768568
1111	1	-0.011228429544814844
1111	2	-0.022669645857121168
1111	3	-0.07506442429283311
1111	4	-0.10386623588732391
1111	5	-0.07719021802863324
1111	6	-0.07084276261587519
1111	7	-0.06957238275215616
1111	8	-0.11468902176837759
1111	9	-0.09405951480346175
1111	10	-0.12738341844548984
1111	11	-0.11110670805209821
1111	12	-0.07805643078761904
1111	13	-0.09924316021083968
1111	14	-0.12097146105901402
1111	15	-0.08747070888693287
1111	16	-0.09980064046486348
1111	17	-0.1156386891131973
1111	18	-0.11856994272589105
1111	19	-0.14349572803610045
1111	20	-0.11274940813400036
1111	21	0.8103539530366888
1111	22	-0.1244609836068733
1111	23	-0.10841856980708542
1111	24	-0.12655587537565793
1111	25	-0.11625911300749436
1111	26	-0.13004229309179038
1111	27	-0.12323567562811633
1111	28	-0.10220129540186917
1111	29	-0.08118298497950605
1111	30	-0.13394832146139635
1111	31	-0.12359808821847906
1111	32	-0.13145896850772232
1111	33	-0.09898979651058681
1111	34	-0.1244387233985833
1111	35	-0.10222689560693254
1111	36	-0.08877531844926523
1111	37	-0.09415156425256299
1111	38	0.8169016928277344
1111	39	-0.11456695474999634
1111	40	-0.0974778026662193
1111	41	-0.08672191682263986
1111	42	-0.09259514658415924
1111	43	-0.10480140550220085
1111	44	-0.10360578836380085
1111	45	-0.10341789145148539
1111	46	-0.11720071713767766
1111	47	-0.12933765792527652
1111	48	-0.11047758330746404
1111	49	-0.1145274974495436
1111	50	-0.08885272698553592
1111	51	-0.14949686632039771
1201	1	-0.8119111553253262
1201	2	-0.17255479097222093
1201	3	-0.17698508969778715
1201	4	-0.1315308674058926
1201	5	-0.10579356363614778
1201	6	-0.11017911217676613
1201	7	-0.06290201055593769
1201	8	-0.1072691076186274
1201	9	-0.07867750183145716
1201	10	-0.05296650960792704
1201	11	-0.03827663980109719
1201	12	-0.03375328214112017
1201	13	-0.054257928445636594
1201	14	-0.05466381410591481
1201	15	-0.0357273423446145
1201	16	-0.025452806084032886
1201	17	-0.010301877825213523
1201	18	4.3696111568181095E-4
1201	19	-0.05869216778962283
1201	20	-0.015471717582066447
1201	21	0.8086919420779992
1201	22	-0.03435314228804742
1201	23	-0.038266296822691004
1201	24	-0.046262568497020595
1201	25	-0.05765014676214264
1201	26	-0.030181454021899867
1201	27	-0.002428961348606151
1201	28	-0.019481273899323526
1201	29	-0.029046907314445036
1201	30	-0.021238040603606123
1201	31	-0.036269898825139535
1201	32	-0.03348965663001735
1201	33	-0.026478109486667734
1201	34	-0.01904363936687048
1201	35	-0.014789381749295671
1201	36	-0.02260182357757401
1201	37	-0.002546246631261795
1201	38	0.8896030931570351
1201	39	-0.03304322105763191
1201	40	-0.012183250038162896
1201	41	-0.0335534145115588
1201	42	-0.05661182926309749
1201	43	-0.01329436565897879
1201	44	-0.029211662133270977
1201	45	-0.017894089539375102
1201	46	-0.01888720385037601
1201	47	-0.033729932453425704
1201	48	-0.03538291504233371
1201	49	-0.024370711465756756
1201	50	-0.022506355508568276
1201	51	-0.02114895232914904
1202	1	0.020265633509794156
1202	2	-0.08710839768428258
1202	3	-0.18736112873786936
1202	4	-0.07963538593430997
1202	5	-0.07329314089250971
1202	6	-0.0647516203676517
1202	7	-0.07073994513169879
1202	8	-0.06881274191324138
1202	9	-0.06801342623712969
1202	10	-0.06784557177517314
1202	11	-0.0677448066993378
1202	12	-0.07783892118809632
1202	13	-0.07111353031260137
1202	14	-0.061512270052496376
1202	15	-0.06727535768634851
1202	16	-0.04641990882527125
1202	17	-0.03620843375967553
1202	18	-0.04496683816039848
1202	19	-0.05464907515939643
1202	20	-0.04798365466757559
1202	21	0.9302727558416493
1202	22	-0.049135058666443854
1202	23	-0.04362586749350328
1202	24	-0.03670484831776122
1202	25	-0.061011374618331615
1202	26	-0.03994528986984136
1202	27	-0.059255342124188815
1202	28	-0.024725245661720407
1202	29	-0.06614181075569547
1202	30	-0.05279909796617943
1202	31	-0.053643928303934274
1202	32	-0.03586583200313953
1202	33	-0.09718392222898586
1202	34	-0.049046492300654165
1202	35	-0.059697631253662564
1202	36	-0.04446337520964505
1202	37	-0.06790282570150907
1202	38	0.8594059280439197
1202	39	-0.06645978360589311
1202	40	-0.050254181618406335
1202	41	-0.03089798358074347
1202	42	-0.034591903814337854
1202	43	-0.04247005080941335
1202	44	-0.02474439999403444
1202	45	-0.04029061045135762
1202	46	-0.04960762350792436
1202	47	-0.046578860321538684
1202	48	-0.04091683320712036
1202	49	-0.03405863576440282
1202	50	-0.0435451820221644
1202	51	-0.02654068484547878
1203	1	-0.09268762118657747
1203	2	-0.11332162134767998
1203	3	-0.07452462431641749
1203	4	-0.06391522504490155
1203	5	-0.0671142644067686
1203	6	-0.0541430124828608
1203	7	-0.49135141528129367
1203	8	-0.09633944383095638
1203	9	-0.07778113085139893
1203	10	-0.06527269700679028
1203	11	-0.04745556730855327
1203	12	-0.06825244312961587
1203	13	-0.09226039462618729
1203	14	-0.06631319200305796
1203	15	-0.06150322409390441
1203	16	-0.042064914749389004
1203	17	-0.05323506876025874
1203	18	-0.04445766274654517
1203	19	-0.030252557707953542
1203	20	-0.053138407883849936
1203	21	0.9223406300400541
1203	22	-0.06637070025441005
1203	23	-0.05041049923861607
1203	24	-0.060216731562185544
1203	25	-0.030800378118520655
1203	26	-0.06167735277147557
1203	27	-0.04082581236033178
1203	28	4.410578355305006E-4
1203	29	-0.031534491481551186
1203	30	-0.005228860451836681
1203	31	-0.0221497796543062
1203	32	-0.021815531586163672
1203	33	-0.06204827405097291
1203	34	-0.029406823111251867
1203	35	-0.06394223482264039
1203	36	-0.06971534597979456
1203	37	-0.057878612806355534
1203	38	0.8764955760660769
1203	39	-0.05033743199723517
1203	40	-0.057089507348401014
1203	41	-0.049358838719982145
1203	42	-0.03148495594217593
1203	43	-0.04706922648080791
1203	44	-0.031043767013109402
1203	45	-0.05817983280932992
1203	46	-0.05479698603326
1203	47	-0.09757671940430868
1203	48	-0.0743662317554481
1203	49	-0.03626271653230617
1203	50	-0.06484482466598962
1203	51	-0.06728940409778517
1204	1	-0.06439854537152456
1204	2	-0.11407461529438478
1204	3	-0.07854363163611566
1204	4	-0.054545257216673804
1204	5	-0.06392440543554301
1204	6	-0.058121278998626735
1204	7	-0.06265709264218344
1204	8	-0.0892074333888786
1204	9	-0.08243695731718503
1204	10	-0.03277349798351281
1204	11	-0.030439447296643607
1204	12	-0.06507907764346754
1204	13	-0.053732466606028595
1204	14	-0.04848801915322554
1204	15	-0.07945488491201758
1204	16	-0.06350332510740486
1204	17	-0.018390701445348157
1204	18	-0.03068905938462052
1204	19	-0.0172220655200519
1204	20	-0.058058508952186116
1204	21	0.81297790848528
1204	22	-0.02174157388863307
1204	23	-0.05108443081694958
1204	24	-0.05778390355639118
1204	25	-0.04961328265034837
1204	26	-0.018132832780992203
1204	27	-0.03654412063296775
1204	28	-0.02073934893430618
1204	29	-0.06115971392328845
1204	30	-0.056395692276950626
1204	31	-0.008895913190386295
1204	32	-0.05792645924860551
1204	33	-0.055026632609035175
1204	34	-0.05095254857145193
1204	35	-0.06037656549182202
1204	36	-0.05067637107541145
1204	37	-0.06142820971237484
1204	38	0.8581816514246867
1204	39	-0.005908315693432087
1204	40	-0.037514087787243966
1204	41	-0.008211304248234796
1204	42	-0.021339805268858925
1204	43	-0.013510304669068773
1204	44	-0.04835856387907711
1204	45	-0.02969192059322978
1204	46	-0.05809140959013348
1204	47	-0.05662399620361214
1204	48	-0.03025436631396161
1204	49	-0.06879118530680017
1204	50	-0.0674867886431656
1204	51	-0.04637429046492514
1205	1	0.024199942321267542
1205	2	-0.077651884976639
1205	3	-0.043693138137705034
1205	4	-0.06495008866014018
1205	5	-0.08065851613775976
1205	6	-0.047544900008283264
1205	7	-0.028387969899938525
1205	8	-0.07814592296382017
1205	9	-0.10601007138444629
1205	10	-0.05419715790424107
1205	11	-0.13352733593053756
1205	12	-0.06752675892069249
1205	13	-0.1477569174052178
1205	14	-0.06103132001658196
1205	15	-0.05851258554969263
1205	16	-0.07651907005529779
1205	17	-0.082470489690472
1205	18	-0.06325627076432738
1205	19	-0.0899609384566844
1205	20	-0.05036402144207841
1205	21	0.8940332114949783
1205	22	-0.033545400569060746
1205	23	-0.056731380764759365
1205	24	-0.07527636513562186
1205	25	-0.12257160818675317
1205	26	-0.08979113296557273
1205	27	-0.11172592594309094
1205	28	-0.07198014101887651
1205	29	-0.0679567351292647
1205	30	-0.08571633746336005
1205	31	-0.10444660318114529
1205	32	-0.08428606335863265
1205	33	-0.05508589786848006
1205	34	-0.03483549397187602
1205	35	-0.05296517588591598
1205	36	-0.19209178469132127
1205	37	-0.16072013399270446
1205	38	0.7720855634182584
1205	39	-0.0774187930178698
1205	40	-0.175693465085196
1205	41	-0.12501591891302155
1205	42	-0.02631571768250751
1205	43	-0.15385382486378063
1205	44	-0.09767867369937022
1205	45	-0.0914824433641499
1205	46	-0.1422832403261367
1205	47	-0.07313970673779835
1205	48	-0.06468955480918481
1205	49	-0.07849545661012058
1205	50	-0.02522697275381347
1205	51	-0.11193345628887386
1206	1	0.011015015518772486
1206	2	-0.06689650523671276
1206	3	-0.09403509913909858
1206	4	-0.0721340179449328
1206	5	-0.04993810024586054
1206	6	-0.05494964431387217
1206	7	-0.06636063509314738
1206	8	-0.07246159758657456
1206	9	-0.07205981421117968
1206	10	-0.09809756410242443
1206	11	-0.06346309075071588
1206	12	-0.11173696434748592
1206	13	-0.10822287391827246
1206	14	-0.10520753362144575
1206	15	-0.09186065382417752
1206	16	-0.06632354131905771
1206	17	-0.08000783378669496
1206	18	-0.08473657851401128
1206	19	-0.0957638717748992
1206	20	-0.10975611854249223
1206	21	0.8722517481522729
1206	22	-0.08687650752068521
1206	23	-0.08539283686929622
1206	24	-0.0881126833412722
1206	25	-0.07623622748821646
1206	26	-0.07080925780425673
1206	27	-0.05855781935395754
1206	28	-0.048282181273698654
1206	29	-0.07993294537305928
1206	30	-0.08845956281113132
1206	31	-0.09924064080664152
1206	32	-0.05261646169221734
1206	33	-0.09017627062558375
1206	34	-0.06981311538618229
1206	35	-0.08166795330720333
1206	36	-0.06601515083680454
1206	37	-0.0449498124523231
1206	38	0.8429873061100253
1206	39	-0.04863004041892083
1206	40	-0.054984725691227254
1206	41	-0.08035232790282265
1206	42	-0.05162402553506951
1206	43	-0.07067987042162827
1206	44	-0.0794100214427047
1206	45	-0.03724546302392184
1206	46	-0.07634583318734656
1206	47	-0.049845877726362176
1206	48	-0.06480607753868384
1206	49	-0.07513356041953756
1206	50	-0.11872029164973696
1206	51	-0.057118964614609524
1207	1	-0.013131998259403588
1207	2	-0.04304704292981398
1207	3	-0.06188926200970002
1207	4	-0.07965684242626736
1207	5	-0.050515759233036306
1207	6	-0.05411160548151628
1207	7	-0.07133789132640089
1207	8	-0.1002949392800474
1207	9	-0.06558652782493368
1207	10	-0.09357000922767611
1207	11	-0.10612498628536571
1207	12	-0.07903407006551078
1207	13	-0.06884429557596405
1207	14	-0.09133423824205522
1207	15	-0.08692013667225496
1207	16	-0.06883870794056435
1207	17	-0.10509044669759504
1207	18	-0.10606753871461194
1207	19	-0.10653977666905945
1207	20	-0.10248576258221931
1207	21	-3.524917282571728
1207	22	-0.09809933890192468
1207	23	-0.07269446914274624
1207	24	-0.10316282377507946
1207	25	-0.08313094963042289
1207	26	-0.08405655588604333
1207	27	-0.06236050449748376
1207	28	-0.0853468643177564
1207	29	-0.07613302361981766
1207	30	-0.08417201536862962
1207	31	-0.08883923691944773
1207	32	-0.0704007537921072
1207	33	-0.09025565748762432
1207	34	-0.11503387909937146
1207	35	-0.14240276794333084
1207	36	-0.06879268916888748
1207	37	-0.08850050723184921
1207	38	0.8459179450036487
1207	39	-0.06048302820939
1207	40	-0.09763907827149154
1207	41	-0.10003912768153356
1207	42	-0.05458148600875745
1207	43	-0.09383277813546442
1207	44	-0.10427839117771498
1207	45	-0.13661773889752027
1207	46	-0.08315484857149613
1207	47	-0.09045359499602768
1207	48	-0.10057030108495724
1207	49	-0.07369476489333238
1207	50	-0.07751606033011171
1207	51	-0.1113850573927948
1208	1	-0.013978100120610293
1208	2	-0.030423668831446093
1208	3	-0.06667389728892203
1208	4	-0.09536428802472585
1208	5	-0.07437821028232605
1208	6	-0.06073467590929482
1208	7	-0.06940378131753988
1208	8	-0.12027652738937178
1208	9	-0.08925954676429626
1208	10	-0.08511325835798544
1208	11	-0.11051182320759523
1208	12	-0.11631220416243337
1208	13	-0.12059056340554974
1208	14	-0.10583365564568936
1208	15	-0.11992233465714008
1208	16	-0.09142619995796508
1208	17	-0.11730933348203365
1208	18	-0.14102768289550482
1208	19	-0.09865085740582913
1208	20	-0.09514465955317775
1208	21	0.8343848827307809
1208	22	-0.0720343853667913
1208	23	-0.09942997883182159
1208	24	-0.08361002502402215
1208	25	-0.11475861064826631
1208	26	-0.11744351448714951
1208	27	-0.09838712213527145
1208	28	-0.09205177291556765
1208	29	-0.09174455449312546
1208	30	-0.1024687566598459
1208	31	-0.11852457101358738
1208	32	-0.08432067033827195
1208	33	-0.1051640179871498
1208	34	-0.08704602596306188
1208	35	-0.12509993783670126
1208	36	-0.0958374228002441
1208	37	-0.12932346519686178
1208	38	0.6460026595534671
1208	39	-0.09579540626745597
1208	40	-0.06676657842507439
1208	41	-0.1017050880500534
1208	42	-0.10854902977744985
1208	43	-0.11088915459642834
1208	44	-0.10750907568663592
1208	45	-0.13004826689680016
1208	46	-0.07345613992593769
1208	47	-0.11841206259623505
1208	48	-0.09612759545598237
1208	49	-0.10143378000540793
1208	50	-0.10957030622589059
1208	51	-0.14553935153117692
1209	1	0.025454541219076532
1209	2	-0.03941232003430173
1209	3	-0.05755074894405965
1209	4	-0.07501080084011136
1209	5	-0.06866857688344652
1209	6	-0.07015387050844168
1209	7	-0.06177016506136823
1209	8	-0.13689251460244378
1209	9	-0.06528006651002016
1209	10	-0.10038406531392496
1209	11	-0.09747810947247615
1209	12	-0.10501548539292571
1209	13	-0.09050997705249131
1209	14	-0.06579047754738099
1209	15	-0.0815708157152315
1209	16	-0.11873237066543396
1209	17	-0.10051261050445959
1209	18	-0.09732733984082387
1209	19	-0.11739167255272775
1209	20	-0.10748422056292384
1209	21	0.84075099277824
1209	22	-0.09987767722706309
1209	23	-0.052749517115415756
1209	24	-0.062084004330017706
1209	25	-0.06244398234797188
1209	26	-0.06319485131470515
1209	27	-0.06550549566254205
1209	28	-0.07548697839084184
1209	29	-0.08516686205707913
1209	30	-0.07208950456608676
1209	31	-0.05574610471080632
1209	32	-0.07438431099555487
1209	33	-0.08601424066285546
1209	34	-0.10894688820227572
1209	35	-0.0981238412069132
1209	36	-0.06653069697979674
1209	37	-0.10500690193093476
1209	38	0.7752873740699187
1209	39	-0.09715052021273607
1209	40	-0.11748547654613617
1209	41	-0.08279748160765621
1209	42	-0.080727992541334
1209	43	-0.15341028233924447
1209	44	-0.1424134925157361
1209	45	-0.1035656729786254
1209	46	-0.09259544268834219
1209	47	-0.13226277840785627
1209	48	-0.11834752562362638
1209	49	-0.08658961855312697
1209	50	-0.11824226933621418
1209	51	-0.12622713886729997
1210	1	-0.06846970198849078
1210	2	-0.13280165204834304
1210	3	-0.17164736222341048
1210	4	-0.21017538539111058
1210	5	-0.17956014524752106
1210	6	-0.1447290066941278
1210	7	-0.13172176510235545
1210	8	-0.21512880216868524
1210	9	-0.13324076225854498
1210	10	-0.18501164893066857
1210	11	-0.12893733648028416
1210	12	-0.1539989222633409
1210	13	-0.18140558470210522
1210	14	-0.2057345030691664
1210	15	-0.18729048332028242
1210	16	-0.17486111640747737
1210	17	-0.15788730949650898
1210	18	-0.1953639432235974
1210	19	-0.17204008601424903
1210	20	-0.13907147782833107
1210	21	0.7629232964864912
1210	22	-0.14346249214981555
1210	23	-0.12979509519690424
1210	24	-0.12923201384876393
1210	25	-0.1303865956121868
1210	26	-0.15609761176323644
1210	27	-0.12162798826351917
1210	28	-0.13346862955667405
1210	29	-0.12745946147326492
1210	30	-0.14417388415623122
1210	31	-0.1476946515937385
1210	32	-0.1191882677805296
1210	33	-0.1833224618813034
1210	34	-0.1604990786382956
1210	35	-0.16399790773064638
1210	36	-0.1781078809698755
1210	37	-0.1509725935450561
1210	38	0.5583353817307071
1210	39	-0.18062576066647296
1210	40	-0.18115124926589488
1210	41	-0.1391814896343746
1210	42	-0.17288325026042628
1210	43	-0.16863069836089295
1210	44	-0.15299580388671075
1210	45	-0.18854920701788558
1210	46	-0.15094134870052045
1210	47	-0.16952577305580974
1210	48	-0.1336453288184387
1210	49	-0.14187931058589953
1210	50	-0.14233385201593052
1210	51	-0.1441493400286049
1211	1	0.02388024519780174
1211	2	-0.048112867220865496
1211	3	-0.145140138718709
1211	4	-0.13271331717737667
1211	5	-0.09680391146749656
1211	6	-0.11872513920355487
1211	7	-0.12236813345713671
1211	8	-0.18034985923017643
1211	9	-0.15187436652008302
1211	10	-0.177431215489257
1211	11	-0.133828753333745
1211	12	-0.17429588929644524
1211	13	-0.17886095108754319
1211	14	-0.11091543569419571
1211	15	-0.14794746845019802
1211	16	-0.169932468050483
1211	17	-0.1277685543744056
1211	18	-0.14907367652040904
1211	19	-0.1860349684159175
1211	20	-0.17877290131183798
1211	21	0.7389931877648479
1211	22	-0.14926391153479557
1211	23	-0.14302420265736515
1211	24	-0.18145098803001503
1211	25	-0.16756978305663495
1211	26	-0.1613887325296801
1211	27	-0.15366220220182925
1211	28	-0.1129576679978257
1211	29	-0.2179373501002857
1211	30	-0.1670743392876517
1211	31	-0.15215106748434692
1211	32	-0.15210043860796674
1211	33	-0.14570516653819254
1211	34	-0.1528776944443564
1211	35	-0.17572846330341463
1211	36	-0.12355976270006153
1211	37	-0.2050591967970874
1211	38	0.7549070241799285
1211	39	-0.14502377780930686
1211	40	-0.17100473899552782
1211	41	-0.17217619550554986
1211	42	-0.15207229761083596
1211	43	-0.18052947394857455
1211	44	-0.17800593404669485
1211	45	-0.17675547899699495
1211	46	-0.15033482914978435
1211	47	-0.16703503288069044
1211	48	-0.1550849864321293
1211	49	-0.14260916028690218
1211	50	-0.15790921411468872
1211	51	-0.18643837456179568
1301	1	-0.06218768589713619
1301	2	-0.13833672791609075
1301	3	-0.08589828603511762
1301	4	-0.10488508012512199
1301	5	-0.09935799306104798
1301	6	-0.09538447339864575
1301	7	-0.13464314259418586
1301	8	-0.12227467079288346
1301	9	-0.0914566587206096
1301	10	-0.14674237899424014
1301	11	-0.11765317359166261
1301	12	-0.12650796759435678
1301	13	-0.10820517197404911
1301	14	-0.1148923202657599
1301	15	-0.10854128474076674
1301	16	-0.12332799945748718
1301	17	-0.08017602091177167
1301	18	-0.0596008284295948
1301	19	-0.1339460109765227
1301	20	-0.0953264430511922
1301	21	0.8409699803259727
1301	22	-0.0662348408781952
1301	23	-0.09952627049744223
1301	24	-0.08719634314730484
1301	25	-0.0794576861848526
1301	26	-0.05477858264015367
1301	27	-0.05948373044898858
1301	28	-0.0847206145601902
1301	29	-0.04498119722327232
1301	30	-0.06343374271298075
1301	31	-0.03498209701934485
1301	32	-0.04677172641661542
1301	33	-0.04322351403268243
1301	34	-0.6685693879296437
1301	35	-0.06989657233344815
1301	36	-0.09668148718566982
1301	37	-0.1017163245701056
1301	38	0.8203509938860165
1301	39	-0.08009023288826
1301	40	-0.11261065441431839
1301	41	-0.11316024728809282
1301	42	-0.05219430749065168
1301	43	-0.09111139772501531
1301	44	-0.1012858364898932
1301	45	-0.07666821510365196
1301	46	-0.360191937692413
1301	47	-0.36516940177163093
1301	48	-0.49383386534993434
1301	49	-0.34694693454135717
1301	50	-0.5824219217377617
1301	51	-0.425978954953834
1302	1	-0.028409913466248327
1302	2	-0.07353222852832886
1302	3	-0.15072272745064197
1302	4	-0.07470194601816615
1302	5	-0.06525281387940396
1302	6	-0.05962575660890934
1302	7	-0.0441557424157466
1302	8	-0.05886402433179683
1302	9	-0.040285322219354214
1302	10	-0.03605328191400048
1302	11	-0.04527634586420959
1302	12	-0.06250981003254452
1302	13	-0.06890783173150794
1302	14	-0.03495393258274504
1302	15	-0.03955582032626381
1302	16	-0.08380914569807629
1302	17	-0.05526409254412812
1302	18	-0.027589375625382218
1302	19	-0.052862607077813095
1302	20	-0.03607079717585293
1302	21	0.9027522959552741
1302	22	-0.04847175137359727
1302	23	-0.029237194941565292
1302	24	-0.06620548811783067
1302	25	-0.0420179311647928
1302	26	-0.01377176671288538
1302	27	0.009885605751513538
1302	28	-0.04155759483948884
1302	29	-0.053167323074085004
1302	30	-0.04700917889686451
1302	31	-0.04055552835772147
1302	32	-0.02515166997455509
1302	33	-0.06539266197440696
1302	34	-0.012992789372042068
1302	35	-0.030978268639458406
1302	36	-0.05072256126251773
1302	37	-0.034990104189972726
1302	38	0.8528596865488467
1302	39	-0.04815611887902094
1302	40	-0.02961022784949563
1302	41	-0.0330377970613398
1302	42	-0.03126470495852374
1302	43	-0.07918026575195825
1302	44	-0.03751240128282518
1302	45	-0.046995317115204216
1302	46	-0.033115885501892706
1302	47	-0.04108173719868802
1302	48	-0.0423306596263231
1302	49	-0.045641979912836916
1302	50	-0.024618507892100183
1302	51	-0.0201669039061656
1303	1	-0.08322922797216137
1303	2	-0.3225179661966493
1303	3	-0.0664885100715722
1303	4	-0.3128516106858754
1303	5	-0.3574187566783422
1303	6	-0.29075047339861726
1303	7	-0.26188503468344493
1303	8	-0.3435732535893621
1303	9	-0.33259846561119133
1303	10	-0.31798599755492774
1303	11	-0.3184849389191342
1303	12	-1.153295853878383
1303	13	-0.3567882984821864
1303	14	-0.8019604178448674
1303	15	-1.2030929854732548
1303	16	-0.3623563129126026
1303	17	-0.7075979276113316
1303	18	-0.6167547005258669
1303	19	-0.5829952720895264
1303	20	-0.16182422759915482
1303	21	0.7643350504305317
1303	22	-0.17019699114572262
1303	23	-0.15188032621307457
1303	24	-0.16035426959273735
1303	25	-0.12092834224323923
1303	26	-0.11061367074780293
1303	27	-0.5374752729566623
1303	28	-0.5337106925825239
1303	29	-0.43116703723626415
1303	30	-0.6329351932413161
1303	31	-0.5935602973329281
1303	32	-0.6249936255509567
1303	33	-0.2394671125960386
1303	34	-0.2299533370700999
1303	35	-0.605836171213987
1303	36	-0.3745173116093312
1303	37	-0.3490760633123813
1303	38	0.5107658259042722
1303	39	-0.3998957434985755
1303	40	-0.3320443106474329
1303	41	-0.3291668671065793
1303	42	-0.3208387308504115
1303	43	-0.4234415195925507
1303	44	-0.29155071050547576
1303	45	-0.294360053240851
1303	46	-0.08094217906536727
1303	47	-0.1054660998846515
1303	48	-0.05930875607796793
1303	49	-0.0704501888853315
1303	50	-0.05040267620752559
1303	51	-0.0988063063320368
1304	1	-0.1742747576298811
1304	2	-0.24444336708561565
1304	3	-0.1599882874740146
1304	4	-0.21570203950820854
1304	5	-0.19218239184517216
1304	6	-0.25438420982699483
1304	7	-0.14052537271670928
1304	8	-0.19696126406837777
1304	9	-0.20974311122554923
1304	10	-0.19975131533056611
1304	11	-0.18255798713595084
1304	12	-0.14465857167404295
1304	13	-0.17522672505937464
1304	14	-0.18396600241139538
1304	15	-0.17985855982479393
1304	16	-0.16703092369931483
1304	17	-0.18305865836916269
1304	18	-0.19643077374916373
1304	19	-0.10282614562009229
1304	20	-0.1499881009749302
1304	21	0.8047687221816489
1304	22	-0.15257028769030256
1304	23	-0.1725410897754429
1304	24	-0.17424776607069958
1304	25	-0.12187713673135647
1304	26	-0.1947846600070946
1304	27	-0.09835010120426801
1304	28	-0.14696014189243556
1304	29	-0.1561759827721474
1304	30	-0.1170227608673784
1304	31	-0.15774281178445193
1304	32	-0.1600664751161034
1304	33	-0.09084334995742438
1304	34	-0.12894054520371867
1304	35	-0.16248289939502314
1304	36	-0.12178931670693771
1304	37	-0.18311013295446088
1304	38	0.7064790820897073
1304	39	-0.1755455915265145
1304	40	-0.17937307284259418
1304	41	-0.13451392351824865
1304	42	-0.18086890299769465
1304	43	-0.2000987369117624
1304	44	-0.2264669048355472
1304	45	-0.22791493946382957
1304	46	-0.15164970386382493
1304	47	-0.20259513473830992
1304	48	-0.15752779803667494
1304	49	-0.14691988070043038
1304	50	-0.17152865584357357
1304	51	-0.1900353934019634
1305	1	-0.09640941561633554
1305	2	-0.14599078211266203
1305	3	-0.16536191742713413
1305	4	-0.13038669681390047
1305	5	-0.10772932120430312
1305	6	-0.08120083514032217
1305	7	-0.06944988989182121
1305	8	-0.09316501679324318
1305	9	-0.09323347019144279
1305	10	-0.10175130231969831
1305	11	-0.08934220472768573
1305	12	-0.08496603266286229
1305	13	-0.08483721562839719
1305	14	-0.06406628419618698
1305	15	-0.0713228379049724
1305	16	-0.13881256313156598
1305	17	-0.09724204081950205
1305	18	-0.06422834581215398
1305	19	-0.0900585135885521
1305	20	-0.08333860133558346
1305	21	0.8820395159213845
1305	22	-0.06991238529909083
1305	23	-0.07936197862415639
1305	24	-0.06814481739599643
1305	25	-0.09140575776986282
1305	26	-0.07940567888649497
1305	27	-0.0742366978156781
1305	28	-0.08347720584014695
1305	29	-0.07348946878293816
1305	30	-0.05588252614602851
1305	31	-0.06796157131098113
1305	32	-0.03783467837961041
1305	33	-0.087321548851925
1305	34	-0.06643387788272292
1305	35	-0.05408396952293515
1305	36	-0.11235744992310259
1305	37	-0.06392680628122349
1305	38	0.819995304108815
1305	39	-0.08835978236538011
1305	40	-0.07571752662821041
1305	41	-0.06589083901557302
1305	42	-0.03919880970975953
1305	43	-0.05187275107395095
1305	44	-0.10041899234578722
1305	45	-0.08413286824487898
1305	46	-0.07527550511521497
1305	47	-0.0668628609999189
1305	48	-0.0673180751692044
1305	49	-0.03652170109880615
1305	50	-0.06035420591128826
1305	51	-0.07243947974763643
1306	1	0.04969014419732076
1306	2	-0.060383246697860216
1306	3	-2.860464497516091E-4
1306	4	-0.02226359129679878
1306	5	-0.08560577994291663
1306	6	-0.253136928798547
1306	7	-0.09048463450547928
1306	8	-0.2271277585414211
1306	9	-0.21559074807290557
1306	10	-0.18575137846918466
1306	11	-0.20961312768062612
1306	12	-0.1633567119656405
1306	13	-0.3156729633000168
1306	14	-0.10269452169515603
1306	15	-0.16810911802367912
1306	16	-0.16157647587328228
1306	17	-0.1184816120811476
1306	18	-0.10544183958561604
1306	19	-0.14118455080232195
1306	20	-0.04833316788083408
1306	21	0.9094500684595559
1306	22	-0.14041285192400466
1306	23	-0.2599024273500419
1306	24	-0.1974283294410739
1306	25	-0.1098931455308545
1306	26	-0.27559057400400633
1306	27	-0.10212227667441454
1306	28	-0.08456189025775984
1306	29	-0.21109835153547607
1306	30	-0.0998224781483259
1306	31	-0.1426172158149157
1306	32	-0.18440028250861218
1306	33	-0.05944939358379031
1306	34	-0.06920182911810002
1306	35	-0.07930855273372117
1306	36	-0.1391225097014157
1306	37	-0.2595414272058818
1306	38	0.671746144348397
1306	39	-0.17430046391681486
1306	40	-0.23980763967468732
1306	41	-0.22336623307460712
1306	42	-0.05788146721664589
1306	43	-0.07362319001636308
1306	44	-0.03922168460193376
1306	45	-0.05797910627479297
1306	46	-0.049266828269473706
1306	47	-0.0907763382932103
1306	48	-0.05307357346478625
1306	49	-0.06405632158108432
1306	50	-0.027259881699322364
1306	51	-0.07580898296198058
1307	1	-0.06535699329795364
1307	2	-0.1945409761613135
1307	3	-0.16089303125261978
1307	4	-0.3570022696186541
1307	5	-0.1581936435538509
1307	6	-0.13131014754907966
1307	7	-0.16263486892139412
1307	8	-0.18571629750760366
1307	9	-0.15647435441209012
1307	10	-0.1965385030621718
1307	11	-0.1827180071065726
1307	12	-0.22986502033780454
1307	13	-0.19047561741722774
1307	14	-0.1862422906934782
1307	15	-0.16434604008868092
1307	16	-0.12167767807338947
1307	17	-0.09479743159916154
1307	18	-0.1050612197239289
1307	19	-0.1034659862873113
1307	20	-0.09631028814597187
1307	21	0.8578815568407947
1307	22	-0.09229883307195053
1307	23	-0.061909139188394136
1307	24	-0.10342852329416985
1307	25	-0.1271682121383222
1307	26	-0.0700205936503977
1307	27	-0.5652269122612239
1307	28	-0.5242282404606797
1307	29	-0.42469858275995875
1307	30	-0.5327310763941924
1307	31	-0.585367993974863
1307	32	-0.7873218103398969
1307	33	-0.11435424577888398
1307	34	-0.61985670632005
1307	35	-0.8831717625207887
1307	36	-0.2926376052562887
1307	37	-0.4093120417761327
1307	38	0.37003065812307057
1307	39	-0.4625920117169784
1307	40	-0.28738689278719676
1307	41	-0.2979201142398864
1307	42	-0.4317658789869938
1307	43	-0.4852797975104721
1307	44	-0.4146074142290104
1307	45	-0.4267646840017676
1307	46	-0.3331323968740705
1307	47	-0.34091796885354597
1307	48	-0.3358731588846524
1307	49	-0.3433993687356107
1307	50	-0.3335962431287456
1307	51	-0.3865676704174774
1308	1	-0.00934679469075661
1308	2	-0.07096020286618199
1308	3	-0.10261629669984984
1308	4	-0.07937553130853559
1308	5	-0.07657217285840545
1308	6	-0.07479409078770516
1308	7	-0.07692644444648522
1308	8	-0.1156407968635591
1308	9	-0.11912186432865468
1308	10	-0.10156222505383283
1308	11	-0.09913136142228751
1308	12	-0.12936446720075878
1308	13	-0.13395435319933569
1308	14	-0.0913308461522675
1308	15	-0.10452565578016504
1308	16	-0.090635321671094
1308	17	-0.10282594737972772
1308	18	-0.09391709348982147
1308	19	-0.09345147126310849
1308	20	-0.08271922916551944
1308	21	0.8207325394374436
1308	22	-0.06632592714529295
1308	23	-0.059305876630624255
1308	24	-0.05466822317772113
1308	25	-0.08319733757701187
1308	26	-0.0710414951974272
1308	27	-0.056377918502278135
1308	28	-0.09333624203864588
1308	29	-0.07552835341925856
1308	30	-0.06322508388478099
1308	31	-0.07325580578982027
1308	32	-0.06551330776339626
1308	33	-0.1023502173202786
1308	34	-0.0491727448932906
1308	35	-0.07174500267650785
1308	36	-0.09373517944831633
1308	37	-0.09130008697420777
1308	38	-36.58817559964266
1308	39	-0.12230071891730887
1308	40	-0.09269781587674686
1308	41	-0.09119489817629045
1308	42	-0.1479363142817789
1308	43	-0.10843714299985407
1308	44	-0.11304657800052809
1308	45	-0.12493482964958957
1308	46	-0.1587849555733598
1308	47	-0.12219241785762591
1308	48	-0.10175825188944998
1308	49	-0.13348141237641187
1308	50	-0.11667159614591327
1308	51	-0.11728693555535585
1309	1	0.007293839695883264
1309	2	-0.06902425390236999
1309	3	-0.08073522869165117
1309	4	-0.11617328956102568
1309	5	-0.1148969859492226
1309	6	-0.1066161307624327
1309	7	-0.0791267211767277
1309	8	-0.1609668075684425
1309	9	-0.10144446047691247
1309	10	-0.13380439889778017
1309	11	-0.12856049871381714
1309	12	-0.15214936563610593
1309	13	-0.10762932306518991
1309	14	-0.12264244673053071
1309	15	-0.1111954747427717
1309	16	-0.08831863092331105
1309	17	-0.10034573842840189
1309	18	-0.12086006676842942
1309	19	-0.16210576011506816
1309	20	-0.11737128108224226
1309	21	0.8388214327524253
1309	22	-0.12180461144345855
1309	23	-0.10901779806459899
1309	24	-0.08566023779341947
1309	25	-0.10584146867132915
1309	26	-0.09464114908894317
1309	27	-0.08909299615776689
1309	28	-0.10330614544673011
1309	29	-0.08360682003877429
1309	30	-0.11010117236498473
1309	31	-0.12769184994045446
1309	32	-0.0886256473500211
1309	33	-0.09225025792693486
1309	34	-0.10426672479893284
1309	35	-0.11781066950694452
1309	36	-0.12855381955355938
1309	37	-0.1206377018789837
1309	38	0.5879278332597053
1309	39	-0.11362720638001633
1309	40	-0.13728973517044807
1309	41	-0.12067573063801973
1309	42	-0.1319452117854567
1309	43	-0.1468494534619751
1309	44	-0.13650259308101909
1309	45	-0.16229743859059909
1309	46	-0.11766907111650227
1309	47	-0.11512981071363271
1309	48	-0.12028232540243522
1309	49	-0.14021208096971094
1309	50	-0.0954633816924968
1309	51	-0.15452770590961507
1310	1	0.02358732751702064
1310	2	0.002875755621360554
1310	3	-0.10465249546758315
1310	4	-0.17209035963765018
1310	5	-0.14512525051975445
1310	6	-0.10854446872173185
1310	7	-0.09875874407352825
1310	8	-0.14918084629704254
1310	9	-0.14805970728785667
1310	10	-0.18257331642288221
1310	11	-0.16330039811083452
1310	12	-0.14982619738287895
1310	13	-0.21509935287510018
1310	14	-0.13678537616839037
1310	15	-0.17314374406894473
1310	16	-0.13098761358183708
1310	17	-0.15710115348595366
1310	18	-0.12454382149506671
1310	19	-0.16870436498573582
1310	20	-0.15243325538425267
1310	21	0.7856035340775875
1310	22	-0.14964890523170027
1310	23	-0.15731390359533037
1310	24	-0.12364726137121096
1310	25	-0.1144820021213846
1310	26	-0.13517689087699125
1310	27	-0.15091268679729808
1310	28	-0.10493471945171251
1310	29	-0.1570996271529168
1310	30	-0.16347596218231075
1310	31	-0.12857191755396258
1310	32	-0.11231495597890273
1310	33	-0.17839083395527666
1310	34	-0.17186483807608255
1310	35	-0.11023945517147382
1310	36	-0.16317373671038382
1310	37	-0.1795618274586488
1310	38	0.7431954653084247
1310	39	-0.13378404176491188
1310	40	-0.13942744183368916
1310	41	-0.1715562762188867
1310	42	-0.15058916842654924
1310	43	-0.15324652867830935
1310	44	-0.1353225401461131
1310	45	-0.14212834824782306
1310	46	-0.13877091295740485
1310	47	-0.14014088773387812
1310	48	-0.1293701773558098
1310	49	-0.13696394516163934
1310	50	-0.09600837423427322
1310	51	-0.19244544437317757
1311	1	0.002127057781528663
1311	2	-0.05137874139246179
1311	3	-0.10980125919819983
1311	4	-0.09895180150034122
1311	5	-0.11961559647921405
1311	6	-0.10079718701791762
1311	7	-0.09057817763016374
1311	8	-0.1533576576312612
1311	9	-0.08610061160420912
1311	10	-0.14953254307337716
1311	11	-0.12323841566373517
1311	12	-0.14765424450018827
1311	13	-0.12965060607464807
1311	14	-0.1275418768170411
1311	15	-0.09976792042841254
1311	16	-0.08812104023028411
1311	17	-0.1366076514679051
1311	18	-0.12560705230438884
1311	19	-0.19706568743313113
1311	20	-0.13205306513187764
1311	21	0.7791105064394657
1311	22	-0.1242023294659731
1311	23	-0.1324128108016538
1311	24	-0.10116666945405228
1311	25	-0.13214085729475045
1311	26	-0.12518235035229708
1311	27	-0.11600305653352905
1311	28	-0.12691706545228953
1311	29	-0.1382015174825284
1311	30	-0.15323026285066277
1311	31	-0.12460535554340879
1311	32	-0.12281071736006766
1311	33	-0.12751007512473933
1311	34	-0.16057543950858388
1311	35	-0.14976180877844314
1311	36	-0.1577276055835597
1311	37	-0.1286603095319805
1311	38	0.7497562146842469
1311	39	-0.1368037855777544
1311	40	-0.147969086483009
1311	41	-0.1423547963182159
1311	42	-0.1511901232264563
1311	43	-0.18342781659963947
1311	44	-0.16219282420600223
1311	45	-0.18797155735349236
1311	46	-0.1519566124483802
1311	47	-0.15089753142088824
1311	48	-0.1640606411402814
1311	49	-0.1516359399072087
1311	50	-0.12458425440796361
1311	51	-0.17830602712142252
1401	1	-0.046554903102638434
1401	2	-0.04534270045875388
1401	3	-0.04155006018121554
1401	4	-0.0345861651186965
1401	5	-0.0031093090729612527
1401	6	-0.001506911284948842
1401	7	-0.006293262090252938
1401	8	-0.013993009928597644
1401	9	-0.0026573611607645375
1401	10	0.010871159212754833
1401	11	-0.050439981495657094
1401	12	0.011089800712206
1401	13	0.010663176548014519
1401	14	0.022045258962627656
1401	15	-0.012729858634244806
1401	16	-0.002390915897905188
1401	17	0.008518295152263988
1401	18	0.014889906436195588
1401	19	0.03313430717329169
1401	20	0.024508145903801903
1401	21	0.9294240014402746
1401	22	-0.005068550593513521
1401	23	-0.02107691721317906
1401	24	0.03410273249731688
1401	25	-0.002596878947009884
1401	26	-0.002167830403386972
1401	27	0.02414603799027759
1401	28	0.021924787978335303
1401	29	0.01551740950404934
1401	30	0.02662377514115377
1401	31	0.004617651652303323
1401	32	0.03547882306774852
1401	33	0.020110272774587656
1401	34	0.04178669585397898
1401	35	0.0485637527086098
1401	36	-9.491540855606218E-4
1401	37	0.013386555750706464
1401	38	0.9184158411169392
1401	39	0.016981293852104784
1401	40	0.020110949021116653
1401	41	0.03812609742976747
1401	42	0.002263474666612808
1401	43	0.018487234814500653
1401	44	0.005001469608792775
1401	45	0.02084718352849535
1401	46	0.011429385959708327
1401	47	0.02713004590523127
1401	48	0.002452997128273182
1401	49	0.023831581516894573
1401	50	-0.0015753190327885136
1401	51	0.003629595215677739
1402	1	0.028722469369697023
1402	2	0.009628371960964444
1402	3	0.009006475592876484
1402	4	-8.629284247732016E-4
1402	5	0.01852966653849819
1402	6	0.009489349861190988
1402	7	0.032574771689908744
1402	8	0.029848270849868186
1402	9	0.02068119684633274
1402	10	0.011527796666165102
1402	11	0.010064469568220602
1402	12	0.01596846064876445
1402	13	-0.007815553657280816
1402	14	0.016373162103199945
1402	15	0.015932650465579457
1402	16	0.04670333447563024
1402	17	0.037962939300534515
1402	18	0.0504722706687204
1402	19	0.03755405910153797
1402	20	0.047827998753604106
1402	21	0.9698613501685784
1402	22	0.02472557362141714
1402	23	0.024080787487669397
1402	24	0.03383136113463081
1402	25	0.045010372568349055
1402	26	0.04436093128934715
1402	27	0.0020763417941509488
1402	28	0.018144169953544065
1402	29	0.0420922024840209
1402	30	0.02553999448016242
1402	31	0.046247950953357986
1402	32	0.028264921552732858
1402	33	0.018470603074611347
1402	34	0.037812981841625515
1402	35	0.038079154049370345
1402	36	0.021823234999693852
1402	37	0.01600385780994884
1402	38	0.9123106240202219
1402	39	0.01783413109154708
1402	40	0.03136766797602775
1402	41	0.036410528677748744
1402	42	-0.01595027588565756
1402	43	0.030775028112870473
1402	44	0.03302823843280578
1402	45	0.008738289020826073
1402	46	0.020281698697345973
1402	47	0.0204556100200719
1402	48	0.02914494951961899
1402	49	0.015676547919092343
1402	50	0.030552935031479933
1402	51	0.002259545175313349
1403	1	0.027591547171333275
1403	2	0.01480278282825509
1403	3	0.02490050752302153
1403	4	0.004962207433557353
1403	5	0.022158694161980463
1403	6	0.0054998585454271165
1403	7	0.010663103774966487
1403	8	0.03608069436134542
1403	9	-0.0018099201369068396
1403	10	0.022841411951446844
1403	11	0.031048360270347075
1403	12	0.03000892476578798
1403	13	0.0029220811092898202
1403	14	0.03213067495536137
1403	15	0.005654378271195526
1403	16	0.025917817818502442
1403	17	0.014853874851148419
1403	18	0.06360381829242101
1403	19	0.01923240058393816
1403	20	0.036222738577450286
1403	21	0.9833397872752982
1403	22	-0.013547218035128594
1403	23	0.01946001000897013
1403	24	0.022635122936655705
1403	25	9.112253408076754E-4
1403	26	-0.003730320296433831
1403	27	0.011593965760702929
1403	28	0.021010736053646895
1403	29	0.01610262186298428
1403	30	0.025549221506963704
1403	31	0.009596264849520253
1403	32	0.04612610115623994
1403	33	0.010131429607660891
1403	34	0.006760007999993434
1403	35	0.028371328416746167
1403	36	0.023585752037490693
1403	37	0.012705652609277251
1403	38	0.9362741455595511
1403	39	0.009266536068508913
1403	40	-0.003055043787604461
1403	41	0.012457119117129878
1403	42	0.008034947632921785
1403	43	-0.011821205269683333
1403	44	0.039023649712859765
1403	45	0.034727946920696695
1403	46	0.0173770056780711
1403	47	0.015173407488937585
1403	48	0.042936552610086665
1403	49	0.0022096259437134336
1403	50	0.00827992303950964
1403	51	0.024923345416340226
1404	1	0.038057278884508605
1404	2	0.012814301458398347
1404	3	0.014054336884619545
1404	4	-0.0316025818632113
1404	5	-0.023364552593129417
1404	6	-0.0031144191208767324
1404	7	-0.010912959320975801
1404	8	-0.025605245829936507
1404	9	-0.04474262729185341
1404	10	-0.021512025578338978
1404	11	-0.014925345363941744
1404	12	-0.012591349048527434
1404	13	-0.004867163212303183
1404	14	0.0069644434010882605
1404	15	0.011143395662386979
1404	16	0.002531247090118427
1404	17	-0.0014782812306179949
1404	18	-0.01539831436073058
1404	19	-0.011287587940557842
1404	20	-0.013358570673503323
1404	21	0.9370817194882264
1404	22	-0.01028097861132693
1404	23	-0.0028193688858522137
1404	24	-0.030470252663413078
1404	25	0.004509405593978499
1404	26	0.010048923640205487
1404	27	0.00866319440080332
1404	28	-0.009374030703312997
1404	29	-0.00411018085553394
1404	30	-0.023233010040989654
1404	31	0.0016805004672448831
1404	32	-0.030155262085209245
1404	33	0.004021837880486601
1404	34	0.005129498875035665
1404	35	0.02983264828111487
1404	36	0.012813828436890162
1404	37	-0.0025389935980726364
1404	38	0.9270972555290058
1404	39	0.014811913360510687
1404	40	-0.004298788974118395
1404	41	-0.006829936254305835
1404	42	-0.0033569886204816157
1404	43	0.027932179913022992
1404	44	-0.006117346098527321
1404	45	0.00239882387812429
1404	46	0.0011098373352140811
1404	47	0.015928282092481538
1404	48	0.03211603779983818
1404	49	0.024542199075376914
1404	50	0.02207469964323394
1404	51	-3.2587827676877623E-4
1405	1	0.017309486863887003
1405	2	-0.0022193148932743156
1405	3	-7.283671473174991E-4
1405	4	0.009192710738865628
1405	5	-0.03924617968760202
1405	6	-0.0010131876327932332
1405	7	-0.009857561297316408
1405	8	5.458517275300778E-4
1405	9	0.013329465027325682
1405	10	-0.010786161400289984
1405	11	0.018764542460878886
1405	12	0.0011115024867720535
1405	13	8.868691781955818E-4
1405	14	0.027681998884311554
1405	15	1.5174388897776225E-4
1405	16	0.03736832422741543
1405	17	0.011525897816312636
1405	18	0.03500153184120336
1405	19	0.041606727635773666
1405	20	0.010916519138021386
1405	21	0.9562908466661426
1405	22	0.0030591139574340787
1405	23	0.02941164714243172
1405	24	0.001538478928196696
1405	25	0.013537764302633093
1405	26	0.004954732451899702
1405	27	0.02391406289048348
1405	28	0.02455606795868448
1405	29	0.00812444105471144
1405	30	0.004933442062259985
1405	31	0.013260614369379198
1405	32	0.010696414759550521
1405	33	-0.00863903463983462
1405	34	5.659027099724767E-4
1405	35	-0.007753950332904935
1405	36	0.0046798306882678276
1405	37	0.007910742725108832
1405	38	0.9477714029637667
1405	39	0.003666011338246733
1405	40	0.009937267246428405
1405	41	-0.006855341673649207
1405	42	0.004461581385683644
1405	43	0.014087382167680573
1405	44	0.012629512362217099
1405	45	0.011995490054296454
1405	46	-0.009293645929908223
1405	47	0.002874333756864189
1405	48	0.019052228257578463
1405	49	-0.004285647338186038
1405	50	0.003934238088213249
1405	51	0.003498543730714232
1406	1	0.03331902057348657
1406	2	0.039316897499993786
1406	3	0.02552507063685283
1406	4	0.0010213228704358812
1406	5	-0.00417800526361134
1406	6	0.017176881741882255
1406	7	-0.005035463668058071
1406	8	2.2871044807004637E-4
1406	9	-0.003218897646704022
1406	10	0.03408467909967072
1406	11	0.005710776045297905
1406	12	0.01809421542155576
1406	13	-0.015714452155329184
1406	14	-0.005653783226748033
1406	15	0.027518840216409046
1406	16	0.004824647720731434
1406	17	0.027108815671461173
1406	18	0.026391155124755983
1406	19	0.02116243709033938
1406	20	-0.009938275073103853
1406	21	0.9519091805188751
1406	22	0.014258694344576384
1406	23	0.002017142046447873
1406	24	0.00865572712693563
1406	25	0.008146006727386634
1406	26	0.020146236019222385
1406	27	0.02450286962819348
1406	28	0.0022954021340169106
1406	29	0.018294512786631856
1406	30	0.006434041455314343
1406	31	0.008365641627243292
1406	32	0.02320182830899853
1406	33	0.025850325900641735
1406	34	0.004288929684733489
1406	35	-0.022732222408919256
1406	36	0.012518936541880521
1406	37	-0.0071760829037259555
1406	38	0.9269134706103159
1406	39	-0.018461119378748947
1406	40	0.016486291888362814
1406	41	-0.0038163277713962884
1406	42	-0.02001684100408596
1406	43	0.0016330703350107
1406	44	-0.01294211505216225
1406	45	-0.002935847364611277
1406	46	9.444432238154832E-4
1406	47	-0.01900779936607222
1406	48	-0.01062110181678122
1406	49	-0.006533534636140814
1406	50	0.0017913275750274238
1406	51	-0.022081543957881422
1407	1	0.03251589441028102
1407	2	5.837417261318478E-4
1407	3	0.002100705767617228
1407	4	0.00729454072274649
1407	5	0.002590566557913121
1407	6	0.0011537588418661926
1407	7	-0.03449972766065201
1407	8	-0.015524437459063734
1407	9	-0.013349074132840144
1407	10	-0.04201691944928143
1407	11	-0.01259715255655891
1407	12	-0.004109171130430411
1407	13	-0.027493745100287015
1407	14	-0.020831126465694183
1407	15	0.008951205056334288
1407	16	0.011691385084724004
1407	17	-0.007452939584744911
1407	18	-0.015543197612132076
1407	19	-0.009878462596311977
1407	20	-0.023942948737108338
1407	21	0.9558983480743777
1407	22	-0.03424768501096054
1407	23	0.010682181579049654
1407	24	-0.01111546801319463
1407	25	0.016461943858978145
1407	26	0.003120831457202655
1407	27	0.0033909290525144797
1407	28	-0.0035191580952016466
1407	29	-0.007350275243446447
1407	30	-0.012130367575466039
1407	31	-0.02266097099899156
1407	32	-0.0277878196786574
1407	33	0.005566271398073752
1407	34	-1.4115474673559447E-4
1407	35	0.0036877787956370867
1407	36	-0.03668012149334032
1407	37	0.016472007010676748
1407	38	0.9219732501543589
1407	39	0.010121461645304919
1407	40	8.09377613947504E-4
1407	41	-0.010182422555068626
1407	42	2.6337776196783125E-4
1407	43	0.006675253405148851
1407	44	-0.024536482094354994
1407	45	0.004802875758905145
1407	46	-0.011350634371126489
1407	47	0.013623573642817632
1407	48	-0.006719428871271305
1407	49	0.009623156083861772
1407	50	-0.006914092120048565
1407	51	-0.024608519148209496
1408	1	0.025513200618163978
1408	2	-0.010204375265978172
1408	3	-0.001246550267367752
1408	4	-0.011940239291284627
1408	5	-0.017371250087364842
1408	6	-0.026864403846182938
1408	7	-0.03530318730936699
1408	8	-0.07940712299670594
1408	9	-0.046322715148875204
1408	10	-0.05139563731302843
1408	11	-0.04171077969267145
1408	12	-0.04204570126181295
1408	13	-0.07367032620020808
1408	14	-0.055129692941370934
1408	15	-0.02702086146405236
1408	16	-0.06391993198391788
1408	17	-0.06393810059580574
1408	18	-0.020767666868145795
1408	19	-0.05757398685102544
1408	20	-0.04201033515200692
1408	21	0.9072078196855884
1408	22	-0.023859266269674606
1408	23	-0.033465407564612804
1408	24	-0.04872301437442417
1408	25	-0.013847171061449615
1408	26	-0.0236558338738746
1408	27	-0.024551616737483073
1408	28	-0.05136131881838679
1408	29	-0.031118319350731838
1408	30	-0.019235562776884763
1408	31	-0.05272426258066787
1408	32	-0.04262379795143545
1408	33	-0.024985639968448936
1408	34	-0.033820384013125704
1408	35	-0.03463241078927837
1408	36	-0.04309817314084796
1408	37	-0.05809423884520726
1408	38	0.8495165006539125
1408	39	-0.02892750326243032
1408	40	-0.019953672883723073
1408	41	-0.019834613648214372
1408	42	-0.0302084227454813
1408	43	-0.042547540380525106
1408	44	-0.04559644995204337
1408	45	-0.018944405568461775
1408	46	-0.04938442086461947
1408	47	-0.05101127389509941
1408	48	-0.05162489328537134
1408	49	-0.05493398958510198
1408	50	-0.01989177826573041
1408	51	-0.012823516597968876
1409	1	0.03856001177344126
1409	2	0.019423044300339143
1409	3	-0.01606204826797608
1409	4	-0.015754361474087375
1409	5	-0.033089093093707334
1409	6	-0.0037623644689404045
1409	7	-0.06256378750777714
1409	8	-0.06386598732758841
1409	9	-0.048414760636084964
1409	10	-0.04863976124289593
1409	11	-0.05343131016265801
1409	12	-0.04094154980172959
1409	13	-0.045083305521004036
1409	14	-0.04748381104347743
1409	15	-0.034993346424393224
1409	16	-0.039613652284273826
1409	17	-0.05121388294735141
1409	18	-0.057577244691884744
1409	19	-0.06913367102572465
1409	20	-0.08727708175768356
1409	21	0.8907435083385309
1409	22	-0.043141315076390185
1409	23	-0.05148978318378994
1409	24	-0.001130614223619375
1409	25	-0.05100051184179932
1409	26	-0.07496320469303441
1409	27	-0.04856917430878127
1409	28	-0.03518748899749369
1409	29	-0.022333390384424945
1409	30	-0.061989921778277335
1409	31	-0.0484126025395355
1409	32	-0.030736894591541386
1409	33	-0.025363358027355787
1409	34	-0.03237723271163162
1409	35	-0.026524894419651446
1409	36	-0.05574666307622067
1409	37	-0.08000298693142582
1409	38	0.8282674352438946
1409	39	-0.0328027179067476
1409	40	-0.05675578420690641
1409	41	-0.05116343352344899
1409	42	-0.050303657899270604
1409	43	-0.06120934179939752
1409	44	-0.06465848138940089
1409	45	-0.03751026799491086
1409	46	-0.07661833808980134
1409	47	-0.05362483921793881
1409	48	-0.06697659388380828
1409	49	-0.06620092109442766
1409	50	-0.06044884420667529
1409	51	-0.025861719160317875
1410	1	0.035269368060731665
1410	2	0.005321315248536962
1410	3	-0.058521658057614445
1410	4	-0.053696463457953314
1410	5	-0.033024535077885275
1410	6	-0.034150428129876786
1410	7	-0.02746932406883218
1410	8	-0.08392935855101769
1410	9	-0.011166373713841438
1410	10	-0.07658526652848252
1410	11	-0.07771140713057889
1410	12	-0.06362507939213202
1410	13	-0.07253477356574933
1410	14	-0.05704363323405204
1410	15	-0.08121030603680168
1410	16	-0.04773684276199219
1410	17	-0.07431202609786425
1410	18	-0.10940107185000869
1410	19	-0.06589871176070972
1410	20	-0.10137314199195657
1410	21	0.8464651452826075
1410	22	-0.06077621831365576
1410	23	-0.05036033915335025
1410	24	-0.06396083421476106
1410	25	-0.08391967791725108
1410	26	-0.07190000428804666
1410	27	-0.056795654968098574
1410	28	-0.05022752938515396
1410	29	-0.06486524857876219
1410	30	-0.05370368403321635
1410	31	-0.11384244453395809
1410	32	-0.06913084289571714
1410	33	-0.09166160947757618
1410	34	-0.06883554744720755
1410	35	-0.0865331230759594
1410	36	-0.05127892021271663
1410	37	-0.045328186540814386
1410	38	0.8388255049724762
1410	39	-0.05154853974075024
1410	40	-0.0810147256126541
1410	41	-0.07125144811136153
1410	42	-0.09852359000641542
1410	43	-0.07269029873998534
1410	44	-0.08483642498310218
1410	45	-0.08567255124169293
1410	46	-0.07454489860587188
1410	47	-0.08928675656196816
1410	48	-0.07144834412103052
1410	49	-0.08331892623741766
1410	50	-0.0812086261566094
1410	51	-0.032108627808753454
1411	1	0.0015211879488248314
1411	2	-0.04001135152337554
1411	3	-0.06405885393896682
1411	4	-0.09157118499314976
1411	5	-0.056113345616566335
1411	6	-0.04477997785009791
1411	7	-0.08376464586012844
1411	8	-0.12676452492825518
1411	9	-0.062027816643905
1411	10	-0.09596010208076677
1411	11	-0.11613832217907571
1411	12	-0.09645761460586755
1411	13	-0.07294611212632418
1411	14	-0.09856760313354584
1411	15	-0.0954377087276086
1411	16	-0.09322895495024142
1411	17	-0.11621673683700351
1411	18	-0.093687619128076
1411	19	-0.10915344712734765
1411	20	-0.12131411031554507
1411	21	0.8137955674354345
1411	22	-0.09728133338629164
1411	23	-0.06731768635056312
1411	24	-0.0988920575446528
1411	25	-0.07312229597804532
1411	26	-0.09258721948655335
1411	27	-0.07334841592297892
1411	28	-0.1082853839554545
1411	29	-0.11325034945942747
1411	30	-0.09104740001690459
1411	31	-0.10210353904206926
1411	32	-0.12678387692108828
1411	33	-0.10586314116345363
1411	34	-0.09146974044943335
1411	35	-0.10808076378057052
1411	36	-0.13001868602209044
1411	37	-0.11326759509615414
1411	38	0.7992549634768267
1411	39	-0.11767410198701356
1411	40	-0.13304044207772847
1411	41	-0.10297025369094115
1411	42	-0.13095864619143072
1411	43	-0.11367134331986506
1411	44	-0.12538703735425827
1411	45	-0.12772730703925816
1411	46	-0.10535936795206169
1411	47	-0.12037895249060426
1411	48	-0.09347691831048621
1411	49	-0.10294777246365783
1411	50	-0.12757342999274357
1411	51	-0.1456132631269611
1501	1	-0.027861054321931533
1501	2	0.0032323752688512286
1501	3	0.021128816150721264
1501	4	-0.010934340985258473
1501	5	-0.009695715931428595
1501	6	-0.011364509943390999
1501	7	0.004100606897353032
1501	8	0.0073323391856803255
1501	9	-0.01761564203938093
1501	10	-0.0031382036806775204
1501	11	-0.014573119914558674
1501	12	0.04652243653656285
1501	13	1.9651946009702215E-4
1501	14	-0.016280245739224597
1501	15	-0.009434585888392633
1501	16	0.016291724771029692
1501	17	0.038392761795464025
1501	18	0.031257740914341525
1501	19	0.04439831075520573
1501	20	0.03711125273517979
1501	21	0.9853935366428743
1501	22	0.012540566994658775
1501	23	0.013399771002568173
1501	24	0.027702666706197476
1501	25	0.017586099257982823
1501	26	0.0074988494697834085
1501	27	0.027214115651844395
1501	28	0.030786599782814505
1501	29	0.020424338807472964
1501	30	-0.0010749633086390986
1501	31	0.026074976690992457
1501	32	0.03233120753392171
1501	33	0.017859625028087578
1501	34	0.031263267695123886
1501	35	0.028929413613859367
1501	36	0.03998097462356043
1501	37	0.03577937258380359
1501	38	0.9596504873138585
1501	39	0.04335485309211862
1501	40	0.03383910826246961
1501	41	0.051321109586190516
1501	42	0.05755624808899995
1501	43	0.03707336349700796
1501	44	0.027787965444424856
1501	45	0.019996873679509974
1501	46	0.037490888088917984
1501	47	0.02141280664306322
1501	48	0.03617721738186219
1501	49	0.027853744491444843
1501	50	0.02146206439182663
1501	51	0.01944305554843595
1502	1	0.0017912796248253926
1502	2	-0.04235120093479594
1502	3	0.006484844192279127
1502	4	-4.421151354705444E-5
1502	5	-0.003634132440033966
1502	6	0.0018969888672089041
1502	7	0.020570360459174708
1502	8	0.018189229975334342
1502	9	-0.0010465534928627562
1502	10	-4.2912754587831614E-4
1502	11	0.025329603815102075
1502	12	0.0032785866846580802
1502	13	0.013272218057018392
1502	14	0.03780643730657829
1502	15	0.008451671396684901
1502	16	0.027650341086584262
1502	17	0.046348269635103634
1502	18	0.025704399085121565
1502	19	0.024298867457439144
1502	20	0.03611056170348803
1502	21	0.9943594374348663
1502	22	0.03379439882174751
1502	23	0.01670688828880884
1502	24	-5.245022941338107E-4
1502	25	0.001012895195344754
1502	26	0.026116496733394
1502	27	0.02315086991182369
1502	28	0.017846176587916318
1502	29	0.02002008472884853
1502	30	0.009798603104840709
1502	31	0.03911546754183348
1502	32	0.033592176307472243
1502	33	0.009994200638558937
1502	34	0.03793285191790119
1502	35	0.007909864458262916
1502	36	0.04650213163053252
1502	37	0.03590695344884409
1502	38	0.9664266058959399
1502	39	0.03825397406364317
1502	40	0.012324477557058344
1502	41	0.025252963627494296
1502	42	0.013824183829079573
1502	43	0.028577768181669683
1502	44	0.04467066159682531
1502	45	0.036933922659770246
1502	46	0.02309143161912175
1502	47	0.04186493509475042
1502	48	0.03883979429543416
1502	49	0.026814343816468522
1502	50	0.010051657482762266
1502	51	0.04834148362202484
1503	1	-0.00732373729714908
1503	2	-0.01085709630714149
1503	3	0.00747723436935388
1503	4	0.014133154890842548
1503	5	0.014071777626902815
1503	6	-0.0038204636645176038
1503	7	-0.004207521493725608
1503	8	0.06371058791629025
1503	9	0.027388243481233587
1503	10	0.03143356221303861
1503	11	0.03184233323584351
1503	12	0.030437867675104258
1503	13	0.032414693414729356
1503	14	0.01685733127745692
1503	15	0.04659023851993993
1503	16	0.07801596418337908
1503	17	0.04080098241854557
1503	18	0.0456828152387061
1503	19	0.06309144185703275
1503	20	0.0460360929863981
1503	21	0.9988184909039077
1503	22	0.03791138738848332
1503	23	0.04246440322760492
1503	24	0.052236069871796076
1503	25	0.049602352727234233
1503	26	0.030205458494265258
1503	27	0.04303371828946467
1503	28	0.03911605430018028
1503	29	0.03514897656162219
1503	30	0.03380176439657134
1503	31	0.038564916551408146
1503	32	0.06038813204383331
1503	33	0.018602299980166492
1503	34	0.038470824584621255
1503	35	0.07423597541853155
1503	36	0.05580106239715832
1503	37	0.058868101071155365
1503	38	0.9639886622885285
1503	39	0.061652312638415196
1503	40	0.08140075133812985
1503	41	0.04710719748498349
1503	42	0.06873486096981196
1503	43	0.06839528366626269
1503	44	0.06359613616004367
1503	45	0.10330977838785316
1503	46	0.057917811163306965
1503	47	0.04723077813108034
1503	48	0.06204984722406692
1503	49	0.06330994895683517
1503	50	0.06510933692283771
1503	51	0.03278978571061941
1504	1	-0.053734861219005836
1504	2	-0.04389991720969988
1504	3	-0.01215997975388916
1504	4	-0.0020562208746426336
1504	5	-0.02250855819509212
1504	6	0.013199484740773926
1504	7	-0.03491214320828817
1504	8	-0.010140171148044885
1504	9	1.5625685536235778E-4
1504	10	-0.04311033909664985
1504	11	-0.0034193895097658356
1504	12	0.025266226454448315
1504	13	-0.017993111950922014
1504	14	0.011115429525226261
1504	15	-0.008816852267656827
1504	16	0.019992954631128157
1504	17	-0.0023443911065328393
1504	18	0.022885114781551863
1504	19	0.03479988098916209
1504	20	0.0140746155048177
1504	21	0.958771896997078
1504	22	0.012247730606098628
1504	23	0.03082292891171079
1504	24	0.011533553129865481
1504	25	0.019409894616309487
1504	26	-0.010518860706959288
1504	27	0.04007987416400027
1504	28	0.006721161403753229
1504	29	0.028448918789912625
1504	30	0.03593940602780066
1504	31	0.017289303895118735
1504	32	0.016491177939890633
1504	33	6.87139762042932E-4
1504	34	0.022146970597098914
1504	35	0.05653734523274068
1504	36	0.027504801428584358
1504	37	0.014314770631692397
1504	38	0.9912382832447122
1504	39	0.04342226209672617
1504	40	0.036930094875806674
1504	41	0.028926688982160442
1504	42	0.02566703344602672
1504	43	0.015255745086008687
1504	44	0.033011290141772065
1504	45	0.03899713025624152
1504	46	0.008021637644226587
1504	47	0.045112199746085935
1504	48	0.007568789873111825
1504	49	-0.0051750651510573675
1504	50	0.0015407034929921792
1504	51	0.03690574877755637
1505	1	-0.025272704125733014
1505	2	-0.018293846722919227
1505	3	-7.234353697995743E-4
1505	4	-8.060631864452716E-4
1505	5	-0.01660567606864305
1505	6	0.0028931611401006307
1505	7	-0.003178254620884502
1505	8	0.043588959923788195
1505	9	5.006037757411264E-4
1505	10	0.021533591558700493
1505	11	0.005307590544347818
1505	12	0.022945660482399433
1505	13	0.007428347072504948
1505	14	0.01643737816288393
1505	15	0.019599341549501048
1505	16	0.039843173339342286
1505	17	0.028550116353727617
1505	18	0.03246256917400103
1505	19	0.05761572411194038
1505	20	0.023381485936532442
1505	21	0.8459457390157397
1505	22	0.010531203527861521
1505	23	0.010323019968581093
1505	24	1.7862761006881556E-4
1505	25	-0.010001554711273286
1505	26	0.0011572882246326799
1505	27	0.020375779373978276
1505	28	0.009366023916449251
1505	29	0.0260078741917269
1505	30	0.025851753898422203
1505	31	0.06344285963313467
1505	32	0.030994663064809913
1505	33	0.0056071021351584704
1505	34	0.0271364417969977
1505	35	0.04245438838560034
1505	36	0.048668828390255214
1505	37	0.023623850323332363
1505	38	0.9855730839114685
1505	39	0.04307158663278443
1505	40	0.02297766907154397
1505	41	0.011056097274646959
1505	42	0.050614918816442867
1505	43	0.06045395539950249
1505	44	0.0357917508794543
1505	45	0.052605772882571955
1505	46	0.04172830728186483
1505	47	0.02567735024485529
1505	48	0.041781032355338255
1505	49	0.049875488650592104
1505	50	0.038052064851228806
1505	51	0.032510516167050696
1506	1	-0.10829733880765247
1506	2	-0.12490666413154372
1506	3	-0.03331466708907982
1506	4	-0.02838829765922668
1506	5	-0.02374113749064577
1506	6	-0.039810417359532835
1506	7	-0.04954973170170973
1506	8	-0.019621281657066447
1506	9	-0.02222454707096233
1506	10	-0.03241688986679492
1506	11	-0.018552242739659164
1506	12	-0.01044115098053311
1506	13	-0.022764578936133262
1506	14	0.009657314155575136
1506	15	-0.023663392304669628
1506	16	0.004224156065340878
1506	17	0.003427299316228982
1506	18	0.011646092973933264
1506	19	0.024290105252639194
1506	20	0.008077273369409
1506	21	0.9686283434328331
1506	22	0.014677634705826392
1506	23	-0.0017106748430180119
1506	24	-5.86751900968352E-4
1506	25	0.018687332582686622
1506	26	0.001138370118994203
1506	27	0.018290732849514768
1506	28	-9.241401134687521E-4
1506	29	0.025363653407595166
1506	30	0.006943250109358701
1506	31	0.02465801285305247
1506	32	-0.0033462936398223064
1506	33	0.012787990131101878
1506	34	0.02159611497614833
1506	35	0.021125663367264735
1506	36	0.00654014276184256
1506	37	0.0036922857863928016
1506	38	0.9357561196477562
1506	39	0.03713143385741802
1506	40	0.022242126952519925
1506	41	-0.001984372081594188
1506	42	0.00943577236247961
1506	43	0.026472982300383308
1506	44	0.0138773157935006
1506	45	0.010339823002546211
1506	46	0.020034878472600326
1506	47	-0.008615386769960764
1506	48	0.020623810434514667
1506	49	0.0031203502603531774
1506	50	-0.005784256098124274
1506	51	0.00401958238943223
1507	1	-0.03834207242775989
1507	2	-0.090288909912843
1507	3	-0.027734422975093764
1507	4	-0.037163307777198895
1507	5	-0.02025889950826354
1507	6	-0.007856361207231544
1507	7	-0.011615894692070583
1507	8	-0.015298478259531123
1507	9	-0.016940855102859587
1507	10	0.002590567892546858
1507	11	0.0050776901661961915
1507	12	-0.010395712647564892
1507	13	-0.011401496110913456
1507	14	-0.007466203801776317
1507	15	-0.008837678534568738
1507	16	0.031079630110632195
1507	17	0.006059429078597134
1507	18	0.015565275312347637
1507	19	0.01716917517310179
1507	20	-0.002170478213471938
1507	21	0.9672581661576913
1507	22	-0.013814144526406835
1507	23	-0.025309073126855708
1507	24	-0.022812396871309204
1507	25	0.008756055559885567
1507	26	0.024258749927980716
1507	27	0.024655167184981508
1507	28	0.026029115773376077
1507	29	0.00922593995759513
1507	30	-4.606447677701908E-4
1507	31	-0.0036548713213804263
1507	32	0.012572844286886209
1507	33	-0.0010322111785754373
1507	34	0.04533374544992341
1507	35	0.010431708970628506
1507	36	0.021276873042864963
1507	37	0.009432492057619868
1507	38	0.9413354089899073
1507	39	0.020085005155898727
1507	40	0.028177209410998216
1507	41	0.05134958888981345
1507	42	0.034654668078282214
1507	43	0.042883161017805094
1507	44	0.011334954964667077
1507	45	0.0338292965228959
1507	46	0.015980414230021722
1507	47	0.023002648252884228
1507	48	0.05162046190881853
1507	49	0.02189660252714276
1507	50	0.02981221273827117
1507	51	0.04898928407999392
1508	1	-0.06264400888490229
1508	2	-0.05729015929842518
1508	3	-0.019629260132958848
1508	4	-0.022085064104615526
1508	5	-0.03293956628323258
1508	6	-0.01899740910589287
1508	7	-0.014899957951080012
1508	8	-0.0027194931476017814
1508	9	-0.008283450185757602
1508	10	-0.001372092605635089
1508	11	0.02759124720433448
1508	12	-0.001203092776599135
1508	13	-0.004082258339039413
1508	14	-6.4913029525826E-5
1508	15	-0.0038804316101561653
1508	16	0.030581207475322003
1508	17	0.02135336608210281
1508	18	0.035602284130391126
1508	19	0.0500381594150241
1508	20	0.02293268145594851
1508	21	0.9941156560180602
1508	22	0.03785374451919665
1508	23	0.029895641886561464
1508	24	0.01828588323065361
1508	25	0.019725798576040177
1508	26	0.032275865680695404
1508	27	0.021876907771520848
1508	28	0.01739088933476296
1508	29	0.02246991893502326
1508	30	0.021060274341550667
1508	31	0.03700706789641117
1508	32	0.0276100119691165
1508	33	0.013527425678709903
1508	34	0.024784427533873554
1508	35	0.015369681287822345
1508	36	0.008576132834846817
1508	37	0.025831100370801607
1508	38	0.9617664760262983
1508	39	0.02526329717311171
1508	40	0.04306916833273533
1508	41	0.04613271476780767
1508	42	0.020520481996875617
1508	43	0.0364480674076475
1508	44	0.0505653667328545
1508	45	0.041439503310030545
1508	46	0.044245427862378506
1508	47	0.028950746001953576
1508	48	0.027229167830064682
1508	49	0.045925694322349386
1508	50	0.02756475170327377
1508	51	0.06766488362189449
1509	1	-0.10787459230178342
1509	2	-0.08055286106748838
1509	3	-0.029360980780083423
1509	4	-0.04362208980851534
1509	5	-0.013198002427131428
1509	6	-0.024436653068612202
1509	7	-0.023697084029670634
1509	8	0.009019052640560687
1509	9	-0.00897148943752768
1509	10	-0.021907412552153005
1509	11	-0.010590233134053051
1509	12	-0.01204336216449775
1509	13	0.0031595914522526414
1509	14	0.0017170702732656196
1509	15	0.00539766385384155
1509	16	0.03788048348615547
1509	17	0.01600859962488954
1509	18	0.04149436441557697
1509	19	0.02652124648621168
1509	20	0.018281777853061953
1509	21	0.9781359231599751
1509	22	0.03990177973922471
1509	23	0.005785978675419301
1509	24	-0.012295442021226677
1509	25	-0.014950353806995054
1509	26	0.007442240732494554
1509	27	0.002974151715449125
1509	28	0.021496083437639868
1509	29	0.015679180092121214
1509	30	0.03040478983728434
1509	31	0.015865889014811785
1509	32	0.038760715917405264
1509	33	0.04495936572403991
1509	34	1.749414997291865E-4
1509	35	2.4879408044853335E-4
1509	36	0.013190386733334947
1509	37	0.022707231091303015
1509	38	0.9483841207244978
1509	39	0.03202801718822457
1509	40	0.04228909961271654
1509	41	0.03343854038943306
1509	42	0.056073241513722394
1509	43	0.04812749554036344
1509	44	0.02655697490983755
1509	45	0.02611871560400658
1509	46	0.027504608249294904
1509	47	0.010080679653498237
1509	48	0.020632913264684305
1509	49	-0.01224706105408302
1509	50	0.01546714490127954
1509	51	0.003840766894562364
1510	1	-0.12266880007270942
1510	2	-0.09863305964854874
1510	3	-0.08311394544848127
1510	4	-0.07062608297892581
1510	5	-0.07354651282187064
1510	6	-0.07284551596634259
1510	7	-0.032980267635849714
1510	8	-0.03674711663071406
1510	9	-0.03903715011698239
1510	10	-0.07120112170709803
1510	11	-0.025174043171993787
1510	12	-0.027600538352260173
1510	13	-0.05127358415598593
1510	14	-0.038510925799343454
1510	15	-0.04960037408166329
1510	16	-0.013180544275471107
1510	17	0.010781882540776166
1510	18	-0.014101492973914276
1510	19	0.003984560859230157
1510	20	-0.015904893981279145
1510	21	0.9602217999496077
1510	22	-0.023935839006512083
1510	23	0.0027485899559280824
1510	24	0.02327991116493422
1510	25	-0.02822510125801614
1510	26	-0.019184073364421295
1510	27	-0.028946014196989722
1510	28	0.0066959054277617724
1510	29	-0.022256592841948475
1510	30	0.014346183309790206
1510	31	-0.006883083100554188
1510	32	-0.0039718994291462195
1510	33	-0.005458141522808546
1510	34	4.2288446659455303E-4
1510	35	-0.03899550939969032
1510	36	0.015228981403446085
1510	37	-0.015453928706335773
1510	38	0.9449881759696055
1510	39	0.0146997913320277
1510	40	0.030356830385812827
1510	41	0.028316398436743384
1510	42	0.01344333498141026
1510	43	0.036531032733179813
1510	44	0.03608028607195024
1510	45	0.018187289463135414
1510	46	0.002767118860376172
1510	47	0.011977895489657442
1510	48	0.028593821928097896
1510	49	0.0054477738959874955
1510	50	0.0040162188374992525
1510	51	0.007943533425944338
1511	1	-0.14225158156384765
1511	2	-0.12582963365746735
1511	3	-0.04858917387016248
1511	4	-0.06645811398717427
1511	5	-0.03918698888627148
1511	6	-0.0622189958192223
1511	7	-0.0471515594293237
1511	8	-0.02687970476831225
1511	9	-0.03272336540737797
1511	10	-0.05188227647697374
1511	11	-0.020875324087349156
1511	12	7.33650344329817E-4
1511	13	-0.011753800916075363
1511	14	3.689027522071342E-4
1511	15	0.015625517095010366
1511	16	0.0021004794356116463
1511	17	0.013380202236774608
1511	18	0.00577138683318168
1511	19	0.04638168283656796
1511	20	0.017299651812024308
1511	21	0.9724462201179165
1511	22	-0.02476758217458297
1511	23	-0.020992401212993173
1511	24	-0.007624476557630544
1511	25	0.005317727505008918
1511	26	-0.003795715613733819
1511	27	-0.0046087588931200685
1511	28	-6.247193089166103E-4
1511	29	0.02686365428051829
1511	30	0.01587741408459209
1511	31	0.02245231298383743
1511	32	0.015160979734176294
1511	33	-0.022413382181774466
1511	34	0.028201994752087955
1511	35	-0.01244074039533416
1511	36	0.037764264779731604
1511	37	0.02029514409476718
1511	38	0.9203723830334312
1511	39	0.01808014796857549
1511	40	0.008764341123530528
1511	41	0.021587676318006288
1511	42	0.02592124481402891
1511	43	0.010920981207895863
1511	44	-0.0028733241814506982
1511	45	0.008271972093638169
1511	46	0.01876761433717178
1511	47	-0.014183707052481509
1511	48	-0.015756789406424332
1511	49	-0.013332847185097307
1511	50	-0.010879378673045892
1511	51	-0.02341012902839168
1601	1	-0.03981157401727131
1601	2	-0.04737568683935223
1601	3	-0.003784554140203511
1601	4	0.00999449529902563
1601	5	-0.0062929598357470695
1601	6	-0.012191363047456605
1601	7	0.022617754287914238
1601	8	0.047854826890251445
1601	9	0.008578777076820643
1601	10	0.006555785262399638
1601	11	0.03749172693291314
1601	12	0.008005604411359002
1601	13	-8.054617756556581E-4
1601	14	0.05086371498126141
1601	15	0.024529722295078216
1601	16	0.030908161803942846
1601	17	0.017144553604410362
1601	18	0.006938260212642433
1601	19	1.913959444266311E-6
1601	20	0.007988053823893893
1601	21	0.9781654855444231
1601	22	0.046412495094955375
1601	23	0.007900850063748521
1601	24	0.015930495030417546
1601	25	0.0024089865988088377
1601	26	0.00641837977384796
1601	27	0.020378955246094677
1601	28	0.02799440458008462
1601	29	0.03264854048010335
1601	30	0.04415564466936672
1601	31	0.03669068070991699
1601	32	0.034044374598650506
1601	33	0.016722587619270257
1601	34	0.048937753128093675
1601	35	0.036273532787582496
1601	36	0.02701986976233428
1601	37	0.005969742416745305
1601	38	0.9183762535958238
1601	39	0.031073798204886316
1601	40	0.022539639286243585
1601	41	0.040121615714021175
1601	42	0.00730733572588349
1601	43	0.011726405711556254
1601	44	-0.00934716506181843
1601	45	0.018800942119653996
1601	46	0.031369771919358413
1601	47	0.013419436669018125
1601	48	0.03900932283346492
1601	49	0.01744169045333166
1601	50	0.043489288292320794
1601	51	0.01667673726602459
1602	1	-0.1471192670855075
1602	2	-0.11005292211277862
1602	3	-0.03672696301035927
1602	4	-0.06539613596064697
1602	5	-0.03616512625145418
1602	6	-0.03661686450375612
1602	7	-0.005873271746821729
1602	8	-6.652635354171821E-4
1602	9	-0.03357805839618777
1602	10	-0.01959120384589852
1602	11	-0.053401285678475574
1602	12	0.005149889129988594
1602	13	-0.007849310747559457
1602	14	0.0019690363420892254
1602	15	-0.001357455548564701
1602	16	-0.10455355875359373
1602	17	-0.0887464038342074
1602	18	-0.06716014831865635
1602	19	-0.03717818253722527
1602	20	-0.05736459879361888
1602	21	0.9070499597160122
1602	22	-0.07000360026293606
1602	23	-0.08658210358994722
1602	24	-0.03536288305817692
1602	25	-0.05554227086209096
1602	26	-0.031993105716786374
1602	27	-0.033695848641713155
1602	28	-0.016455988752937856
1602	29	-0.04006035770453309
1602	30	-0.019305001802628396
1602	31	-0.03757235997525754
1602	32	-0.02412928958311511
1602	33	-0.017888304929208232
1602	34	-0.0058602721167062555
1602	35	0.004877555694420721
1602	36	-0.07764611790014442
1602	37	-0.06152957078369781
1602	38	0.8500084732532258
1602	39	-0.01816886604932222
1602	40	-0.03551949085738926
1602	41	-0.036891772009695956
1602	42	-0.04814128581885058
1602	43	-0.03531764492100109
1602	44	-0.04836387906149753
1602	45	-0.04379127657717419
1602	46	-0.04473515002644035
1602	47	-0.022979105451675252
1602	48	-0.03087964045492697
1602	49	-0.04237451996352348
1602	50	-0.024821653480003647
1602	51	-0.06298366467775196
1603	1	-0.05661691246510969
1603	2	-0.0205194205523469
1603	3	0.014370620004548584
1603	4	0.014559471256241352
1603	5	-0.049996543646294356
1603	6	-0.021709608331860863
1603	7	0.003918508998275172
1603	8	0.013700323015477522
1603	9	-0.008293741844482838
1603	10	0.020681979683295992
1603	11	0.018620588926125947
1603	12	0.040715797868365655
1603	13	0.02157901268437712
1603	14	0.015000748183247481
1603	15	0.01767529091399922
1603	16	0.024013950352262725
1603	17	-1.1202225937978483E-4
1603	18	0.006391292938701554
1603	19	0.034018439045979676
1603	20	0.016140522894090736
1603	21	0.9836115308763524
1603	22	0.0033347209885121742
1603	23	0.020615047466840508
1603	24	0.03507737637715991
1603	25	0.018221559945146737
1603	26	0.015015562346434308
1603	27	0.035974988213936854
1603	28	0.04152957060011886
1603	29	0.011788711960925013
1603	30	0.03274969519513604
1603	31	0.05088628679449414
1603	32	0.0372863000756567
1603	33	0.023327743652075128
1603	34	0.011220173833812908
1603	35	0.04908280575450874
1603	36	-0.0012376985258413242
1603	37	0.007826965516620987
1603	38	0.9288286036435451
1603	39	0.026955425347445328
1603	40	0.01308336263009835
1603	41	0.018441404807177264
1603	42	0.023388680233104253
1603	43	0.04488009907254309
1603	44	0.02170334676962682
1603	45	0.025616300975507045
1603	46	0.023809399484186144
1603	47	0.039375835704937856
1603	48	0.03948909758793917
1603	49	0.028312315181103997
1603	50	0.03164649222747329
1603	51	0.00844792174179787
1604	1	-0.08881556731452633
1604	2	-0.07193620620253682
1604	3	-0.0029780499333611488
1604	4	-0.027824844037944274
1604	5	-0.040671977241451884
1604	6	0.006672858499861434
1604	7	-0.01689258897597057
1604	8	0.01039343932016834
1604	9	-0.018213185921943875
1604	10	-0.01259265221328576
1604	11	-0.012482776740654344
1604	12	-0.02235756554397028
1604	13	0.0019791832062736603
1604	14	-0.006899177928310962
1604	15	0.017641654428061315
1604	16	0.007023700597763138
1604	17	-0.0034388994857010857
1604	18	0.0015879412443240426
1604	19	0.006047063141316755
1604	20	0.015281501250143492
1604	21	0.9415251228261994
1604	22	-0.007912679504045173
1604	23	-0.00294117663767679
1604	24	0.004547588737779051
1604	25	-0.03927580474589121
1604	26	-0.0037289169567173985
1604	27	0.017062533086054543
1604	28	0.02052843101169799
1604	29	0.021121106690976887
1604	30	0.02590422675092441
1604	31	0.04875533465923354
1604	32	0.027381253372425363
1604	33	0.018680772423849135
1604	34	0.0017788846157884564
1604	35	0.0072557827168964195
1604	36	-0.01034900308222575
1604	37	-0.004296259269160885
1604	38	0.9421451555876388
1604	39	0.011152717629720144
1604	40	0.0099424635118055
1604	41	0.02238610941666508
1604	42	0.01979371731692936
1604	43	0.007496699785676242
1604	44	0.018219355495944
1604	45	0.030310545417222556
1604	46	-6.659808186100236E-4
1604	47	-0.010149195972417147
1604	48	0.03449993413552477
1604	49	0.010178737359140655
1604	50	0.01561286816743035
1604	51	-0.005761023977711943
1605	1	-0.13417916774469063
1605	2	-0.12420830640211733
1605	3	-0.041736284742121654
1605	4	-0.03797830242908162
1605	5	-0.020831502498026566
1605	6	-0.013359066244959195
1605	7	-0.014791610136001054
1605	8	0.013512935513531943
1605	9	0.01668877909405353
1605	10	0.005831479697903319
1605	11	-0.01821592813374906
1605	12	0.011040917671550687
1605	13	0.016239143150308166
1605	14	0.017313624800884497
1605	15	0.008984304723931302
1605	16	-0.0937880696454485
1605	17	-0.07890723726897875
1605	18	-0.06563512152109041
1605	19	-0.0463305446584954
1605	20	-0.05076819391053533
1605	21	0.8191660597371424
1605	22	-0.06424374969905955
1605	23	-0.049448899874519725
1605	24	-0.03571639385512526
1605	25	-0.04831715990233221
1605	26	-0.01231695577988745
1605	27	-0.004002328735410288
1605	28	-0.028149574337923866
1605	29	-0.012995251700495203
1605	30	-0.012528692506627692
1605	31	-0.02752253054971021
1605	32	-0.005061829456330713
1605	33	0.0018072074417574413
1605	34	0.00962771014597763
1605	35	-0.00584436023143553
1605	36	-0.02849253796691187
1605	37	-0.031088880160574206
1605	38	0.8727821344180668
1605	39	-0.03678656178574613
1605	40	-0.013922118142936313
1605	41	-0.037679875490447046
1605	42	0.009501461941667344
1605	43	-0.013593044163243917
1605	44	-0.022289990161951323
1605	45	-0.005783662284535751
1605	46	-0.0035405440753493167
1605	47	-0.024300772012523453
1605	48	-0.007691701906431092
1605	49	-0.025059752836952498
1605	50	-0.01304434050867087
1605	51	-0.0167592171428268
1606	1	-0.051387685768183644
1606	2	-0.039707151250873096
1606	3	-0.0048078289637487615
1606	4	-0.00943991080608697
1606	5	-4.339497066538911E-4
1606	6	0.028058679364264094
1606	7	-0.0069982652579057
1606	8	0.04098458720638831
1606	9	0.015726477370506586
1606	10	0.01902127972473977
1606	11	0.03314252832948483
1606	12	0.04989940953525007
1606	13	0.02939687112233713
1606	14	0.04328986973759186
1606	15	0.07467691722209935
1606	16	0.03427404173795878
1606	17	0.017561017103510324
1606	18	0.02879831482047024
1606	19	0.06778829885719517
1606	20	0.047282780498079546
1606	21	0.992689790734218
1606	22	0.03376769379030975
1606	23	0.02822999965833617
1606	24	0.0377782156233053
1606	25	0.02473594117346778
1606	26	0.047211419192507265
1606	27	0.0442131069282965
1606	28	0.015140017677332196
1606	29	0.04762869829188787
1606	30	0.04691039024312005
1606	31	0.06590337793174683
1606	32	0.04334095576628272
1606	33	0.014304705778208415
1606	34	0.04123185416689523
1606	35	0.05484883710634847
1606	36	0.02925198818806507
1606	37	0.007651805513347654
1606	38	0.9365450281475987
1606	39	0.05758978094944922
1606	40	0.023152561988212028
1606	41	0.05209355912163005
1606	42	0.033354066690257866
1606	43	0.06894116702834907
1606	44	0.036290029295464876
1606	45	0.047401992368612866
1606	46	0.039210560997616994
1606	47	0.0747147570750002
1606	48	0.028867136419997053
1606	49	0.05044582918318241
1606	50	0.01373997633302082
1606	51	0.04436337291780035
1607	1	-0.053040772646447465
1607	2	-0.04299831828211609
1607	3	-0.04441105745077323
1607	4	-0.017060762892633363
1607	5	-0.02933071816335797
1607	6	-0.031094517658438292
1607	7	5.077504950037337E-4
1607	8	0.024281110481844337
1607	9	0.01822319375044401
1607	10	-0.002724686206093452
1607	11	-0.006031447836186032
1607	12	0.03006437748105384
1607	13	9.522965488883983E-4
1607	14	0.03128280338767553
1607	15	0.017205584248273453
1607	16	0.015862112953549
1607	17	0.020722851126386388
1607	18	0.017993578564173163
1607	19	0.03223041065739807
1607	20	0.030885055672918327
1607	21	0.9350173693738242
1607	22	0.03749210034634132
1607	23	0.02001913079794093
1607	24	0.03855065285981141
1607	25	-0.00492840778709791
1607	26	-0.0011872930659890812
1607	27	0.026514160594963698
1607	28	0.007434406992274489
1607	29	0.02506601759691307
1607	30	-0.008169731708726147
1607	31	0.02383139815275115
1607	32	0.016442631845038136
1607	33	-0.007241176151971729
1607	34	0.011049946191754145
1607	35	0.02439697011064368
1607	36	0.024429696814124213
1607	37	0.04081548491466691
1607	38	0.9616928396316808
1607	39	0.025608448499674807
1607	40	0.026315430654662464
1607	41	0.01080198165080759
1607	42	0.025023741825748402
1607	43	0.02062444354027093
1607	44	0.02199404534546545
1607	45	0.046480799692716346
1607	46	-0.0016294659071363071
1607	47	0.019481232987352826
1607	48	0.006856663378052019
1607	49	0.006321574896325899
1607	50	0.03288959533307434
1607	51	0.030986994525861178
1608	1	-0.1049336055406016
1608	2	-0.09692148854365001
1608	3	-0.03361978510986319
1608	4	-0.020220527469369642
1608	5	-0.0465307088022584
1608	6	-0.03295952423809467
1608	7	0.0011088751956052079
1608	8	0.01775390527285481
1608	9	0.003701453783236275
1608	10	0.003678406527676259
1608	11	0.01875643709058039
1608	12	0.04509137725293044
1608	13	0.03199573518975285
1608	14	0.021873601976707846
1608	15	0.018325854562156962
1608	16	-0.017018644534594785
1608	17	0.025523782135032036
1608	18	-0.0178406215365996
1608	19	0.01937785530979852
1608	20	0.009247504225541547
1608	21	0.8928559397183733
1608	22	-0.01331663938666594
1608	23	-0.03587926602728686
1608	24	-0.027068728268623943
1608	25	-0.017855128400640297
1608	26	0.005201409012805414
1608	27	-0.005122486543264415
1608	28	0.0199591412965745
1608	29	0.002955003876834894
1608	30	0.008791954126948553
1608	31	0.03258421621050189
1608	32	0.011675176947804289
1608	33	0.005759486395525926
1608	34	0.017149596898924813
1608	35	0.018362740363848218
1608	36	-0.05084482804436874
1608	37	-0.035416348789475194
1608	38	0.8644114470327295
1608	39	-0.0025651859004867106
1608	40	-0.030057094314230426
1608	41	-0.04174890293050737
1608	42	-0.01534872318153191
1608	43	0.00995199506716915
1608	44	-0.0064267577368468665
1608	45	-0.016669284804180506
1608	46	-0.011720541360404013
1608	47	-0.024050378835255515
1608	48	0.02069904311258597
1608	49	-0.015207458622931824
1608	50	0.006071294515706427
1608	51	0.00923508723452926
1609	1	-0.1371344028441257
1609	2	-0.1139522336813954
1609	3	-0.054271383246586424
1609	4	-0.04540101559514653
1609	5	-0.043213713630407824
1609	6	-0.016581612282671188
1609	7	-0.03247545359869264
1609	8	-0.014480247219758269
1609	9	0.0166112985123803
1609	10	0.016755214153320708
1609	11	0.02034514739509774
1609	12	0.019468048748969125
1609	13	0.016663004423129735
1609	14	0.013522590568427972
1609	15	0.02651828471416451
1609	16	0.023113617777624995
1609	17	0.027556801695624245
1609	18	0.01667956299473161
1609	19	0.018662556696639854
1609	20	0.008866823094948018
1609	21	0.9766523461788239
1609	22	0.0013346165769121399
1609	23	0.00679380316096001
1609	24	0.020418394077779567
1609	25	-0.00722076781163139
1609	26	0.0062412372815572326
1609	27	0.021574411304499108
1609	28	0.013519573451290512
1609	29	0.03714206939100961
1609	30	0.03544573182779942
1609	31	0.04942308422253916
1609	32	0.03713528427557122
1609	33	0.023160916144753685
1609	34	0.028336878023459633
1609	35	0.040293883426222976
1609	36	0.021045418584364484
1609	37	0.05362940938529448
1609	38	0.950713757397871
1609	39	0.03663703845759869
1609	40	0.03022563923832422
1609	41	0.036874461132974545
1609	42	0.04295148098513124
1609	43	0.04427318825579363
1609	44	0.01838757997529683
1609	45	0.036230883737829345
1609	46	0.01643095079832335
1609	47	0.02362128824159271
1609	48	0.036458905207183534
1609	49	0.017471469455195177
1609	50	0.0734297298869464
1609	51	0.04448924484875505
1610	1	-0.12201607951282512
1610	2	-0.06130091071212718
1610	3	-0.02959770707099807
1610	4	0.003101696741929061
1610	5	-0.004384136641441216
1610	6	-0.0064505744776184315
1610	7	0.009674975043751033
1610	8	0.007032598961203007
1610	9	-0.008943984887224588
1610	10	0.03826547523694046
1610	11	0.015760386644068092
1610	12	-0.023323649377864797
1610	13	-0.014715562088085221
1610	14	0.0158042108339842
1610	15	0.010536297214542856
1610	16	0.03542640970646005
1610	17	0.04497962540084188
1610	18	0.06182413143982046
1610	19	0.01612866700163096
1610	20	0.051744679889935696
1610	21	0.9869697701972129
1610	22	0.04382244936830659
1610	23	0.025370469748317248
1610	24	0.04972329450630042
1610	25	0.03944984370367166
1610	26	0.04299436308808424
1610	27	0.031083124283256325
1610	28	0.007734752816482171
1610	29	0.025749217178550055
1610	30	0.014534775510341547
1610	31	0.05024565566075978
1610	32	0.02766055998818473
1610	33	0.035492609849903545
1610	34	0.03039273021262545
1610	35	0.011287298913465804
1610	36	0.02447518108790092
1610	37	0.015617916576552204
1610	38	0.9567679015781678
1610	39	0.01946004437708382
1610	40	0.050986524280823176
1610	41	0.03038599694534838
1610	42	0.019900800955021225
1610	43	0.02847910389546371
1610	44	0.04039614258301327
1610	45	-0.00630411671394171
1610	46	0.01901368261076186
1610	47	0.05793172107394895
1610	48	0.04185965513507739
1610	49	0.02508969223650581
1610	50	0.028218353059131118
1610	51	0.013652964454806238
1611	1	-0.12922760535126088
1611	2	-0.14181001203527188
1611	3	-0.028818880310240047
1611	4	-0.05938258128873031
1611	5	-0.05571475038705387
1611	6	-0.046298448168485606
1611	7	-0.013906634108934668
1611	8	-1.3796872867288812E-4
1611	9	-0.0349764083399009
1611	10	-7.379860792582349E-4
1611	11	-0.04375057216445555
1611	12	0.0036945202736475835
1611	13	-0.018845583538343647
1611	14	0.013722846984578041
1611	15	0.015173076371404193
1611	16	-0.07560293471782131
1611	17	-0.06233050752979352
1611	18	-0.056657173342564704
1611	19	-0.05009352229222941
1611	20	-0.04201341781573831
1611	21	0.9030433027227858
1611	22	-0.0730044113402073
1611	23	-0.08223050903932005
1611	24	-0.044329501526071624
1611	25	-0.06252199833582495
1611	26	-0.03807395305575767
1611	27	-0.03384905072323363
1611	28	0.0019479403524513828
1611	29	-0.024466327630229046
1611	30	-0.03652426269080422
1611	31	-0.004159381719865962
1611	32	-0.014716548845051136
1611	33	-0.02790868890149767
1611	34	0.006327908886731848
1611	35	-0.024903231292945804
1611	36	-0.04429753619938026
1611	37	-0.05064035727866667
1611	38	0.869491860404942
1611	39	-0.050805390194646805
1611	40	-0.03178800688353789
1611	41	-0.033024474987485064
1611	42	-0.05211471051624983
1611	43	-0.052738637240423714
1611	44	-0.04546329822787243
1611	45	-0.04040839667703011
1611	46	-0.01900091797166681
1611	47	-0.04805689340262376
1611	48	-0.046814935591029894
1611	49	-0.04304615095656317
1611	50	-0.05298923819444212
1611	51	-0.06450528625138219
2101	1	0.10709847359413516
2101	2	0.14090817234204422
2101	3	0.09488731002443274
2101	4	0.124983707951138
2101	5	0.11964865247047385
2101	6	0.09643261383828161
2101	7	0.10463439035856936
2101	8	0.11817870075660153
2101	9	0.0748477952254305
2101	10	0.10325995601752425
2101	11	0.10089778603051514
2101	12	0.10482881991526938
2101	13	0.11052103944770408
2101	14	0.09651818025484005
2101	15	0.10124972418148559
2101	16	0.09031076181249631
2101	17	0.13570314216878643
2101	18	0.09917581140532405
2101	19	0.1221663450428565
2101	20	0.10565828095902674
2101	21	1.0445828114135551
2101	22	0.10210256217449398
2101	23	0.08654360822502838
2101	24	0.08451818591125715
2101	25	0.10064463403840307
2101	26	0.10655991321290514
2101	27	0.08931353699609446
2101	28	0.10287079927957166
2101	29	0.08832620409431513
2101	30	0.10970831817279958
2101	31	0.06654367133948824
2101	32	0.10543838067621891
2101	33	0.07856359141911184
2101	34	0.08329250203209426
2101	35	0.10196707678032624
2101	36	0.09485662105954873
2101	37	0.0963803918293138
2101	38	1.0162916973109546
2101	39	0.1208643486235843
2101	40	0.09418043517423058
2101	41	0.08398372675631549
2101	42	0.09089066891210251
2101	43	0.08816485498507376
2101	44	0.07145511232050694
2101	45	0.0994317683428747
2101	46	0.09528239065329558
2101	47	0.1024810716544664
2101	48	0.07712771292791132
2101	49	0.10595968375755405
2101	50	0.10585498388724801
2101	51	0.10875176343682824
2102	1	0.06964340420082493
2102	2	0.10521967345167127
2102	3	0.09486325839899479
2102	4	0.0974275522970629
2102	5	0.07693979988980004
2102	6	0.1070158113363533
2102	7	0.07465625513341934
2102	8	0.09485246433629158
2102	9	0.08807544300476167
2102	10	0.10708277214290263
2102	11	0.08664738451260234
2102	12	0.07477953082735667
2102	13	0.09216021241285688
2102	14	0.09838486121233814
2102	15	0.09590490336231738
2102	16	0.08095971018736492
2102	17	0.10076299425260515
2102	18	0.07198089824721166
2102	19	0.07301489948355311
2102	20	0.09056308472229802
2102	21	1.0177978275703978
2102	22	0.06130473110805923
2102	23	0.06201549515682103
2102	24	0.04839498291119071
2102	25	0.07493584826885069
2102	26	0.07269186696520791
2102	27	0.07124450099134805
2102	28	0.07693055313992403
2102	29	0.08855709168633297
2102	30	0.06331127056207464
2102	31	0.06437671195780581
2102	32	0.056275347515004626
2102	33	0.0671732526312212
2102	34	0.09521214561335256
2102	35	0.09346193995131813
2102	36	0.07732767613377689
2102	37	0.09125648914899642
2102	38	0.9842283206304359
2102	39	0.08864855202372723
2102	40	0.06734657841866465
2102	41	0.04597752553647183
2102	42	0.0816272556849782
2102	43	0.09232337328388951
2102	44	0.08414853851910209
2102	45	0.08163573770554677
2102	46	0.06940377793767993
2102	47	0.07645588458758112
2102	48	0.06796804310624793
2102	49	0.07094667821584721
2102	50	0.054769677387930926
2102	51	0.06310528353890277
2103	1	0.078899331351451
2103	2	0.09047438883853687
2103	3	0.07586146631061297
2103	4	0.11085454235287528
2103	5	0.09003959681545126
2103	6	0.08286683883117263
2103	7	0.09581110296480944
2103	8	0.07839089303469393
2103	9	0.07878095643920346
2103	10	0.07599874808429519
2103	11	0.07316293597416745
2103	12	0.09141195501765509
2103	13	0.07735882270302596
2103	14	0.06610970045395703
2103	15	0.09023051871034227
2103	16	0.048985335309893685
2103	17	0.07869192094383948
2103	18	0.0803586304244277
2103	19	0.055976112285208046
2103	20	0.10090814181306484
2103	21	1.002555389154601
2103	22	0.08513570837028794
2103	23	0.07151443684825409
2103	24	0.048169101326465125
2103	25	0.06933022512716036
2103	26	0.07615610659390626
2103	27	0.04638748287456451
2103	28	0.03445687513643492
2103	29	0.043004905680440686
2103	30	0.07651089426795465
2103	31	0.06081259889038648
2103	32	0.05313925144245246
2103	33	0.06267571654126414
2103	34	0.04066587419687551
2103	35	0.07333802343622153
2103	36	0.07394160601310773
2103	37	0.08518265810044312
2103	38	0.962091573827287
2103	39	0.060897992372588305
2103	40	0.0862097428116897
2103	41	0.06482976779435035
2103	42	0.025574643530951846
2103	43	0.06631637582780314
2103	44	0.08104354061164543
2103	45	0.07811605756035789
2103	46	0.06458858346299934
2103	47	0.07041858470294216
2103	48	0.07616097490719653
2103	49	0.07133054652321391
2103	50	0.08607373782415095
2103	51	0.07137626962300203
2104	1	-0.00219559809050196
2104	2	0.057864020130899974
2104	3	0.045139172797419747
2104	4	0.06363574702673702
2104	5	0.040715557239344946
2104	6	0.06378134116003054
2104	7	0.06356458825540301
2104	8	0.04250690345759267
2104	9	0.04856995105777173
2104	10	0.048489144262866546
2104	11	0.03444337649595752
2104	12	0.06754169452776893
2104	13	0.05153642669060332
2104	14	0.03415067342897515
2104	15	0.07322240381540013
2104	16	0.044578144236467665
2104	17	0.05491306789983952
2104	18	0.07075300905838589
2104	19	0.060430546275568986
2104	20	0.07219086146584885
2104	21	1.0194386079259488
2104	22	0.04675941765365366
2104	23	0.050525546260146825
2104	24	0.03959830496635419
2104	25	0.027720806998679848
2104	26	0.06639403220161455
2104	27	0.08137240079413033
2104	28	0.0553938378539911
2104	29	0.06020975356327085
2104	30	0.055565339535327496
2104	31	0.040653470640016565
2104	32	0.03958027096760475
2104	33	0.06468916712366024
2104	34	0.04058999297703991
2104	35	0.04160746881412791
2104	36	0.06868508860409861
2104	37	0.0661514243892043
2104	38	0.9788465811486091
2104	39	0.06575058143315715
2104	40	0.07096320594067862
2104	41	0.04301607259537121
2104	42	0.08071078909419782
2104	43	0.07243126678676504
2104	44	0.027835145740958467
2104	45	0.07850023125442362
2104	46	0.045185825235989796
2104	47	0.04944953433862764
2104	48	0.03781503538601072
2104	49	0.056872459293394684
2104	50	0.06849999000255025
2104	51	0.048006399255939414
2105	1	-0.007296607122107446
2105	2	-0.01979910744456248
2105	3	0.007638903179397971
2105	4	0.05207531687015887
2105	5	-0.002038733710449492
2105	6	0.0029636287458529864
2105	7	0.036892196454132886
2105	8	0.0029251579840448017
2105	9	-0.009623325006330674
2105	10	0.032220816128280205
2105	11	0.03513804640831353
2105	12	0.015807381333459603
2105	13	0.03832939585043249
2105	14	0.042505887211234494
2105	15	0.008681125530657141
2105	16	-0.007292042353206796
2105	17	-0.006508015352352459
2105	18	0.01077894615645647
2105	19	0.024607937469141916
2105	20	-0.007874750824818477
2105	21	0.9700355015799502
2105	22	0.005382585281246577
2105	23	0.006872440724066564
2105	24	-0.0077785552828473215
2105	25	0.03774579032572234
2105	26	-0.01651843616037496
2105	27	0.01140456902247422
2105	28	0.023643818193690436
2105	29	0.01586590233891627
2105	30	0.03996847337931797
2105	31	0.016698298415882107
2105	32	-8.600961150122544E-4
2105	33	0.014311810917213563
2105	34	0.03965289480963463
2105	35	0.019921879392562403
2105	36	0.013054486507137142
2105	37	0.0033614301522462142
2105	38	0.9466163069209159
2105	39	0.014087433929930171
2105	40	0.02248172637059298
2105	41	0.009019946717728544
2105	42	9.948873745457831E-5
2105	43	0.030391929386091476
2105	44	0.02624520379600881
2105	45	0.031070864063828196
2105	46	0.016237431315154538
2105	47	0.035592330669615535
2105	48	0.028278938454391778
2105	49	0.0319637778277837
2105	50	0.014126991946042722
2105	51	0.025170658603158813
2106	1	0.0834196049206497
2106	2	0.08925986325966306
2106	3	0.028444138242861072
2106	4	0.044098248550469066
2106	5	0.033846470260868955
2106	6	0.06425603100238675
2106	7	0.048012432078245126
2106	8	0.035276784768029756
2106	9	0.01643175396493035
2106	10	0.03929943344896003
2106	11	0.030893892140049672
2106	12	0.042644188973909536
2106	13	0.05156219801106232
2106	14	0.03374754467405694
2106	15	0.05999067711982775
2106	16	0.011379263720186827
2106	17	0.06541137759504068
2106	18	0.04121937848695012
2106	19	0.03832835391366274
2106	20	0.026452335507279656
2106	21	0.9582638716000886
2106	22	0.020498448268597258
2106	23	0.013004197983882193
2106	24	0.021483159778178162
2106	25	0.027357247672611607
2106	26	0.012380644531049256
2106	27	0.04261723246544591
2106	28	0.024892978106102248
2106	29	0.037694564681920895
2106	30	0.03299453892305593
2106	31	0.019123057844268487
2106	32	0.04490491284584408
2106	33	0.017362328185342335
2106	34	0.03709081560664629
2106	35	0.03168720186909724
2106	36	0.0540305358465929
2106	37	0.05344410703374791
2106	38	0.9445392841928211
2106	39	0.044469534032977265
2106	40	0.04546411456792043
2106	41	0.032522017018088434
2106	42	0.029575523747936927
2106	43	0.020874997042916732
2106	44	0.03895365137488227
2106	45	0.02543365841186329
2106	46	0.036968636668675
2106	47	0.02503236868937364
2106	48	0.01647171036233175
2106	49	0.0176275089041269
2106	50	0.028357867944052373
2106	51	0.01050502975995471
2107	1	0.05148395707144715
2107	2	0.058854985175514685
2107	3	0.03010506804106683
2107	4	0.06333390742881306
2107	5	0.04913508635989672
2107	6	0.033642066817698435
2107	7	0.014532633526002314
2107	8	0.01561849337594623
2107	9	0.012125906461641023
2107	10	0.05348310845655391
2107	11	0.012520194646754135
2107	12	0.003203194473975657
2107	13	0.03720426073441274
2107	14	0.025725588868461102
2107	15	0.032199852331210366
2107	16	0.0197852207166207
2107	17	-0.010829849201996922
2107	18	-0.017853706246462764
2107	19	0.01154452429873487
2107	20	-0.009714176054032464
2107	21	0.9478592653713775
2107	22	0.020210874126568967
2107	23	-0.028314717529170252
2107	24	-0.013625233786996205
2107	25	-0.013490175322274922
2107	26	0.018271802575142715
2107	27	0.021078120024363045
2107	28	-0.0029678867897615646
2107	29	-0.00601261612599302
2107	30	-0.0041224112884421515
2107	31	0.017106265016046507
2107	32	0.017216488126571505
2107	33	-0.00602739851256473
2107	34	-0.00388610321893168
2107	35	0.012423976544788218
2107	36	-0.02459498104769864
2107	37	-0.025493933228794674
2107	38	0.8859863733436129
2107	39	-0.023867299861237257
2107	40	-0.01157971326234275
2107	41	-0.011403075825661801
2107	42	-0.016353790411159252
2107	43	-0.0040128067708806725
2107	44	0.005877412113449054
2107	45	-0.007641186354803153
2107	46	-0.012762078394707999
2107	47	0.002889360569859889
2107	48	0.025045490008260174
2107	49	0.01852289382403427
2107	50	0.017150038144023938
2107	51	0.002848828677514348
2108	1	0.0742243114360761
2108	2	0.08894370497904447
2108	3	0.03718481309169874
2108	4	0.029374778442026184
2108	5	0.054033110304111176
2108	6	0.029156311519876965
2108	7	0.035795183927390894
2108	8	0.014197022884026467
2108	9	0.044130831695184725
2108	10	0.015898465651169147
2108	11	0.014711158103509092
2108	12	0.033263606962407266
2108	13	0.0019035103769979855
2108	14	0.002269009182121806
2108	15	0.020659022178755038
2108	16	4.0910908111868594E-5
2108	17	0.011907160171304554
2108	18	2.6547433073176308E-5
2108	19	-0.0029761005523596396
2108	20	0.012085800221228737
2108	21	0.9363187823338919
2108	22	-0.009584090061373729
2108	23	0.026213949988537877
2108	24	0.02470061857669492
2108	25	0.008463172980953004
2108	26	-0.026803408361132597
2108	27	0.025127378187129068
2108	28	-0.006767282938149322
2108	29	0.03237556455518842
2108	30	0.023429073034790804
2108	31	0.008388807037064794
2108	32	0.017343690520945643
2108	33	0.005772507287254314
2108	34	0.003943918169852623
2108	35	0.022595122610795215
2108	36	0.017476336539253623
2108	37	0.0037424093273870085
2108	38	-36.58817559964266
2108	39	0.01460407269782138
2108	40	0.005024986811910992
2108	41	-0.010560682988675296
2108	42	0.014894399503297961
2108	43	0.014462263244240603
2108	44	0.014828895877499804
2108	45	-0.003609302165116901
2108	46	1.3421876555241852E-4
2108	47	0.013899881041105289
2108	48	-0.0012147303318457148
2108	49	0.01685771023677063
2108	50	0.00720887012788296
2108	51	0.04960395134086326
2109	1	0.05389451369833864
2109	2	0.056177068214111614
2109	3	-0.028031324144677683
2109	4	-0.00832458146011561
2109	5	0.019045779404898155
2109	6	0.02381098779221702
2109	7	7.723652919224833E-4
2109	8	0.012878040960515591
2109	9	-0.008221253857193744
2109	10	0.022910305026059063
2109	11	-0.012693635506856538
2109	12	-0.030026676772486383
2109	13	0.01202480770623282
2109	14	-0.02282971033846337
2109	15	5.070903229338342E-4
2109	16	-0.013188389838873604
2109	17	0.010010581634226412
2109	18	2.849728601006518E-5
2109	19	-0.04078062794709325
2109	20	-0.007026826312660717
2109	21	0.9372589350602496
2109	22	0.014003353094203419
2109	23	0.0068695185043523566
2109	24	-0.011999650143984297
2109	25	0.004941326722523343
2109	26	-0.0037721320926422663
2109	27	0.03094985384701232
2109	28	0.008936333434498067
2109	29	0.011769217121027964
2109	30	-0.0033597861219760716
2109	31	0.002170811925012117
2109	32	-0.0027493585756204197
2109	33	-0.0084757352264333
2109	34	8.358620553536866E-4
2109	35	0.010182798567626605
2109	36	-0.00412364366766127
2109	37	0.015692003356328144
2109	38	0.9171581735894989
2109	39	-0.013716966510813222
2109	40	-0.029633314726432047
2109	41	0.009058037395845986
2109	42	-0.047188452491980115
2109	43	-0.01388569438113052
2109	44	-9.762740325598429E-4
2109	45	-0.005529392133560407
2109	46	-0.02546064727854258
2109	47	-0.0028865428043047814
2109	48	-0.0018808762826196812
2109	49	0.010075097638519992
2109	50	-0.008270997400387614
2109	51	0.0037191136955883053
2110	1	0.09725384312037022
2110	2	0.04457561949546829
2110	3	0.017110779685516775
2110	4	0.008939383458233863
2110	5	0.03991832918805471
2110	6	0.026676329526743814
2110	7	0.03162042230108142
2110	8	-0.0030197982620592256
2110	9	0.032177064697556546
2110	10	0.031487702461468814
2110	11	0.015419588610541268
2110	12	-0.02144301686456629
2110	13	0.037497798715065755
2110	14	-0.00887548473513533
2110	15	0.03234898274272524
2110	16	0.007106198274279052
2110	17	-0.03193275764039072
2110	18	-0.018095981334163014
2110	19	-0.02319377587723892
2110	20	-0.021253419246960448
2110	21	0.8938151887974186
2110	22	-0.007351146292016608
2110	23	-0.005454384797523915
2110	24	-0.038913594296296594
2110	25	-0.00806929938184453
2110	26	-0.013407947407216625
2110	27	0.009395138989980012
2110	28	0.0012483222681183292
2110	29	0.0031911095613565976
2110	30	0.0020853620711847043
2110	31	-0.02857757621843149
2110	32	0.0011261616043398703
2110	33	-0.017187202889495268
2110	34	-0.018755252048158866
2110	35	0.019994868428760526
2110	36	0.02641075639447621
2110	37	0.023731868924471655
2110	38	0.9225872869552774
2110	39	0.010468093934228762
2110	40	0.012273342316888147
2110	41	6.288837267263148E-4
2110	42	0.007252965556254765
2110	43	-0.0017060839844802445
2110	44	-0.01853295976441416
2110	45	-0.015528152675017282
2110	46	-8.876015582899299E-4
2110	47	-0.00694490680250226
2110	48	-0.016131148499532344
2110	49	-0.025408256325590628
2110	50	-0.0232104828126225
2110	51	-0.05049761307376599
2111	1	0.08097697282818928
2111	2	0.11032954368832293
2111	3	0.033006825950593566
2111	4	0.025974070516767256
2111	5	0.03565856266284584
2111	6	0.0019425467883351644
2111	7	0.023728274610860467
2111	8	-0.03341132460268881
2111	9	0.011285548855546779
2111	10	-0.03166966815141592
2111	11	-0.011214728417428432
2111	12	0.007841354086529861
2111	13	-0.025051866785815946
2111	14	-2.053012555123246E-4
2111	15	0.009327504318477509
2111	16	0.012698481714842558
2111	17	0.021593084493687797
2111	18	0.013929383507807813
2111	19	0.006384738649579447
2111	20	-0.02510637625063339
2111	21	0.9225257326892518
2111	22	-0.0028595765039298726
2111	23	0.0207524752855619
2111	24	0.004202168362532177
2111	25	0.015803791321474137
2111	26	-0.004523508223769568
2111	27	-0.015153365193974366
2111	28	-0.00762952125774774
2111	29	-0.0014963263896987655
2111	30	-0.037942055216483084
2111	31	-0.007714422592918879
2111	32	0.00279763550630463
2111	33	-0.012033047942608732
2111	34	-0.016792188805673902
2111	35	-0.007630925209625161
2111	36	0.03355732417934831
2111	37	-0.01501876308719119
2111	38	0.9310940663497931
2111	39	-0.00159426503431348
2111	40	0.007858088017634657
2111	41	0.0015345316215658045
2111	42	0.006815533123671003
2111	43	-0.03691900709875284
2111	44	-0.034517367924777886
2111	45	0.0011758428395793885
2111	46	-0.0248021432297989
2111	47	-0.023025409513024897
2111	48	-0.0059745925121106325
2111	49	0.020422866568679865
2111	50	0.02800623700937166
2111	51	0.03465770088415354
2201	1	-0.02392963640626533
2201	2	-0.008471529313212045
2201	3	0.025608782567871913
2201	4	0.02645469414481738
2201	5	0.04291515597719098
2201	6	0.01826940154008838
2201	7	0.035227430773105084
2201	8	0.04309708686220404
2201	9	0.04315231510683759
2201	10	0.05679540658513815
2201	11	0.023546698597321836
2201	12	0.01999727387157435
2201	13	0.04100714507504932
2201	14	0.03188477117166144
2201	15	0.04766762291052373
2201	16	-0.0070197555222577535
2201	17	0.02049747173631289
2201	18	-0.016772572349196935
2201	19	0.018670830895167967
2201	20	0.01426107867668236
2201	21	-1.0967683879213723
2201	22	-0.007342069250420025
2201	23	0.02930643097298713
2201	24	0.004537950985735506
2201	25	-0.014614664300879099
2201	26	-0.02777542395927668
2201	27	0.01713553753842234
2201	28	0.014067142741787109
2201	29	0.0019417768817149295
2201	30	0.040455834511647026
2201	31	-0.0018245103466725254
2201	32	2.189116027366822E-4
2201	33	0.02940715116418602
2201	34	0.023318581503197322
2201	35	0.033445649370953845
2201	36	0.026290428133400212
2201	37	0.009605590261266173
2201	38	0.9177237770269713
2201	39	0.02354378755766362
2201	40	0.030019935474079773
2201	41	0.0069898737832119195
2201	42	0.02789737551950111
2201	43	0.02719165339664187
2201	44	0.027767609408968497
2201	45	0.01777937024522913
2201	46	0.022520587127019098
2201	47	0.03448536362549248
2201	48	0.03481818777223111
2201	49	0.028061344900947915
2201	50	0.05783802718473652
2201	51	0.03898405616597955
2202	1	0.11143141196819073
2202	2	0.1171506796421582
2202	3	0.09975448536935971
2202	4	0.08401811374768187
2202	5	0.07847209991921744
2202	6	0.10153759367123172
2202	7	0.07640563428802949
2202	8	0.0987689444281088
2202	9	0.08040526940403936
2202	10	0.0879253041472694
2202	11	0.07055780022759706
2202	12	0.1183364800594191
2202	13	0.11078151651632595
2202	14	0.09534217846712068
2202	15	0.1080220944309076
2202	16	0.07565959514884213
2202	17	0.11311747000581107
2202	18	0.10154001205808783
2202	19	0.05448832979043772
2202	20	0.05824590707555899
2202	21	1.0138140988959776
2202	22	0.07674942939471663
2202	23	0.07777643680110202
2202	24	0.08381252051196952
2202	25	0.08570753866326442
2202	26	0.06345180992655486
2202	27	0.08122704838860528
2202	28	0.03642643508329968
2202	29	0.0707209349765705
2202	30	0.07827554679315085
2202	31	0.08440783547990094
2202	32	0.07319555158640867
2202	33	0.060591557683231656
2202	34	0.08798991407170575
2202	35	0.0784990520165465
2202	36	0.09335074150978784
2202	37	0.078504080393202
2202	38	1.03110910702069
2202	39	0.09714960871768596
2202	40	0.0866697853492937
2202	41	0.08413905354461804
2202	42	0.08296183124993206
2202	43	0.08621875058742745
2202	44	0.09776046823989759
2202	45	0.07874825338980429
2202	46	0.0908640602679256
2202	47	0.07829707924856422
2202	48	0.08458271471002377
2202	49	0.08712624972393712
2202	50	0.09897211178765986
2202	51	0.09938749004574277
2203	1	0.13677387585165945
2203	2	0.19147049794000992
2203	3	0.20020417445059735
2203	4	0.19288161078597454
2203	5	0.20253663712146874
2203	6	0.18423962172506947
2203	7	-0.13205945383067785
2203	8	0.15795279615567637
2203	9	0.16511378679478383
2203	10	0.1990028308189551
2203	11	0.18647606138436856
2203	12	0.2184690022866107
2203	13	0.17733702798722106
2203	14	0.17721418808719136
2203	15	0.19445057606579041
2203	16	0.19274733588721915
2203	17	0.16357699294126604
2203	18	0.15628386861108368
2203	19	0.15753065575702863
2203	20	0.16004885954227177
2203	21	1.1148213068210069
2203	22	0.14907946809319128
2203	23	0.1646150252531129
2203	24	0.16065011833315168
2203	25	0.1525185820298347
2203	26	0.15543514160265204
2203	27	0.17706125347667268
2203	28	0.15730705121602284
2203	29	0.16406553505117927
2203	30	0.16210793806784807
2203	31	0.1735523271756918
2203	32	0.1843634164594974
2203	33	0.12898834468564502
2203	34	0.17764716953833926
2203	35	0.1666509088015573
2203	36	0.18082297011388704
2203	37	0.16026890040236452
2203	38	1.0592183789912042
2203	39	0.1729418764482844
2203	40	0.1612997155823237
2203	41	0.17485489142896427
2203	42	0.18246147816902436
2203	43	0.1720960125174642
2203	44	0.14790018709908992
2203	45	0.17625659519690373
2203	46	0.16288461090385908
2203	47	0.13311093802122542
2203	48	0.17283710955533138
2203	49	0.172328624410369
2203	50	0.14598721516355084
2203	51	0.2011695588371154
2204	1	0.039955705663473395
2204	2	0.07382209354118885
2204	3	0.039157177461213166
2204	4	0.08256301124679055
2204	5	0.07081252240821811
2204	6	0.07517522087059092
2204	7	0.0812675114320669
2204	8	0.037548321927729944
2204	9	0.07196998136686972
2204	10	0.05669422867179463
2204	11	0.07701783366809423
2204	12	0.07535184669546169
2204	13	0.03780367170130461
2204	14	0.04568765114302664
2204	15	0.0724743494977389
2204	16	0.04419085457606542
2204	17	0.058729460716094195
2204	18	0.04552957655221235
2204	19	0.06849182266746112
2204	20	0.04985124990194123
2204	21	-36.55871932282538
2204	22	0.0403196335973135
2204	23	0.04042732181808617
2204	24	0.05565218657316251
2204	25	0.03795752076763392
2204	26	0.051346996764991104
2204	27	0.035277418711984865
2204	28	0.057471805729854
2204	29	0.04790414615483485
2204	30	0.045887774165215944
2204	31	0.04588337224682704
2204	32	0.050904255440279655
2204	33	0.0394299450546427
2204	34	0.06541101057214149
2204	35	0.08488096650352617
2204	36	0.08338650117697455
2204	37	0.07280147350414978
2204	38	0.9917269751659674
2204	39	0.061871651557588336
2204	40	0.08003246645344575
2204	41	0.07604851304798643
2204	42	0.07898861085613618
2204	43	0.05139659922547679
2204	44	0.09602641801375711
2204	45	0.07699540237040026
2204	46	0.09002695848074893
2204	47	0.06110340440263684
2204	48	0.03992451868856506
2204	49	0.048501984645376695
2204	50	0.0632574125469958
2204	51	0.06585203952446506
2205	1	0.057124709773297866
2205	2	0.06080313859392561
2205	3	0.06633307649040177
2205	4	0.034497658263404674
2205	5	0.05399939717608504
2205	6	0.0621349356435843
2205	7	0.03434426395310908
2205	8	0.036410707008506904
2205	9	0.01725519433755096
2205	10	0.04511824843785206
2205	11	0.035136016515366464
2205	12	0.04447682810162945
2205	13	-0.003262730020836102
2205	14	0.03881443626759307
2205	15	0.04851445790794884
2205	16	0.01737055718532332
2205	17	0.009533201186052054
2205	18	-0.003123394177173111
2205	19	0.02405505347928738
2205	20	-0.004791221173341853
2205	21	0.9827747967704425
2205	22	0.024696880689859313
2205	23	0.028032084703667692
2205	24	0.014642941852997637
2205	25	0.017609904180432068
2205	26	2.7294972539948503E-6
2205	27	0.026919767553515328
2205	28	0.005556570610529832
2205	29	0.02680307484343558
2205	30	0.014398859093269323
2205	31	0.026617983584060312
2205	32	-0.005481996255383592
2205	33	0.019573302124733516
2205	34	0.014967290913844522
2205	35	0.008794876946083718
2205	36	0.01972291851752317
2205	37	0.02884959115019825
2205	38	0.9582640288403113
2205	39	0.047478985665620144
2205	40	0.010708243489808922
2205	41	0.02795828968555014
2205	42	0.022063214596876435
2205	43	0.03325080910433087
2205	44	0.03093320640205377
2205	45	0.0390498328495994
2205	46	0.045373700517380655
2205	47	0.020948049365209442
2205	48	0.013361740713939696
2205	49	0.013796915815873945
2205	50	0.04501553678995407
2205	51	0.03327986195139232
2206	1	0.05169041854633605
2206	2	0.10275817611241678
2206	3	0.04459628468749344
2206	4	0.012427383471141695
2206	5	0.014801668649703004
2206	6	0.01850356506093931
2206	7	0.036703970511922535
2206	8	-0.002124660199775974
2206	9	0.028581858620810863
2206	10	0.004830088959053569
2206	11	2.2332508928712969E-4
2206	12	0.005499832080566591
2206	13	0.034863095397000166
2206	14	0.009434872469363142
2206	15	0.014867165437237873
2206	16	0.02738240656537272
2206	17	0.027083133773743384
2206	18	0.0038914684142028477
2206	19	0.01996830794678317
2206	20	0.007671842536936424
2206	21	0.9434247123587838
2206	22	0.0300564070587086
2206	23	0.011745561517287229
2206	24	0.0251591351676268
2206	25	-0.008676467551886446
2206	26	0.014362128221840464
2206	27	0.014094130039360664
2206	28	0.028787516520750955
2206	29	0.02677472674460546
2206	30	0.005263307692970898
2206	31	0.012277383019998922
2206	32	0.009903161273420835
2206	33	-0.021405114569233774
2206	34	0.007689888272167877
2206	35	0.01621678326638687
2206	36	0.026259117481458816
2206	37	0.025876934718745304
2206	38	0.9274231557611472
2206	39	0.006085414303896641
2206	40	0.01001496972093463
2206	41	0.007038263544714596
2206	42	0.03808983819030942
2206	43	0.009932708797066425
2206	44	0.029302577856533674
2206	45	0.01674808300262498
2206	46	0.014091625553689369
2206	47	-0.011140285645161896
2206	48	0.03727587272972244
2206	49	0.004562009450111759
2206	50	0.018672252462600625
2206	51	0.06182376815215207
2207	1	0.059026675015907415
2207	2	0.057232097718120656
2207	3	0.022133396818929896
2207	4	0.03964416424894779
2207	5	0.030401588371098853
2207	6	0.012575919775031252
2207	7	0.01999136357981257
2207	8	0.02944354320644038
2207	9	0.020998545441173633
2207	10	0.002473439560958468
2207	11	-0.011760181148872562
2207	12	0.031060300421515308
2207	13	0.03252845124601578
2207	14	0.030862757217420267
2207	15	0.0056632378268375305
2207	16	0.040042210642305065
2207	17	0.00879009701279898
2207	18	0.010797974566500557
2207	19	-0.0012851162413980433
2207	20	0.012658732732518274
2207	21	-36.55871932282538
2207	22	0.005721414211791398
2207	23	0.013036017498230024
2207	24	-3.1250122612647147E-4
2207	25	-0.007278502498309081
2207	26	0.01245555776863938
2207	27	0.004179650726307216
2207	28	-0.010391486789004034
2207	29	-0.01748822548302087
2207	30	0.01858826831787752
2207	31	0.008975316297089364
2207	32	0.013747264870517029
2207	33	0.03014500956330579
2207	34	0.010624532089018146
2207	35	0.017961110912224854
2207	36	0.0034905534904652313
2207	37	0.014894766692833628
2207	38	0.9160441587554828
2207	39	0.03746958368648734
2207	40	0.02668008047798054
2207	41	0.006927103057009276
2207	42	0.02354900668437665
2207	43	0.02601135594488113
2207	44	0.004378467097026828
2207	45	0.0275364437494261
2207	46	0.013107862229333023
2207	47	0.004813849260628444
2207	48	0.003180724507920729
2207	49	0.003591556759580783
2207	50	0.017526327070243042
2207	51	0.01756886715751449
2208	1	0.0651643168623508
2208	2	0.07053958203782429
2208	3	0.05535522629937617
2208	4	0.03319001171416147
2208	5	0.04877106821575694
2208	6	0.02279327375852347
2208	7	-0.0012849777162671217
2208	8	0.025527724986758926
2208	9	0.0015170614621382583
2208	10	-0.02849675325229839
2208	11	0.024798542524571587
2208	12	0.01928667277498164
2208	13	0.008304286461083166
2208	14	0.022113812182489312
2208	15	0.02171195661264136
2208	16	0.02466893742152365
2208	17	0.011480023750870316
2208	18	0.011320068068741307
2208	19	0.009780725877014618
2208	20	3.3708544414423613E-5
2208	21	0.9402692326100919
2208	22	0.0015583053863039709
2208	23	0.026493876971535713
2208	24	-5.710524819591001E-5
2208	25	0.027805389617462595
2208	26	0.02825087672587756
2208	27	0.024489122965768217
2208	28	-0.007376894947483947
2208	29	0.009612239758816088
2208	30	-0.013359268657822554
2208	31	0.013272240407921743
2208	32	0.0011347632985234668
2208	33	-0.024917060052160878
2208	34	0.004268839906188759
2208	35	-0.006958302837915653
2208	36	-0.01912329210782815
2208	37	-0.02309214730136233
2208	38	-1.7626571520704104
2208	39	-0.042070508827997344
2208	40	-0.05618932878725502
2208	41	-0.03607938293270507
2208	42	-0.018064224609524615
2208	43	0.002540384450767874
2208	44	-0.03803776478775234
2208	45	-0.011672347513361103
2208	46	-0.024645829296254362
2208	47	0.011834217973124339
2208	48	-0.02608379885594303
2208	49	-0.04012523045869898
2208	50	-0.04539806008347824
2208	51	0.001626543386791468
2209	1	-0.12736527368730322
2209	2	-0.09830522234857142
2209	3	-0.13081805175708183
2209	4	-0.1333185806090924
2209	5	-0.10555780499553435
2209	6	-0.04921892639060843
2209	7	0.005651007184837908
2209	8	-0.10323001415724065
2209	9	-0.04289622291508266
2209	10	-0.011150915746512169
2209	11	-0.05451880065285053
2209	12	-0.061104772385633055
2209	13	-0.04264220718911815
2209	14	0.037544211472138045
2209	15	-0.002223185015438389
2209	16	-0.03325866335104166
2209	17	-0.02699889699679403
2209	18	-0.04544939019961447
2209	19	-0.033386283463649136
2209	20	-0.026141991841143408
2209	21	0.9059692074539853
2209	22	0.006406990299204551
2209	23	-0.019150115489658504
2209	24	-0.027242591913960723
2209	25	-0.0031753156894041012
2209	26	0.02175322524215062
2209	27	0.042393760927311064
2209	28	0.03658564769382622
2209	29	0.02699282117053059
2209	30	0.04245293452884624
2209	31	0.010290665049517145
2209	32	0.04704621465101155
2209	33	0.024456525673869578
2209	34	0.030713036459147247
2209	35	0.06162752272720695
2209	36	-0.0031296239402465176
2209	37	0.014034486919804579
2209	38	0.9019404015738317
2209	39	0.03908989244750671
2209	40	0.03405410437076739
2209	41	0.055759201131280633
2209	42	0.05637166579299446
2209	43	0.019993592461958087
2209	44	0.03486317194877131
2209	45	0.05843499146146769
2209	46	0.03179816185127038
2209	47	0.03594373551761265
2209	48	0.0364161072412017
2209	49	0.042809665486352344
2209	50	0.01750972780565263
2209	51	0.046666889248122345
2211	1	0.10052194771449763
2211	2	0.03757678068479464
2211	3	-0.016802594476615695
2211	4	0.005635974934477872
2211	5	-0.009267524930749005
2211	6	-0.02400378107688539
2211	7	-0.009607857705482559
2211	8	-0.008584417780561182
2211	9	0.018054357833364065
2211	10	0.01257833885080828
2211	11	-0.02040646539551716
2211	12	0.02952286184186903
2211	13	0.028508743605591746
2211	14	-0.030296797010919363
2211	15	0.022582233800122253
2211	16	-0.013849021357081881
2211	17	-0.0075331349933236424
2211	18	0.008577599214916631
2211	19	-0.022207710269576353
2211	20	-0.006184575002251336
2211	21	0.9146281365622144
2211	22	-0.019631617242602317
2211	23	0.04232611471076808
2211	24	-6.063043455100114E-4
2211	25	0.017953108638593562
2211	26	0.0413310276563692
2211	27	0.024847621214036053
2211	28	0.05462493875045027
2211	29	0.006825713048336013
2211	30	0.0474284885841314
2211	31	0.023404009144257998
2211	32	0.03567748705244611
2211	33	0.002490082313862274
2211	34	0.02696626226865817
2211	35	0.022538150578647276
2211	36	-0.03613853790842825
2211	37	-0.0768907856830765
2211	38	0.8345700205978588
2211	39	-0.037831477696897764
2211	40	-0.03249874088945859
2211	41	-0.029474048614758885
2211	42	-0.03021764468575583
2211	43	-0.02679823820623284
2211	44	-0.04340467300054485
2211	45	-0.03334586708859888
2211	46	-0.017768786606247033
2211	47	4.461080666757766E-4
2211	48	0.029908989700302868
2211	49	-0.00915348364634383
2211	50	0.017530932727332527
2211	51	-0.037514429955308515
2301	1	0.025154150659254526
2301	2	0.057350458106569135
2301	3	0.03871260952567468
2301	4	0.07211763187641651
2301	5	0.030845668291910044
2301	6	0.030264023807490048
2301	7	0.0580948995708539
2301	8	0.07415436047826063
2301	9	0.040136163221717425
2301	10	0.06027831176272258
2301	11	0.08257886709183282
2301	12	0.06310852443534287
2301	13	0.070648586832597
2301	14	0.05020021240021322
2301	15	0.07058887000122382
2301	16	0.03840524258745859
2301	17	0.05284450379014061
2301	18	0.03831604118114029
2301	19	0.060954638207995515
2301	20	0.05006519201601378
2301	21	0.5627760042774241
2301	22	0.0334204832865197
2301	23	0.07366409569243615
2301	24	0.07119939899268957
2301	25	0.051272817158078965
2301	26	0.06018841891842186
2301	27	0.05228923094803406
2301	28	0.035324866387547615
2301	29	0.06951053050412526
2301	30	0.04130684179671107
2301	31	0.08363313554671237
2301	32	0.06557881510529029
2301	33	0.04467218118952587
2301	34	0.03174406218985126
2301	35	0.05664677405804497
2301	36	0.05102554493731759
2301	37	0.04385213689923262
2301	38	0.9526077903948504
2301	39	0.05739271427406578
2301	40	0.06332231633471963
2301	41	0.019397217478733353
2301	42	0.040030215157450755
2301	43	0.06084392235580793
2301	44	0.029546289457428543
2301	45	0.028090163248172928
2301	46	0.031820383675515984
2301	47	0.05609950900091576
2301	48	0.04702393219686485
2301	49	0.05103330403782991
2301	50	0.03274438102423716
2301	51	0.044651417930332116
2302	1	0.013232030761955116
2302	2	0.004151717795018328
2302	3	0.006672329275652089
2302	4	0.07494581930102129
2302	5	0.036750019779937304
2302	6	0.040096391003395127
2302	7	0.025723247886986655
2302	8	0.04137326049446699
2302	9	0.045088250897606486
2302	10	-0.00424568343776599
2302	11	0.03815079363205598
2302	12	0.04104551688787694
2302	13	0.0539430865268784
2302	14	0.019271846635632528
2302	15	0.042607958304344606
2302	16	0.03437371543871848
2302	17	0.07824374290697733
2302	18	0.07739441634975464
2302	19	0.04672160303159956
2302	20	0.027744705041151008
2302	21	0.9945519648534642
2302	22	0.04191478807346982
2302	23	0.03778966074354173
2302	24	0.0136910302599631
2302	25	0.026894738718333144
2302	26	0.04472176665120742
2302	27	0.049673087657247095
2302	28	0.03492069942751641
2302	29	0.03502417397851332
2302	30	0.01295547692520671
2302	31	0.03738552758487401
2302	32	0.03280021766003216
2302	33	0.03376991851643396
2302	34	0.032951182090151576
2302	35	0.03238916425755889
2302	36	0.027717581469438812
2302	37	0.04743437123801186
2302	38	0.9302707862011985
2302	39	0.019556598148980697
2302	40	0.044015932645194766
2302	41	0.029084980683862227
2302	42	0.014707345265797755
2302	43	0.04675999366006778
2302	44	0.022265811461430474
2302	45	0.024097186409306914
2302	46	0.06418939521806521
2302	47	0.06377947184021338
2302	48	0.003960255329999995
2302	49	0.01277104120867989
2302	50	0.03974115164967884
2302	51	0.02511397632175516
2303	1	0.01602126360707956
2303	2	0.036900946209215135
2303	3	0.05652632281849179
2303	4	0.05158620668186131
2303	5	0.036110962483896
2303	6	0.025319305277669457
2303	7	0.030530665122633138
2303	8	0.0410755142956063
2303	9	0.04443041038752682
2303	10	0.03826363919769449
2303	11	0.05518554972717027
2303	12	0.048101727749426004
2303	13	0.01522069059766551
2303	14	0.03336988319581735
2303	15	0.029728523074901148
2303	16	0.04935830996091539
2303	17	0.033023428182794134
2303	18	0.055343051057057835
2303	19	0.04770880911354425
2303	20	0.03636780231226311
2303	21	0.9789213933957441
2303	22	0.040126882189049695
2303	23	0.06566021004753964
2303	24	0.04385147736472561
2303	25	0.020118251146122645
2303	26	0.011890075169311842
2303	27	0.015038689107250036
2303	28	0.033306975170262376
2303	29	0.04288732949992635
2303	30	0.032061105080956054
2303	31	0.035052920216259054
2303	32	0.04680288538643396
2303	33	0.016498037695399148
2303	34	0.029203851155315874
2303	35	0.03361061012857647
2303	36	0.024831925922192966
2303	37	0.04159242764215065
2303	38	0.9704512643586796
2303	39	0.054391927618624436
2303	40	0.05955120045545215
2303	41	0.04312477796074887
2303	42	0.0552889899730431
2303	43	0.04363335664997692
2303	44	0.02933050829641104
2303	45	0.05340528294862423
2303	46	0.025235865536956226
2303	47	0.03437239296672345
2303	48	0.04469473895679954
2303	49	0.03375655467205263
2303	50	0.060843627515438925
2303	51	0.048842788051842945
2304	1	0.041455932678509555
2304	2	0.05206124969770798
2304	3	0.03179494903774582
2304	4	0.034534807552837776
2304	5	0.0317676698724938
2304	6	0.041547869692031725
2304	7	0.01950522072786498
2304	8	0.04104973103939358
2304	9	0.015654811162598037
2304	10	0.007216257577518093
2304	11	0.018609130984465594
2304	12	0.04149505284392774
2304	13	0.02207062734721177
2304	14	0.01583429529052438
2304	15	0.04138912550575213
2304	16	0.027937904212720355
2304	17	0.02137864883566465
2304	18	0.02099417958190486
2304	19	0.03308912882658177
2304	20	0.02644443329803181
2304	21	0.9546110482032759
2304	22	0.038525809557867774
2304	23	0.024985536654448026
2304	24	0.03379598182308996
2304	25	0.009772202890829362
2304	26	0.0076583469913913405
2304	27	0.04137163406875288
2304	28	0.018646406899740953
2304	29	0.029310455874387742
2304	30	0.02460015317612374
2304	31	0.032715373694458094
2304	32	0.020000779582410644
2304	33	0.03140455782657625
2304	34	0.028554696004668756
2304	35	0.040231242020780655
2304	36	0.05503862463947229
2304	37	0.04004305554791898
2304	38	0.9140362357633975
2304	39	0.05704334477722739
2304	40	0.033302165602130174
2304	41	0.02081293958332253
2304	42	0.04307270614950909
2304	43	0.02781141375946561
2304	44	0.037055784697273
2304	45	0.046821363892512124
2304	46	0.04612963810171067
2304	47	0.0323134284939286
2304	48	0.04535013713213942
2304	49	0.03031331577050622
2304	50	0.016583259239268955
2304	51	0.03176107124831162
2305	1	0.047783272398888244
2305	2	-0.01741135067656785
2305	3	-0.010657364397992808
2305	4	0.011857856156439084
2305	5	0.01825095620873185
2305	6	0.017188096156367294
2305	7	-0.016056643312438723
2305	8	0.004661668516092732
2305	9	-0.01356904334676301
2305	10	0.005238982637258971
2305	11	-0.007203435310032091
2305	12	-0.006765605903069627
2305	13	0.013838975043817925
2305	14	-0.012853792670462383
2305	15	-0.061473561505842156
2305	16	-0.015470195237412554
2305	17	-0.00836377338704608
2305	18	-0.018196238937562725
2305	19	0.010401279220900506
2305	20	-0.005618551210488931
2305	21	0.9165664828545701
2305	22	0.0073327914106116054
2305	23	-0.018822947035744164
2305	24	0.009558606186381269
2305	25	-0.013493924289129211
2305	26	-0.039601493545156075
2305	27	-0.015265123786036838
2305	28	-0.009089759939492126
2305	29	-0.019223143753123395
2305	30	-0.010900859429611387
2305	31	0.003696531314282936
2305	32	0.007816984394430904
2305	33	0.01132234557662315
2305	34	0.01889380485312131
2305	35	0.023962897255628945
2305	36	-0.009886613753501194
2305	37	0.0035043735950921473
2305	38	0.903355490172359
2305	39	-0.014168339757539172
2305	40	0.027585365150955
2305	41	0.014019065049694746
2305	42	0.029705115914630653
2305	43	-0.04325267627312712
2305	44	0.0027902104717156817
2305	45	-0.010892522919398573
2305	46	0.01665626806302356
2305	47	0.004024966718148448
2305	48	0.0128657286606213
2305	49	-0.013044654426103364
2305	50	0.0010673554378684003
2305	51	-0.017721417454687582
2306	1	0.06489908868501004
2306	2	0.036858157209600506
2306	3	0.01898908286743506
2306	4	0.06297605499154457
2306	5	0.027802698553578864
2306	6	0.030185227750742172
2306	7	0.050412795116351106
2306	8	0.01298122471836649
2306	9	0.050443268594818846
2306	10	0.013153904769730218
2306	11	0.04060183805972173
2306	12	0.01870022851140618
2306	13	0.022784559563291396
2306	14	0.033925008059398465
2306	15	0.03485812081040507
2306	16	0.034394381462718115
2306	17	0.0334838612213062
2306	18	-0.00260310607703218
2306	19	0.02310350216029633
2306	20	-0.0036097785506044033
2306	21	0.977563961095818
2306	22	0.00648659896457815
2306	23	0.009265505472683344
2306	24	0.02406048324942134
2306	25	0.014356155825126393
2306	26	0.023653699636923875
2306	27	0.04737888856953987
2306	28	0.015615398949478276
2306	29	0.020516757117029272
2306	30	0.03156637877225421
2306	31	0.02383246596021138
2306	32	0.0261043683554405
2306	33	0.02834641148813688
2306	34	0.030242598197979476
2306	35	0.01805028590796809
2306	36	0.05334767149619779
2306	37	0.028594137313085355
2306	38	0.9288495148293805
2306	39	0.017080777900631006
2306	40	0.01498029205953344
2306	41	0.026980090509120203
2306	42	0.019921863668479034
2306	43	0.036692260784782604
2306	44	0.02083064042522409
2306	45	0.011899680783066913
2306	46	0.026785081946094635
2306	47	0.009558740042891145
2306	48	0.026505354304454443
2306	49	0.019245748296086163
2306	50	0.02006776648097741
2306	51	0.04877842564371093
2307	1	0.04929181421153572
2307	2	0.04655228909923892
2307	3	0.0014904133255129182
2307	4	0.015116743893933915
2307	5	0.024646397884630744
2307	6	0.009431190318366589
2307	7	-0.02095000761872967
2307	8	-0.039770846108126534
2307	9	0.0010544833812105026
2307	10	0.015311211294267935
2307	11	-0.044351031751425296
2307	12	-0.0066072717903509215
2307	13	-0.033014326933518134
2307	14	-0.0016406438143334867
2307	15	0.005263281138596199
2307	16	-0.03518434240429258
2307	17	0.003873710085734672
2307	18	-0.02481389079849805
2307	19	-0.029041005295944444
2307	20	-0.04833900641160227
2307	21	0.8449715332867314
2307	22	-0.02532570212941465
2307	23	-0.033789300962702384
2307	24	-0.00846483822566313
2307	25	-0.01016823780084053
2307	26	-0.017806569830547403
2307	27	-0.03418217365016574
2307	28	-0.031473454196941475
2307	29	0.0019669333056668847
2307	30	-0.00621392432173451
2307	31	0.002911247586851573
2307	32	-0.013556242809777075
2307	33	-0.006694078844489582
2307	34	-0.015564501607649106
2307	35	0.01798190314821113
2307	36	-0.08018657208529589
2307	37	0.00815196985251987
2307	38	0.87921782064155
2307	39	-0.01932673370183835
2307	40	-0.03178854341861381
2307	41	-0.04727767242901848
2307	42	-0.036450072353822804
2307	43	-0.02672674385071616
2307	44	-0.0015149353868864068
2307	45	-0.017603146237945566
2307	46	0.002132014634092627
2307	47	-0.022072425606786794
2307	48	-0.014821690585051783
2307	49	-0.018918882551652416
2307	50	-0.025330317465858343
2307	51	0.029339950406978232
2308	1	0.06581304815746591
2308	2	0.060690749976693326
2308	3	0.04182121882626433
2308	4	0.028206057018216768
2308	5	0.02443138177951454
2308	6	-0.00255335884916974
2308	7	0.03261171694108356
2308	8	0.026804472831862824
2308	9	0.03355171009091151
2308	10	0.012071007312400184
2308	11	0.028929205499153454
2308	12	0.00390453728245177
2308	13	0.018015959833796558
2308	14	0.004558186230184447
2308	15	-0.0014052075064796554
2308	16	-0.013493925071372814
2308	17	-0.028690308987535218
2308	18	-0.02584617846444104
2308	19	-0.009690396440952043
2308	20	-8.587639879777953E-4
2308	21	0.9586067192481593
2308	22	0.006836529282914228
2308	23	0.012038081816854174
2308	24	0.024730602917450994
2308	25	4.970457233000047E-4
2308	26	0.015432478661715265
2308	27	0.03356744133354539
2308	28	0.0038103629651473625
2308	29	0.014268938750170435
2308	30	0.0038961713191127956
2308	31	-0.022481202702287817
2308	32	0.012151646641186176
2308	33	0.003432822246658418
2308	34	0.007229054361992837
2308	35	0.01606914709900309
2308	36	0.003385255322491787
2308	37	-0.009582921397559119
2308	38	-1.831482290157446
2308	39	-0.036826556642743924
2308	40	-0.04237847272192141
2308	41	-0.03531652174354605
2308	42	-0.04393060432326479
2308	43	-0.04376661567692963
2308	44	-0.039156371142055946
2308	45	-0.012645896697272008
2308	46	-0.031102870046893827
2308	47	-0.037033323352588354
2308	48	-0.019622201877581347
2308	49	-0.03494552229991399
2308	50	-0.03720082318937301
2308	51	-0.03520687306664172
2309	1	0.02792377659869061
2309	2	-0.03193951206968393
2309	3	-0.0499228595669976
2309	4	-0.05550124959413694
2309	5	-0.03614680408814053
2309	6	-0.05212865312239501
2309	7	0.014441067597914525
2309	8	-0.06996084669939506
2309	9	0.010328510860645679
2309	10	-0.02035333422240626
2309	11	-0.024901048158895378
2309	12	0.008361597711278534
2309	13	0.02174650123928501
2309	14	-0.006735561312240179
2309	15	-0.059428131314902544
2309	16	0.039734816584761745
2309	17	0.031793033097329726
2309	18	0.029593870654281318
2309	19	0.04973019629946407
2309	20	0.04701927481532664
2309	21	0.9609667241822564
2309	22	0.04533578224632606
2309	23	0.07779026489605201
2309	24	0.03549382085115127
2309	25	0.055505670524098605
2309	26	0.0910381601990835
2309	27	0.05668914676506631
2309	28	0.07065491572466698
2309	29	0.02634681996030963
2309	30	0.05551161623191092
2309	31	0.08168300768159042
2309	32	0.08011235478598167
2309	33	0.04665484620335292
2309	34	0.07656286051852135
2309	35	0.07533634094273367
2309	36	0.01633023149735635
2309	37	0.03476765549337557
2309	38	-36.58817559964266
2309	39	0.06495482065879798
2309	40	0.07567469043237196
2309	41	0.0472562348918828
2309	42	0.04459345526981906
2309	43	0.031481464060284736
2309	44	0.029305978663963117
2309	45	0.060223520027598454
2309	46	0.046691197703566445
2309	47	0.061053382463242656
2309	48	0.06295829746113668
2309	49	0.07691378812389615
2309	50	0.04392590998099166
2309	51	0.05077452078620581
2310	1	0.0018486952855383265
2310	2	-0.00533535183652134
2310	3	-0.06605711682502857
2310	4	-0.09488563964304575
2310	5	-0.09235672829155561
2310	6	-0.09807118458358133
2310	7	-0.0971906746399398
2310	8	-0.1455184657013433
2310	9	-0.06688825773542817
2310	10	-0.0979132444373576
2310	11	-0.09562179790920311
2310	12	-0.11758699521155336
2310	13	-0.12137059633467118
2310	14	-0.10838081577871606
2310	15	-0.11820813039561529
2310	16	-0.15021676435734577
2310	17	-0.13743870177643203
2310	18	-0.13769834715817098
2310	19	-0.14588830562048827
2310	20	-0.1201512476330251
2310	21	0.8007649561991244
2310	22	-0.10993837543209395
2310	23	-0.13290908693485193
2310	24	-0.1109948323910146
2310	25	-0.1263580974384837
2310	26	-0.12675779059942727
2310	27	-0.11606115188510557
2310	28	-0.1261562752462737
2310	29	-0.10563028899247229
2310	30	-0.08297853919403053
2310	31	-0.10411029714693143
2310	32	-0.0983391445397217
2310	33	-0.09942700812381844
2310	34	-0.12086857571201648
2310	35	-0.1290551549896577
2310	36	-0.06323056927949722
2310	37	-0.07738262758411452
2310	38	0.5521229078200278
2310	39	-0.12076717852105645
2310	40	-0.12135365700343215
2310	41	-0.07308374844517118
2310	42	-0.11550461950825053
2310	43	-0.10530013774430813
2310	44	-0.13537652453388205
2310	45	-0.13047154832058538
2310	46	-0.09121103098553363
2310	47	-0.11005266197769714
2310	48	-0.06912630686391452
2310	49	-0.10925503362827982
2310	50	-0.10871223985515854
2310	51	-0.10107174808551633
2311	1	0.027143070792291724
2311	2	0.04038582716248129
2311	3	-0.01956053862672036
2311	4	-0.0423719685609143
2311	5	0.010504294012967819
2311	6	-0.020742246885937732
2311	7	-0.011590884783252875
2311	8	-0.06343049090416031
2311	9	0.01288260319410739
2311	10	-0.05272622146257788
2311	11	-0.045172087891288015
2311	12	-0.05588747340526368
2311	13	-0.03641620074619567
2311	14	-0.060964724387730485
2311	15	-0.05300740256411274
2311	16	-0.06053307686291731
2311	17	-0.06370727323101733
2311	18	-0.04873590340925915
2311	19	-0.09057711780123867
2311	20	-0.06119397089481993
2311	21	0.878223923294847
2311	22	-0.028403316655570165
2311	23	-0.035707165656376105
2311	24	-0.022300696240336038
2311	25	-0.010341007951176096
2311	26	-0.05845721870514353
2311	27	-0.009295485438812534
2311	28	-0.05722584227725491
2311	29	-0.0377752369416271
2311	30	-0.0364294747199736
2311	31	-0.0444910805989025
2311	32	-0.04692955764594586
2311	33	-0.015430593879372623
2311	34	-0.03828425879817132
2311	35	-0.01744220390941109
2311	36	-0.014868703956672391
2311	37	-0.04094452395311521
2311	38	0.8581888527810406
2311	39	-0.036881247296221886
2311	40	-0.03718605631749483
2311	41	-0.04865830468208543
2311	42	-0.06252321090214963
2311	43	-0.038978512560717604
2311	44	-0.05834929672823108
2311	45	-0.06863816547020463
2311	46	-0.05173216059171182
2311	47	-0.05866771328690845
2311	48	-0.07103253422812372
2311	49	-0.05240512917293927
2311	50	-0.04535250325202611
2311	51	-0.06138234743458071
2401	1	0.0455407527702647
2401	2	0.02924449881270874
2401	3	0.07219088690337827
2401	4	0.08330466671871761
2401	5	0.0685733307501053
2401	6	0.037303752278575075
2401	7	0.050968897486114884
2401	8	0.0947704164809764
2401	9	0.07657584638954518
2401	10	0.09178845312840878
2401	11	0.08288335278692927
2401	12	0.08825423956079703
2401	13	0.08378377971324369
2401	14	0.06823809858083507
2401	15	0.08422868992041543
2401	16	0.08158620253486504
2401	17	0.0882219746291355
2401	18	0.09363813276575428
2401	19	0.07128609672354003
2401	20	0.06762688771987513
2401	21	1.0468849576092794
2401	22	0.07843585593327163
2401	23	0.09069893747673063
2401	24	0.06284386243799389
2401	25	0.09569084796091687
2401	26	0.040668266493973704
2401	27	0.05928971149434403
2401	28	0.07083909431077728
2401	29	0.08137884456832012
2401	30	0.0639934929101571
2401	31	0.08092310662673441
2401	32	0.07313886730228347
2401	33	0.06798190724607167
2401	34	0.0881409585478039
2401	35	0.08044438644821383
2401	36	0.10338822789022828
2401	37	0.09339759276589632
2401	38	0.9912429921557262
2401	39	0.0782760286771449
2401	40	0.09257305341137112
2401	41	0.0891264924327757
2401	42	0.07420641462386612
2401	43	0.10081634653903393
2401	44	0.10755493928815696
2401	45	0.07706273383094953
2401	46	0.07579904336143528
2401	47	0.09281128720541432
2401	48	0.07879635822107645
2401	49	0.07369999021918261
2401	50	0.09133489779028992
2401	51	0.08344973119701393
2402	1	0.06880927339329901
2402	2	0.08772657941445061
2402	3	0.0462070622904136
2402	4	0.09512840179144177
2402	5	0.07395869291741519
2402	6	0.046782565932886655
2402	7	0.05783150495521738
2402	8	0.07859246147141619
2402	9	0.03397412260616761
2402	10	0.0659702069454795
2402	11	0.06811802732727301
2402	12	0.07100651107545985
2402	13	0.07152799148938271
2402	14	0.07187261618453533
2402	15	0.06694449984023976
2402	16	0.07222068298920448
2402	17	0.052104215292303024
2402	18	0.05973296145310769
2402	19	0.059165576954711696
2402	20	0.05230353210926353
2402	21	0.9695267905969942
2402	22	0.06793599460957722
2402	23	0.07610456629878826
2402	24	0.0653141606369374
2402	25	0.03651407970507847
2402	26	0.04814637034650815
2402	27	0.06411635519721415
2402	28	0.05380511052558745
2402	29	0.07821765700930428
2402	30	0.054250586199650286
2402	31	0.05295121342822284
2402	32	0.06069699281228225
2402	33	0.044029202140507095
2402	34	0.048735123426894233
2402	35	0.052264815642296014
2402	36	0.06960926632626752
2402	37	0.08337817356909483
2402	38	0.9815806851395337
2402	39	0.06628726137208218
2402	40	0.07462603875849538
2402	41	0.0748218053013261
2402	42	0.06008490520404308
2402	43	0.07341809196817195
2402	44	0.07634372102116771
2402	45	0.0735434906152932
2402	46	0.05675977924458664
2402	47	0.06951596054067011
2402	48	0.028574514551493735
2402	49	0.048678596666583474
2402	50	0.04807175458925883
2402	51	0.054988658909380206
2403	1	0.0640210084763595
2403	2	0.049515391029807176
2403	3	0.057095564526456144
2403	4	0.06643285359296414
2403	5	0.06823912772738083
2403	6	0.06145173735058762
2403	7	0.05898680684446589
2403	8	0.08858901893839288
2403	9	0.055599126620613504
2403	10	0.06570485476338916
2403	11	0.04033305044012536
2403	12	0.07703854948410793
2403	13	0.05201230471448781
2403	14	0.06483765209586068
2403	15	0.07219433977845569
2403	16	0.05902643142937336
2403	17	0.058215259551758436
2403	18	0.07877317427568187
2403	19	0.07176283754493795
2403	20	0.07787923208396563
2403	21	1.0183515742226206
2403	22	0.057383434997674954
2403	23	0.059864279070488635
2403	24	0.05349209103051322
2403	25	0.03879304512103943
2403	26	0.05586563166609437
2403	27	0.05594206884003938
2403	28	0.06890381449848348
2403	29	0.04896945158508714
2403	30	0.07253415904752103
2403	31	0.07661455953204666
2403	32	0.06010528362384804
2403	33	0.052143038550966025
2403	34	0.0625432409654465
2403	35	0.05884079999478331
2403	36	0.07996877788638557
2403	37	0.07729971810697123
2403	38	0.9950371355237664
2403	39	0.061622661596167916
2403	40	0.06479134331841152
2403	41	0.04771851980861186
2403	42	0.06898008727040406
2403	43	0.04664345884516763
2403	44	0.07862556485806493
2403	45	0.06635746310197277
2403	46	0.06479658141293498
2403	47	0.06203293529365084
2403	48	0.055264213327475886
2403	49	0.05887436281176406
2403	50	0.057373573128259636
2403	51	0.07585349790883811
2404	1	0.09035724973331583
2404	2	0.08086506557693696
2404	3	0.06644474180993853
2404	4	0.08876111184330426
2404	5	0.07522319739385352
2404	6	0.05263702465043707
2404	7	0.05406723803571367
2404	8	0.07500402914605075
2404	9	0.06137905537363508
2404	10	0.07335220050322988
2404	11	0.037738325057596
2404	12	0.07907987730621358
2404	13	0.06243388950034756
2404	14	0.06362269233835605
2404	15	0.056225425435719956
2404	16	0.05524625627356983
2404	17	0.046673034513858624
2404	18	0.06084851056169782
2404	19	0.03199692912870944
2404	20	0.031894543071615544
2404	21	1.0064980684789688
2404	22	0.07777953401120641
2404	23	0.04155094596971054
2404	24	0.043584169534703676
2404	25	0.019184676046869242
2404	26	0.030975587541803407
2404	27	0.02512529219789883
2404	28	0.049265689821986314
2404	29	0.04228441214656442
2404	30	0.03822942189572842
2404	31	0.02824830141761936
2404	32	0.036306921302134754
2404	33	0.03268953602110969
2404	34	0.03100176545364519
2404	35	0.04057662343813462
2404	36	0.032776375409916625
2404	37	0.05577793836506828
2404	38	0.9341308091759615
2404	39	0.034479028451151805
2404	40	0.028250992660531438
2404	41	0.045850306520868855
2404	42	0.03297865475250461
2404	43	0.036193505110148294
2404	44	0.050723787082255
2404	45	0.04907886474195067
2404	46	0.05621750178740825
2404	47	0.05993582643280604
2404	48	0.03115384660120668
2404	49	0.028477468985961707
2404	50	0.030876866682177706
2404	51	0.02331143164652616
2405	1	0.02081855840935276
2405	2	0.010830195889134586
2405	3	0.01988291606443937
2405	4	0.03870780466339596
2405	5	0.020056127001716106
2405	6	0.010173567768532621
2405	7	0.05811433549361311
2405	8	0.05687176011694106
2405	9	0.04301093309747017
2405	10	0.025639829354190624
2405	11	0.04005084503459955
2405	12	0.04556546047843568
2405	13	0.04685426954945626
2405	14	0.053001398888660844
2405	15	0.041503964335412036
2405	16	0.05025774849274711
2405	17	0.06210114473057615
2405	18	0.02715970910833221
2405	19	0.05214622367996924
2405	20	0.044638937963718206
2405	21	1.0022990182641323
2405	22	0.03426498678118861
2405	23	0.04143687698368126
2405	24	0.0579956548719025
2405	25	0.05380915843983303
2405	26	0.03546379944400968
2405	27	0.044006394233839785
2405	28	0.04957732013203042
2405	29	0.03895100192897871
2405	30	0.0616546265514657
2405	31	0.0517911278563119
2405	32	0.0557334267097076
2405	33	0.030497013403717688
2405	34	0.044414898153540605
2405	35	0.018024780544479313
2405	36	0.07621550652044817
2405	37	0.05802621939797348
2405	38	0.9452857278395115
2405	39	0.022787795316062898
2405	40	0.04987639221401707
2405	41	0.051508830301358444
2405	42	0.05409473292472455
2405	43	0.055148196269684036
2405	44	0.04165114819959115
2405	45	0.06060082536458822
2405	46	0.05003323396226733
2405	47	0.05040044115211373
2405	48	0.0518359998561877
2405	49	0.03518948585807635
2405	50	0.010254046909530246
2405	51	0.04470937300431643
2406	1	0.0830427660165114
2406	2	0.08955252579746542
2406	3	0.07024919981677158
2406	4	0.08393706408926249
2406	5	0.0777253425289004
2406	6	0.07218374602355482
2406	7	0.08619911557405402
2406	8	0.08647295462935745
2406	9	0.061723724374004973
2406	10	0.0591414408018025
2406	11	0.0568499758202492
2406	12	0.07231454661179271
2406	13	0.06954013724946861
2406	14	0.06352525806696718
2406	15	0.06769805514520755
2406	16	0.01998121392463048
2406	17	0.01041936282806688
2406	18	0.019223857110510778
2406	19	0.04136750921684751
2406	20	0.013622322586890334
2406	21	0.9571805788247119
2406	22	0.02857381274485249
2406	23	0.035520233659596556
2406	24	0.037515162867457263
2406	25	0.035590842744753104
2406	26	0.021391743966056254
2406	27	0.030963958227630428
2406	28	0.06473413607528045
2406	29	0.033148939638032004
2406	30	0.03664868668802512
2406	31	0.040601577077310935
2406	32	0.06658088219257507
2406	33	0.0396187476683707
2406	34	0.057150702463310665
2406	35	0.05107840464528124
2406	36	0.10334432826705608
2406	37	0.06783044279320194
2406	38	0.995207904270643
2406	39	0.06994385351750054
2406	40	0.0727303318595105
2406	41	0.05366932497980059
2406	42	0.06351361033887315
2406	43	0.03777149184891471
2406	44	0.07308318716471263
2406	45	0.061232296789000884
2406	46	0.05557042111210819
2406	47	0.07284335426482613
2406	48	0.05848110228350123
2406	49	0.07816128934905464
2406	50	0.07446987750443412
2406	51	0.06189770823050367
2407	1	-0.029310428204119887
2407	2	0.009942141507728763
2407	3	-0.011215489410190571
2407	4	0.008817684815959126
2407	5	0.011232680541809259
2407	6	0.01201397481295885
2407	7	0.027439419564444734
2407	8	-0.026526981640998315
2407	9	0.019988832850955873
2407	10	0.021114931547352
2407	11	0.018951722467612342
2407	12	0.025335729889135905
2407	13	0.03453936338954122
2407	14	-0.0029201188028125102
2407	15	0.002642268949045956
2407	16	0.018312566375840333
2407	17	0.010894952448808226
2407	18	0.016024171035752488
2407	19	0.014349377845135791
2407	20	0.014953571959566148
2407	21	0.978691912883221
2407	22	0.026531418036427112
2407	23	0.04400704911276421
2407	24	0.03695918324302028
2407	25	0.03764014738096222
2407	26	0.006296336562478189
2407	27	0.01846231350994998
2407	28	0.027880434400756826
2407	29	-0.007246613108335964
2407	30	0.008336028336252355
2407	31	0.03477381785239686
2407	32	0.019440919061985085
2407	33	0.01594270216511262
2407	34	0.03968775721772744
2407	35	0.021522037642235148
2407	36	0.0029218419636691806
2407	37	0.040762155022605384
2407	38	0.9215755402793278
2407	39	0.0030920164261658556
2407	40	-2.235680318563027E-5
2407	41	-0.005572672708723303
2407	42	0.006151716881298341
2407	43	0.027052872214596846
2407	44	0.03555578232138856
2407	45	0.0222712281497337
2407	46	0.06234977502771244
2407	47	0.033861797042455066
2407	48	-5.269491008377258E-4
2407	49	0.034134451422509926
2407	50	0.004641083620988695
2407	51	0.03439094956680577
2408	1	-0.015348030649228406
2408	2	0.04929283381564886
2408	3	0.011300045268761494
2408	4	0.02167575519361975
2408	5	0.022257933242144645
2408	6	0.012421335838610048
2408	7	0.04756269673893598
2408	8	0.016748257337397376
2408	9	0.028250541275653518
2408	10	0.05521237825567482
2408	11	0.04145366159420405
2408	12	0.05650588987249705
2408	13	0.02555380464664836
2408	14	0.03592800750257652
2408	15	0.04213931656561698
2408	16	-0.04726576483964351
2408	17	-0.06622476489402374
2408	18	-0.049308520084174745
2408	19	-0.07098880898186621
2408	20	-0.072920456687946
2408	21	0.9207876362983427
2408	22	-0.008579814679499975
2408	23	-0.005682190898859574
2408	24	-0.022611678561133886
2408	25	-0.007870053953368483
2408	26	-0.0069073110099608925
2408	27	-0.0063973931665799455
2408	28	0.008155189070315316
2408	29	-0.006588661959256115
2408	30	0.01730532711872712
2408	31	0.016715032058733925
2408	32	0.03637401028495191
2408	33	0.00982197343887492
2408	34	-0.006802339944869118
2408	35	0.0057182499463550585
2408	36	-0.0401594195181616
2408	37	-0.01779150348961167
2408	38	0.37602960187490453
2408	39	-0.021743825232242386
2408	40	0.001311221267748408
2408	41	-0.03448297340433726
2408	42	-0.025239807105705836
2408	43	-0.014438388127707924
2408	44	-0.019651305142957654
2408	45	-0.016842817911530972
2408	46	0.0392469534317641
2408	47	0.0017285952075241084
2408	48	-0.008915102512503381
2408	49	0.0012503427901009445
2408	50	0.019314160567276417
2408	51	-0.005332205247626121
2409	1	0.052692243379858894
2409	2	0.03786901982731905
2409	3	0.005558170831072573
2409	4	0.006025368338754333
2409	5	0.016109539063847933
2409	6	0.02642187015265307
2409	7	0.0156193876038202
2409	8	-0.009613556973690152
2409	9	0.025638094192593996
2409	10	-0.00914777722515936
2409	11	0.003963407482579839
2409	12	0.0026403086691502153
2409	13	0.031031242536236903
2409	14	-0.0010001152484164777
2409	15	0.0060778007989910066
2409	16	-0.021790466691086863
2409	17	-0.052334741912048344
2409	18	-0.06141175729920434
2409	19	-0.031884358017556735
2409	20	-0.0521767536116613
2409	21	0.923803160054625
2409	22	-0.043782021314086705
2409	23	-0.03010563404835409
2409	24	-0.02066482791454405
2409	25	-0.02964877233275587
2409	26	-0.01699289366232648
2409	27	0.004951873688369801
2409	28	-0.021937953098202456
2409	29	-0.031218878320949273
2409	30	0.015814442043314614
2409	31	0.0036774636698098107
2409	32	0.004484689678683651
2409	33	-0.007956560702808702
2409	34	-0.0011246775044781998
2409	35	-0.013310446076772564
2409	36	-0.06352982295172183
2409	37	-0.0477834669339785
2409	38	0.8428826276475974
2409	39	-0.061955057711820416
2409	40	-0.04308663634415666
2409	41	-0.044125309992899986
2409	42	-0.06121043479013366
2409	43	-0.03795356542509154
2409	44	-0.002287211998314831
2409	45	-0.02776565176873902
2409	46	-0.05696866395257416
2409	47	-0.01705533051994479
2409	48	-0.025673184055939657
2409	49	-0.016861391445523566
2409	50	-0.02634778629237644
2409	51	-0.043430984895231006
2410	1	0.0625805173248537
2410	2	0.04445466002184162
2410	3	-0.011538504162970753
2410	4	-0.0062656716071245455
2410	5	0.024311737677223277
2410	6	-0.014893825026206287
2410	7	0.018045248119044288
2410	8	-0.015546704399568512
2410	9	0.012331004723819206
2410	10	-7.736669264559737E-4
2410	11	-0.01145301127007059
2410	12	-0.011593031455667813
2410	13	-0.0012918942838737735
2410	14	-0.017387840175508984
2410	15	-0.018707295633831222
2410	16	0.0018024542358858753
2410	17	-0.06223538758603553
2410	18	-0.04402639171415501
2410	19	-0.05523539326272697
2410	20	-0.03449395734743632
2410	21	0.8649992091734049
2410	22	-0.04046289959300253
2410	23	-0.04538684536912996
2410	24	-0.05226899881925817
2410	25	-0.011934343718131402
2410	26	-0.009710209959600036
2410	27	-0.022735895532981942
2410	28	-0.026971265697092406
2410	29	-0.025039827760259925
2410	30	-0.047849998419486894
2410	31	-0.052977346016454874
2410	32	0.004074661689706716
2410	33	-0.020292792951607908
2410	34	-0.0018642841616127726
2410	35	0.008827508462097455
2410	36	-0.02795438173640008
2410	37	-0.02961298703587545
2410	38	0.8722006122734811
2410	39	-0.03609770190148254
2410	40	-0.019611737709553267
2410	41	-0.05528281624706466
2410	42	-0.01145265599195966
2410	43	-0.01127329076129513
2410	44	-0.010180618045005474
2410	45	-0.01299539932220739
2410	46	-0.0490754621956242
2410	47	0.012958009845782215
2410	48	0.00148178980563074
2410	49	0.010415080778294339
2410	50	0.008438077645088526
2410	51	0.0331663407923557
2411	1	0.08398566690038223
2411	2	0.040797016238009576
2411	3	-0.023337335160135808
2411	4	0.014920318282591438
2411	5	0.0318686055222841
2411	6	0.0022509011380407173
2411	7	0.003148372566883495
2411	8	-0.006135911265175764
2411	9	7.416455025222035E-4
2411	10	0.017028836384760382
2411	11	0.01785249046524484
2411	12	-0.009555397843286073
2411	13	-0.006959662274269363
2411	14	-0.005732752211365266
2411	15	-0.019978775260547366
2411	16	-0.0786117236028403
2411	17	-0.1094984670307042
2411	18	-0.11786545123119652
2411	19	-0.1472866217840476
2411	20	-0.12015674459898662
2411	21	0.8041418411782573
2411	22	-0.08946864649498565
2411	23	-0.07498695155915414
2411	24	-0.06818007503913037
2411	25	-0.08806232650569967
2411	26	-0.055690060937287456
2411	27	-0.03900665498682088
2411	28	-0.03553024709012931
2411	29	-0.10349623874785863
2411	30	-0.04106035262262253
2411	31	-0.083408087428964
2411	32	-0.05748803535435343
2411	33	-0.08902571838073925
2411	34	-0.05440636497216644
2411	35	-0.030276663108068647
2411	36	-0.18370575456263083
2411	37	-0.1939996946340372
2411	38	0.6838582283981296
2411	39	-0.21771981995879486
2411	40	-0.1405181437106009
2411	41	-0.18631302048282095
2411	42	-0.1568153689529197
2411	43	-0.14919338358333079
2411	44	-0.13167010088005782
2411	45	-0.11849554089006631
2411	46	-0.12893925898665515
2411	47	-0.1240903663709858
2411	48	-0.11267917036531827
2411	49	-0.11811038098677784
2411	50	-0.1173976165484234
2411	51	-0.14317995995779853
2501	1	0.08383250954646115
2501	2	0.120296770943078
2501	3	0.12113942546022116
2501	4	0.1089143972089488
2501	5	0.1052243906380852
2501	6	0.09358925972819065
2501	7	0.11480796112360281
2501	8	0.12611726230579023
2501	9	0.08309404733366677
2501	10	0.10878178582613884
2501	11	0.1007264929381293
2501	12	0.11428267063016762
2501	13	0.12412315748311897
2501	14	0.11758405450352427
2501	15	0.09344698316428435
2501	16	0.09987602798087636
2501	17	0.11450309033239137
2501	18	0.11719896131600649
2501	19	0.14051449586459341
2501	20	0.09844501459276955
2501	21	1.0698444066275954
2501	22	0.08653530306184365
2501	23	0.09235201147780003
2501	24	0.08476059380790701
2501	25	0.08774553652075667
2501	26	0.0746927133591555
2501	27	0.09382413884302565
2501	28	0.08842659746437675
2501	29	0.09014750571512309
2501	30	0.08351834017029347
2501	31	0.07900249992660235
2501	32	0.0999465744947301
2501	33	0.10569475185577915
2501	34	0.0863816008757965
2501	35	0.10913736178279976
2501	36	0.11796903815344706
2501	37	0.1133959375554241
2501	38	1.023031483060862
2501	39	0.07108640547080114
2501	40	0.10258969136074825
2501	41	0.09725571681101286
2501	42	0.07593735963713755
2501	43	0.09380489735666941
2501	44	0.09295399818623196
2501	45	0.08726787075320885
2501	46	0.09434295382600766
2501	47	0.12154246976845684
2501	48	0.06730011834733318
2501	49	0.09310722932794846
2501	50	0.09319675398422334
2501	51	0.10699466538536484
2502	1	0.10454808722247577
2502	2	0.09462307442669982
2502	3	0.10005376022805024
2502	4	0.13112769017871528
2502	5	0.10448682525426989
2502	6	0.11757556366262634
2502	7	0.08031968304353398
2502	8	0.1452783623626388
2502	9	0.11859754194570371
2502	10	0.1176638228804876
2502	11	0.10210902656419307
2502	12	0.13402572845208738
2502	13	0.10841788445011957
2502	14	0.0705677499339572
2502	15	0.11983309464628888
2502	16	0.12429603947515488
2502	17	0.11231869313643728
2502	18	0.12440435286865181
2502	19	0.1272193930221377
2502	20	0.12654646091976218
2502	21	1.0557280463097811
2502	22	0.10639995302750549
2502	23	0.08498360857566922
2502	24	0.09790388999168442
2502	25	0.08159021152258816
2502	26	0.09386455752147782
2502	27	0.08740941188315077
2502	28	0.0993463463916342
2502	29	0.10298576450748698
2502	30	0.08571660120151847
2502	31	0.10087692722763109
2502	32	0.08565953184412223
2502	33	0.106917519958877
2502	34	0.10657300874473918
2502	35	0.10057512511207278
2502	36	0.10288951609744856
2502	37	0.12831772786267237
2502	38	1.0179879462985824
2502	39	0.10689058717066757
2502	40	0.09859917400124374
2502	41	0.0950279662437552
2502	42	0.08442335303104898
2502	43	0.10958060361779332
2502	44	0.08560849020356187
2502	45	0.10000345508152719
2502	46	0.08518429952849971
2502	47	0.07921320265322862
2502	48	0.08850319443573795
2502	49	0.08597420111399146
2502	50	0.08652103970064218
2502	51	0.12109874704424328
2503	1	0.06997391979166423
2503	2	0.12737572423766608
2503	3	0.11646753296662382
2503	4	0.1140219015987185
2503	5	0.12576860627959974
2503	6	0.0976167382650246
2503	7	0.11447752285883439
2503	8	0.14188660918212292
2503	9	0.11992291423059243
2503	10	0.12410928711974378
2503	11	0.1281898538872781
2503	12	0.12052442395786045
2503	13	0.11653760699462623
2503	14	0.10331294863184581
2503	15	0.11677303283733664
2503	16	0.11496220746360564
2503	17	0.14173031148622783
2503	18	0.10797001639842563
2503	19	0.13848758482186696
2503	20	0.10466931837705573
2503	21	1.0660897541984014
2503	22	0.09345556236136332
2503	23	0.10159861999021302
2503	24	0.09827393249940997
2503	25	0.11272017940948587
2503	26	0.11675405841310749
2503	27	0.09422996948320161
2503	28	0.11768575591340635
2503	29	0.11507903543253661
2503	30	0.09062095946757864
2503	31	0.10767862832283015
2503	32	0.09658708064802823
2503	33	0.11113584631052476
2503	34	0.09156350249021017
2503	35	0.10301497871770948
2503	36	0.09738284887249904
2503	37	0.11845051113682104
2503	38	1.03005490475649
2503	39	0.1247366864525361
2503	40	0.11271333736914357
2503	41	0.09877216513739029
2503	42	0.1071976570658677
2503	43	0.12058434949307184
2503	44	0.11726865616481064
2503	45	0.10625029218099513
2503	46	0.1290840799198847
2503	47	0.11669644961389736
2503	48	0.10900327924438358
2503	49	0.11621655037252765
2503	50	0.10882491784759907
2503	51	0.10829905042451315
2504	1	0.07996158782040652
2504	2	0.11132568704226031
2504	3	0.15008920242012636
2504	4	0.17374890904325468
2504	5	0.1337115543272489
2504	6	0.1257445154119381
2504	7	0.1476152945783511
2504	8	0.16191162881558796
2504	9	0.13280155151113604
2504	10	0.15821931765673014
2504	11	0.12678790413186647
2504	12	0.13349658203115666
2504	13	0.16216002287223574
2504	14	0.1293886117847336
2504	15	0.14998177810045377
2504	16	0.1547922646933131
2504	17	0.16273277822789822
2504	18	0.15692233192355332
2504	19	0.14491609526677252
2504	20	0.1371567827383302
2504	21	1.105283752661343
2504	22	0.127589839070545
2504	23	0.12642667367671123
2504	24	0.12985223831946513
2504	25	0.12582982896892503
2504	26	0.12240009728692058
2504	27	0.11095223406503862
2504	28	0.13101999697770594
2504	29	0.10616348316774804
2504	30	0.12869957825921574
2504	31	0.13803358963068746
2504	32	0.11256770150055218
2504	33	0.11827453853531011
2504	34	0.14090135727037278
2504	35	0.14452480496864695
2504	36	-0.1209212799688899
2504	37	0.13566498248535908
2504	38	1.0454180644207014
2504	39	0.11315869288663549
2504	40	0.12481511932573142
2504	41	0.1006967864773074
2504	42	0.12205586777240285
2504	43	0.1358504715994755
2504	44	0.14469278663815288
2504	45	0.11927664018341488
2504	46	0.10478441539714822
2504	47	0.10269594887088118
2504	48	0.1146921223656534
2504	49	0.10945174830111881
2504	50	0.11941564895005996
2504	51	0.11719614935788059
2505	1	0.046414766451292166
2505	2	0.08262163451983895
2505	3	0.0926644825010925
2505	4	0.13340930929641814
2505	5	0.08958904363199593
2505	6	0.0908122426429756
2505	7	0.08831199669493373
2505	8	0.11637796006138501
2505	9	0.07753660806584861
2505	10	0.12872261745401659
2505	11	0.12681920248047618
2505	12	0.08760115212307795
2505	13	0.11758755950058486
2505	14	0.08982363029767981
2505	15	0.11131675032675048
2505	16	0.10934382968158474
2505	17	0.12445385589834501
2505	18	0.10399723803287486
2505	19	0.11109292097335555
2505	20	0.07230210869439446
2505	21	-0.8410826288107387
2505	22	0.07460756192440243
2505	23	0.09898064493680181
2505	24	0.07155570139592982
2505	25	0.07436720190553103
2505	26	0.06602025705313253
2505	27	0.06704060182645577
2505	28	0.09378721045234784
2505	29	0.06608974379392407
2505	30	0.09312052794005865
2505	31	0.06993521738229447
2505	32	0.06890598619354193
2505	33	0.08662048411973444
2505	34	0.07956555812598509
2505	35	0.0945873855133712
2505	36	0.09703916848683036
2505	37	0.10318839117215362
2505	38	1.031612620079379
2505	39	0.09589707097718758
2505	40	0.0854611705213486
2505	41	0.09596222398201348
2505	42	0.0708273803177093
2505	43	0.10128473335996091
2505	44	0.09015658461902376
2505	45	0.07357693910727647
2505	46	0.08481204484343152
2505	47	0.10809651643474893
2505	48	0.10051255053409847
2505	49	0.08711821748622128
2505	50	0.08850969657240881
2505	51	0.0898760210376679
2506	1	0.05136871059430348
2506	2	0.08584793226539489
2506	3	0.12914122406344575
2506	4	0.0971945859843828
2506	5	0.12011885556020019
2506	6	0.0847152097699464
2506	7	0.12429782264133138
2506	8	0.13645932644458014
2506	9	0.10570125303981825
2506	10	0.15746963442230566
2506	11	0.10059377462062002
2506	12	0.11481123793736714
2506	13	0.1012778163082686
2506	14	0.1114434785638565
2506	15	0.11746481683573506
2506	16	0.0952673236295567
2506	17	0.11078009300254621
2506	18	0.11860799526527188
2506	19	0.1261198104870047
2506	20	0.1190352516517521
2506	21	1.0595043413179255
2506	22	0.09285471096320919
2506	23	0.1019680843369315
2506	24	0.11509394184923849
2506	25	0.08674983048732798
2506	26	0.0965495121222375
2506	27	0.09587137098699117
2506	28	0.09880837047772673
2506	29	0.11469275538000545
2506	30	0.06707051552421461
2506	31	0.10949220092037137
2506	32	0.08875309471549286
2506	33	0.09182658466563964
2506	34	0.08903004361365419
2506	35	0.11939630480150498
2506	36	0.1439260230991124
2506	37	0.12601824212878654
2506	38	1.02723891532208
2506	39	0.11392072891399607
2506	40	0.11217504825539493
2506	41	0.12651796567334372
2506	42	0.08469822750144829
2506	43	0.10499876774643013
2506	44	0.13303384878801694
2506	45	0.11365955776124537
2506	46	0.11592630497954559
2506	47	0.12024761396454409
2506	48	0.1236277325251578
2506	49	0.11749657233981026
2506	50	0.10181371764322478
2506	51	0.14103037728939682
2507	1	0.03716475817620335
2507	2	0.07884444483475761
2507	3	0.09241568154044444
2507	4	0.06864345166437147
2507	5	0.08094495011638259
2507	6	0.09502322892074488
2507	7	0.10106034423341015
2507	8	0.13467623782415217
2507	9	0.07862468649140197
2507	10	0.08985148620036654
2507	11	0.08798824744813771
2507	12	0.12725679179336424
2507	13	0.10380793651368236
2507	14	0.09135332246420091
2507	15	0.10268816858184948
2507	16	0.07807976731677257
2507	17	0.1231319005098257
2507	18	0.09817923928955707
2507	19	0.10674210447219679
2507	20	0.113785305504706
2507	21	1.045654268694527
2507	22	0.06813000036967765
2507	23	0.09150577742447297
2507	24	0.10931023167297838
2507	25	0.08282219522598666
2507	26	0.08656485029887051
2507	27	0.09353553590175778
2507	28	0.06966600756926766
2507	29	0.07979187358169071
2507	30	0.09771598072676824
2507	31	0.09928868577306815
2507	32	0.09319754508967293
2507	33	0.07299097082988482
2507	34	0.10744360735576208
2507	35	0.10072514651842823
2507	36	0.12518174871052423
2507	37	0.1236579633321142
2507	38	1.0326552956177224
2507	39	0.11161522984652095
2507	40	0.12300989050731914
2507	41	0.12151620164218002
2507	42	0.08978736480359117
2507	43	0.11080951199559053
2507	44	0.08976582943637368
2507	45	0.10979797764520072
2507	46	0.09890838621693376
2507	47	0.10907594140540766
2507	48	0.10309840509948032
2507	49	0.11513965830211248
2507	50	0.08781099215561738
2507	51	0.10841725463096452
2508	1	0.04866157848825026
2508	2	0.0962188405296942
2508	3	0.09740860636031101
2508	4	0.14182847950515054
2508	5	0.13458240176692016
2508	6	0.11297244332887857
2508	7	0.10693287584200561
2508	8	0.15028579287371002
2508	9	0.10822642629845802
2508	10	0.13396759580618323
2508	11	0.10053403556892704
2508	12	0.11266940735713149
2508	13	0.12410120213829146
2508	14	0.11815267950993302
2508	15	0.10008897787087534
2508	16	0.11863523281875388
2508	17	0.11242457783225746
2508	18	0.11377578378797892
2508	19	0.13156215901359758
2508	20	0.07352218231059737
2508	21	1.0538546375234574
2508	22	0.06572797761199212
2508	23	0.08823942073220792
2508	24	0.07079118215553137
2508	25	0.09218913143722318
2508	26	0.07899365123446245
2508	27	0.1116027109668778
2508	28	0.0832470165777437
2508	29	0.10518493047464972
2508	30	0.10755677970796995
2508	31	0.09055371641415633
2508	32	0.09767294549941141
2508	33	0.07606284623882686
2508	34	0.10413911840078072
2508	35	0.11359678125634076
2508	36	0.11614959139559033
2508	37	0.13007567061949032
2508	38	1.0246152287264536
2508	39	0.1232856058609002
2508	40	0.07911105196343726
2508	41	0.10132508969522291
2508	42	0.09273357748819677
2508	43	0.10256554977866728
2508	44	0.11746752191849907
2508	45	0.11091806940761728
2508	46	0.0650823241346501
2508	47	0.09186518059339477
2508	48	0.10784881406242164
2508	49	0.0681816504193975
2508	50	0.08928981455722607
2508	51	0.12328467220763173
2509	1	0.018663785904188046
2509	2	0.08368578051413067
2509	3	0.09189452703933654
2509	4	0.08409216841231881
2509	5	0.08163314067465421
2509	6	0.05227390842279078
2509	7	0.08549769573888
2509	8	0.10104181379378474
2509	9	0.06025503864470494
2509	10	0.08148861186011658
2509	11	0.06257960915237959
2509	12	0.08023435486853714
2509	13	0.08993553845513702
2509	14	0.07557221716816542
2509	15	0.0943022625547485
2509	16	0.05224719454641047
2509	17	0.07716908118678845
2509	18	0.0997052798580853
2509	19	0.055638426743385594
2509	20	0.06078464708460274
2509	21	1.0258964946351554
2509	22	0.08374925549047418
2509	23	0.07524861040204911
2509	24	0.07144460235024752
2509	25	0.05867526641945631
2509	26	0.06962688741202072
2509	27	0.06249077023023375
2509	28	0.08052911274094043
2509	29	0.08134659598655958
2509	30	0.08033821943674724
2509	31	0.07687349891202899
2509	32	0.0956753618836359
2509	33	0.07449696910386194
2509	34	0.10306040710325703
2509	35	0.07761144317036894
2509	36	0.10874069413033283
2509	37	0.10365244928868123
2509	38	0.995357326052627
2509	39	0.1014249967138312
2509	40	0.08899602763849401
2509	41	0.10125052634100484
2509	42	0.08724940295189043
2509	43	0.07650930652344812
2509	44	0.08981017149764625
2509	45	0.06656955578039003
2509	46	0.06655115691120983
2509	47	0.0725120912897026
2509	48	0.07130882062833166
2509	49	0.0954383893715871
2509	50	0.08177509561711105
2509	51	0.09333725447307728
2510	1	-0.006761979504986471
2510	2	0.01982086641756098
2510	3	0.042072843556617556
2510	4	0.06344576232191201
2510	5	0.00632869902666755
2510	6	0.04776216948742018
2510	7	0.07485564789642041
2510	8	0.07842769634756763
2510	9	0.05266551501642169
2510	10	0.05662459473277437
2510	11	0.06781699850626666
2510	12	0.08043852348735214
2510	13	0.060789253057862425
2510	14	0.05288982608370674
2510	15	0.0641664506619648
2510	16	0.05340721112328595
2510	17	0.0772917082529716
2510	18	0.04961674818447648
2510	19	0.08611340537776613
2510	20	0.07328384234957497
2510	21	1.0183065514993288
2510	22	0.04031645905259751
2510	23	0.07012921380124482
2510	24	0.06118863700283583
2510	25	0.030907411888172476
2510	26	0.052016544726953384
2510	27	0.0531104113603007
2510	28	0.027863875243234304
2510	29	0.06604273833525554
2510	30	0.048120113340381465
2510	31	0.060248707353117936
2510	32	0.03965340205911616
2510	33	0.057809807956864745
2510	34	0.05442863627036587
2510	35	0.07132472228789766
2510	36	0.08432260831320804
2510	37	0.08341004406449315
2510	38	0.969975861979087
2510	39	0.06228541663170262
2510	40	0.07069807786002968
2510	41	0.06686340127961898
2510	42	0.05093028459957338
2510	43	0.075330384078093
2510	44	0.07304846793775255
2510	45	0.10091450291532311
2510	46	0.060943689967551506
2510	47	0.08600911214022489
2510	48	0.04550060579686033
2510	49	0.05538709976024592
2510	50	0.0543500162589865
2510	51	0.08000387411487964
2511	1	0.0215597365485678
2511	2	0.09220695921317912
2511	3	0.0984318857020412
2511	4	0.10580629433999889
2511	5	0.09555444763102372
2511	6	0.09723006229357622
2511	7	0.09709190418722358
2511	8	0.09035465148490829
2511	9	0.06622271910499222
2511	10	0.08023549527379714
2511	11	0.09137914694472471
2511	12	0.12108179707651345
2511	13	0.106315141138694
2511	14	0.10764409075478198
2511	15	0.09182080496005085
2511	16	0.10221002719964645
2511	17	0.10904461631306361
2511	18	0.11550109941786246
2511	19	0.11878171426123885
2511	20	0.08444485517652112
2511	21	1.0458252257095992
2511	22	0.10395801679177197
2511	23	0.07446623062963198
2511	24	0.07003425670690433
2511	25	0.08200479243564018
2511	26	0.08575178562670516
2511	27	-0.1771432947685696
2511	28	0.07491387381176651
2511	29	0.07816493185031703
2511	30	0.0877093776783795
2511	31	0.10066517648670015
2511	32	0.09568537303112379
2511	33	0.07378723208642413
2511	34	0.09784014397990148
2511	35	0.10867751465987396
2511	36	0.09343095971472337
2511	37	0.12357108910690329
2511	38	1.046549474507465
2511	39	0.0984885423189823
2511	40	0.09054230801901042
2511	41	0.09431988584918827
2511	42	0.07750383879858447
2511	43	0.07866736420604781
2511	44	0.08643676125807787
2511	45	0.08556177836184276
2511	46	0.07692733394625861
2511	47	0.08378257409466272
2511	48	0.04757304630237513
2511	49	0.07974153991896316
2511	50	0.08295023941511914
2511	51	0.11353196373632812
2601	1	0.0593071012965396
2601	2	0.10173227193913448
2601	3	0.09056102352113982
2601	4	0.09369110797535996
2601	5	0.09860915792875602
2601	6	0.08778015044929077
2601	7	0.09051226377412291
2601	8	0.13664056421949056
2601	9	0.10495781096174284
2601	10	0.10277104376873325
2601	11	0.09707325777306863
2601	12	0.1227449181119411
2601	13	0.11522875962936752
2601	14	0.11800453240322639
2601	15	0.1337273318343577
2601	16	0.0615689054004136
2601	17	0.06737355021765978
2601	18	0.06338113956822866
2601	19	0.06547642372431994
2601	20	0.059793653336264185
2601	21	1.0296312341468337
2601	22	0.05581080067110378
2601	23	0.03819880949384924
2601	24	0.029677851261766364
2601	25	0.0778258892520256
2601	26	0.0835656396141502
2601	27	0.058495867229858334
2601	28	0.06742183557629744
2601	29	0.07378213037795689
2601	30	0.082190828515607
2601	31	0.07567903133816856
2601	32	0.06866685798163275
2601	33	0.062111136980490755
2601	34	0.08680105516114622
2601	35	0.06587863999016719
2601	36	0.11324940198895206
2601	37	0.1157959018068837
2601	38	1.0433396822046035
2601	39	0.07949913694599786
2601	40	0.10721522586286625
2601	41	0.10973273494300173
2601	42	0.08066857471143152
2601	43	0.10611673058298976
2601	44	0.09878917312321533
2601	45	0.11740034996326187
2601	46	0.10297238871989123
2601	47	0.09639517964197353
2601	48	0.09204881763140094
2601	49	0.09918638067000529
2601	50	0.07653907284575467
2601	51	0.0998000402784669
2602	1	0.028296178252283255
2602	2	0.08579956609009542
2602	3	0.10033735414317135
2602	4	0.1026446446265652
2602	5	0.10402430016921471
2602	6	0.07544880578123525
2602	7	0.07783946172115463
2602	8	0.10621282334254545
2602	9	0.053602704789831535
2602	10	0.1146159807015934
2602	11	0.10321146138182513
2602	12	0.11777434662511155
2602	13	0.09616842246133217
2602	14	0.08631238497223848
2602	15	0.11595717956253537
2602	16	0.10329241186149574
2602	17	0.100976716700103
2602	18	0.12448323379405224
2602	19	0.10179177476786805
2602	20	0.09082406859322134
2602	21	1.0297316644902565
2602	22	0.07750022914374455
2602	23	0.0866028840342139
2602	24	0.05147714378703938
2602	25	0.07554183207356857
2602	26	0.08610569948838531
2602	27	0.08683716607572478
2602	28	0.0960760151195359
2602	29	0.0895930543719956
2602	30	0.09445761035024702
2602	31	0.0900473406047837
2602	32	0.09554773923463955
2602	33	0.0913078622291863
2602	34	0.10078838641462085
2602	35	0.10310620724609976
2602	36	0.11957636981063757
2602	37	0.10887762259366696
2602	38	1.0495536770133
2602	39	0.08305013757330926
2602	40	0.09329222529807168
2602	41	0.0926032096731646
2602	42	0.09045760644098522
2602	43	0.11078324107794657
2602	44	0.09939589938443305
2602	45	0.10054687874556834
2602	46	0.07749112283458004
2602	47	0.11219838505341073
2602	48	0.07245909898166758
2602	49	0.10208560227485464
2602	50	0.09719991791658344
2602	51	0.11356087976857765
2603	1	0.03507438625580761
2603	2	0.0754964129302067
2603	3	0.09043421855927392
2603	4	0.0697331970797137
2603	5	0.09910059783757674
2603	6	0.11003197047356394
2603	7	0.11189180125221299
2603	8	0.14287792922228704
2603	9	0.1128696307836421
2603	10	0.12092067449535193
2603	11	0.11795108929982234
2603	12	0.13788835919351783
2603	13	0.12713914148751826
2603	14	0.10015741007342172
2603	15	0.13283243118078758
2603	16	0.11046985753151262
2603	17	0.12733912567381367
2603	18	0.11137570820199016
2603	19	0.12642564882386864
2603	20	0.11094368768883811
2603	21	1.0552372131580157
2603	22	0.09132953636473218
2603	23	0.12175618942735156
2603	24	0.09592165963712773
2603	25	0.09727037645373571
2603	26	0.11659893086764583
2603	27	0.12060832869912019
2603	28	0.09918441300265357
2603	29	0.11449432149008487
2603	30	0.13450316281996777
2603	31	0.08824431640391595
2603	32	0.11293856551734649
2603	33	0.11741185178114222
2603	34	0.10304981949617087
2603	35	0.13001306473245933
2603	36	0.14532502437000971
2603	37	0.1456474640933223
2603	38	1.0625243128682769
2603	39	0.12893806448738587
2603	40	0.10591002305446295
2603	41	0.13765638040851513
2603	42	0.14323427054878124
2603	43	0.13653049857762056
2603	44	0.13384884041329315
2603	45	0.13974991766988865
2603	46	0.13489676867311573
2603	47	0.14605155660880342
2603	48	0.1413137408656766
2603	49	0.12419008270580889
2603	50	0.12921209884098062
2603	51	0.15489599350090089
2604	1	0.04563598638581823
2604	2	0.08076402958866424
2604	3	0.09989898618457005
2604	4	0.12891682773778257
2604	5	0.08452193072817948
2604	6	0.045837110877002374
2604	7	0.09366703012738498
2604	8	0.10912871056065399
2604	9	0.08600017320356557
2604	10	0.07620324744064533
2604	11	0.08958094279178397
2604	12	0.11273363283051197
2604	13	0.09814605621266992
2604	14	0.1051926996635899
2604	15	0.12040351629771351
2604	16	0.11583241526427202
2604	17	0.12879480377189623
2604	18	0.10971387581157899
2604	19	0.12118411929453288
2604	20	0.11718412257982891
2604	21	1.0650099551579046
2604	22	0.10069711394530145
2604	23	0.08080047617351482
2604	24	0.10931742636172714
2604	25	0.0979189133181535
2604	26	0.08764460138932861
2604	27	0.08965170650002108
2604	28	0.11045202217195538
2604	29	0.07238461986468536
2604	30	0.10160559665065705
2604	31	0.10617996654752915
2604	32	0.09337045821790468
2604	33	0.07698188692232577
2604	34	0.10691420891804881
2604	35	0.11967704238244181
2604	36	0.09657472182549753
2604	37	0.08380872493103197
2604	38	1.0071794941064809
2604	39	0.09083114749057586
2604	40	0.08397456422092375
2604	41	0.07124291707184227
2604	42	0.08796817973837534
2604	43	0.1128495253617956
2604	44	0.1139148205231919
2604	45	0.10580581156980884
2604	46	0.09173267056058165
2604	47	0.12235816100712782
2604	48	0.10261289454489742
2604	49	0.09067949954017251
2604	50	0.09669168285055463
2604	51	0.1135813794900713
2605	1	0.07447250745448741
2605	2	0.08118126722958863
2605	3	0.07956075593321543
2605	4	0.10635976573217931
2605	5	0.11454942328052908
2605	6	0.1168810160441609
2605	7	0.05936822987222001
2605	8	0.12659497953873
2605	9	0.0852699096306253
2605	10	0.11185738763435182
2605	11	0.0834546975711703
2605	12	0.11535284003865343
2605	13	0.10238222476574776
2605	14	0.10264220147483627
2605	15	0.10724829597997143
2605	16	0.0804628229041171
2605	17	0.09948134870915482
2605	18	0.0979824276557153
2605	19	0.0993131468825581
2605	20	0.08380281101820941
2605	21	-0.14420524571934834
2605	22	0.04029695244881992
2605	23	0.08833762079794383
2605	24	0.06073871060760894
2605	25	0.0663053800376403
2605	26	0.06948725061675987
2605	27	0.09147114181055827
2605	28	0.05590450050193141
2605	29	0.0657897491301398
2605	30	0.0805735475833842
2605	31	0.08546672012599288
2605	32	0.08807508209255133
2605	33	0.07039022369709613
2605	34	0.07880404041315359
2605	35	0.08806628996818944
2605	36	0.09793924708586133
2605	37	0.10560481900434127
2605	38	1.0035933094331426
2605	39	0.09892528836780912
2605	40	0.07276372766875028
2605	41	0.09802688208073107
2605	42	0.08957935687125484
2605	43	0.1039568119457499
2605	44	0.09479769725725617
2605	45	0.10460656463949647
2605	46	0.07596675354164262
2605	47	0.060575870729337566
2605	48	0.0775361561048129
2605	49	0.07985492667903316
2605	50	0.0923369274033945
2605	51	0.09423615138992858
2606	1	0.04745354898395249
2606	2	0.08620636069348109
2606	3	0.093605463895436
2606	4	0.08951071052068471
2606	5	0.07272822010673252
2606	6	0.0863040481460331
2606	7	0.09933688361831372
2606	8	0.1027785967941881
2606	9	0.08507518605288311
2606	10	0.09519459628338467
2606	11	0.06437201666972925
2606	12	0.10041220759352143
2606	13	0.07524845059666063
2606	14	0.0793007267944077
2606	15	0.0904254499647692
2606	16	0.08709511119820945
2606	17	0.09241492727281297
2606	18	0.07253126735249538
2606	19	0.08285146301061985
2606	20	0.11440556898519816
2606	21	1.0311947808044337
2606	22	0.0891559857035702
2606	23	0.06884951668004646
2606	24	0.08684881133764577
2606	25	0.05454439106468101
2606	26	0.07793893021232634
2606	27	0.08877953040678221
2606	28	0.10636119665689137
2606	29	0.10704944871600475
2606	30	0.1070331451247668
2606	31	0.09620924810017328
2606	32	0.09202109603801745
2606	33	0.08607402839170675
2606	34	0.10671306781780743
2606	35	0.10120829105519391
2606	36	0.10561711994808576
2606	37	0.12068259911320922
2606	38	1.0260561943182651
2606	39	0.09935469118548212
2606	40	0.10279001236293794
2606	41	0.07483504567277777
2606	42	0.08091072264026877
2606	43	0.0992297133872242
2606	44	0.09476548890108916
2606	45	0.10290364907051952
2606	46	0.0819650357824031
2606	47	0.10866162170907501
2606	48	0.08839540254825806
2606	49	0.07505870540111914
2606	50	0.09395549849011786
2606	51	0.13823890744635747
2607	1	0.055446010765642484
2607	2	0.10319522101501377
2607	3	0.08187894881302782
2607	4	0.11472940560729938
2607	5	0.09939524119877063
2607	6	0.0724049789189678
2607	7	0.08557911721281641
2607	8	0.13476454504806412
2607	9	0.0889954584575321
2607	10	0.10313947428718251
2607	11	0.1217722711798217
2607	12	0.12808162387943156
2607	13	0.08931726559185904
2607	14	0.13699916077911922
2607	15	0.12368090276763866
2607	16	0.11061520852103968
2607	17	0.11191013170822117
2607	18	0.10990333742206815
2607	19	0.12452656566219389
2607	20	0.11831419171691238
2607	21	0.061309802300641536
2607	22	0.0946109523266827
2607	23	0.07889717323656242
2607	24	0.06933723516991819
2607	25	0.08344619308197565
2607	26	0.08764302913406397
2607	27	0.10602814329818244
2607	28	0.09440987702478054
2607	29	0.1172184987088869
2607	30	0.0925436631799812
2607	31	0.12607595518825576
2607	32	0.10822220556375584
2607	33	0.07344494236941301
2607	34	0.09578813338271885
2607	35	0.10537053161785082
2607	36	0.1254923202958409
2607	37	0.1057672602809987
2607	38	1.0313207265674436
2607	39	0.11119249619157756
2607	40	0.12519565977052594
2607	41	0.09340279319830813
2607	42	0.12456298380134712
2607	43	0.09214461142880026
2607	44	0.12103579732910674
2607	45	0.10234061747940615
2607	46	0.1044208361455361
2607	47	0.11589710505102602
2607	48	0.11775243565185178
2607	49	0.08385738440308188
2607	50	0.10275792506643455
2607	51	0.10304913467514609
2608	1	-0.008268602982639095
2608	2	0.03750500310507476
2608	3	0.0798244085236135
2608	4	0.10407172349964355
2608	5	0.10550509557490528
2608	6	0.08715858296397272
2608	7	0.09094861328087234
2608	8	0.14237632393446376
2608	9	0.08382477264076726
2608	10	0.11882723182985444
2608	11	0.11033356002866412
2608	12	0.1349392412472028
2608	13	0.1301206407440958
2608	14	0.11227816092359433
2608	15	0.12448653548369748
2608	16	0.08229401908288025
2608	17	0.08168353332021638
2608	18	0.10462322059743911
2608	19	0.1147913026727565
2608	20	0.08034594503440218
2608	21	-36.55871932282538
2608	22	0.07312844775405836
2608	23	0.04994985000771379
2608	24	0.06897658178740329
2608	25	0.0818137846969762
2608	26	0.08191404825001314
2608	27	0.07489295900863624
2608	28	0.07864058185050027
2608	29	0.10869507359576147
2608	30	0.08208320042648865
2608	31	0.11102338755654984
2608	32	0.07644121989829245
2608	33	0.0899940145996112
2608	34	0.121459124425769
2608	35	0.1383442465438094
2608	36	0.11357553757859762
2608	37	0.14515934620020232
2608	38	1.0438802279222017
2608	39	0.0995483140128357
2608	40	0.11209589487065585
2608	41	0.12188381202414433
2608	42	0.09059597069034453
2608	43	0.12282746419743518
2608	44	0.11237652833388267
2608	45	0.12335414036255798
2608	46	0.13469851839629143
2608	47	0.13750813084688218
2608	48	0.09751608801450828
2608	49	0.11758269875635108
2608	50	0.12735585654142767
2608	51	0.14366603030447322
2609	1	0.0180349399332016
2609	2	0.07268508376904492
2609	3	0.09202374074065744
2609	4	0.11781600609084819
2609	5	0.1033137085836131
2609	6	0.09423544830801944
2609	7	0.11564253348131359
2609	8	0.12213713147197325
2609	9	0.10131922250433689
2609	10	0.09585218742289214
2609	11	0.11978074076807843
2609	12	0.12286404359793579
2609	13	0.1198020484039688
2609	14	0.1050842671620984
2609	15	0.14008552331137025
2609	16	0.10096745141517971
2609	17	0.11892602190167878
2609	18	0.1291008986411697
2609	19	0.10297841624095128
2609	20	0.11243481157865887
2609	21	1.0634208985768296
2609	22	0.08932401423979286
2609	23	0.08720916463304462
2609	24	0.11746287925655707
2609	25	0.11229589081072078
2609	26	0.1100973530524385
2609	27	0.10075097808488209
2609	28	0.09260323208048504
2609	29	0.09925301976262091
2609	30	0.12137233939176895
2609	31	0.11806614226660628
2609	32	0.08708957897125913
2609	33	0.11250003967506217
2609	34	0.0995263540324487
2609	35	0.08256090605676292
2609	36	0.08217208363549844
2609	37	0.12388532725490364
2609	38	1.0290198967749475
2609	39	0.10098197629564964
2609	40	0.10961065287809646
2609	41	0.10447805386155551
2609	42	0.1008814088480321
2609	43	0.11418212099707858
2609	44	0.11182669792993494
2609	45	0.1155162329388233
2609	46	0.08989437533939082
2609	47	0.11644292688664848
2609	48	0.10550628184137167
2609	49	0.11040600416005475
2609	50	0.09795680953337893
2609	51	0.11461604345254273
2610	1	-0.02512542788191041
2610	2	0.07842235389838237
2610	3	0.08217924918035635
2610	4	0.050482109731149194
2610	5	0.07600133303811418
2610	6	0.07244924052358215
2610	7	0.08109911007534976
2610	8	0.10588727105272255
2610	9	0.0776672968752834
2610	10	0.0795859265303207
2610	11	0.09416729590888906
2610	12	0.13617944084581524
2610	13	0.11241276425267444
2610	14	0.08014769811340727
2610	15	0.11294631414276068
2610	16	0.08948695786948235
2610	17	0.11501581145896722
2610	18	0.09846670402144753
2610	19	0.09172016016519535
2610	20	0.1122826299915971
2610	21	1.0136614667832333
2610	22	0.06702026554594198
2610	23	0.04983236918507572
2610	24	0.07741480627768738
2610	25	0.08186248752377168
2610	26	0.06264313497236884
2610	27	0.0875903473401678
2610	28	0.09203902786854457
2610	29	0.1019006237479303
2610	30	0.09751312467972895
2610	31	0.0728455052883632
2610	32	0.11577868377450073
2610	33	0.07044658948640858
2610	34	0.08095892661896897
2610	35	0.10072157257441461
2610	36	0.11703586886735451
2610	37	0.1003467390060564
2610	38	1.0171431243201283
2610	39	0.1381757042875691
2610	40	0.08967871844114939
2610	41	0.09981056148733103
2610	42	0.10917573917192414
2610	43	0.11221656022070903
2610	44	0.10920053224715076
2610	45	-0.08006356424046857
2610	46	0.09434362029579546
2610	47	0.0995199235466302
2610	48	0.08653224001457716
2610	49	0.09466046030262731
2610	50	0.08172228792867742
2610	51	0.09919847114196756
2611	1	0.01728433018316622
2611	2	0.09855270941768168
2611	3	0.10705756480336248
2611	4	0.12013003179906434
2611	5	0.12282129955074339
2611	6	0.11525308913656573
2611	7	0.11404046009182167
2611	8	0.12101848890918632
2611	9	0.07513261013465922
2611	10	0.10535214308758611
2611	11	0.12428240541984081
2611	12	0.13144612885396612
2611	13	0.12657814570793136
2611	14	0.10128154319323812
2611	15	0.1238152131425494
2611	16	0.09884193113691708
2611	17	0.11454238679610995
2611	18	0.09984285868953435
2611	19	0.1289409321120445
2611	20	0.08225618842306659
2611	21	1.051905179506548
2611	22	0.08951191980257533
2611	23	0.09796512263856982
2611	24	0.07321131705229789
2611	25	0.08615879851632968
2611	26	0.08464647775608114
2611	27	0.10273199090651985
2611	28	0.0920218211296131
2611	29	0.10549936577778851
2611	30	0.0955663641321749
2611	31	0.10532798613241567
2611	32	0.10837932029764374
2611	33	0.11353096624887371
2611	34	0.11203216292499008
2611	35	0.1063370510980306
2611	36	0.09570509950169992
2611	37	0.11724781112023663
2611	38	1.0407197458823205
2611	39	0.09440504389211668
2611	40	0.0955732137176355
2611	41	0.10836576319682933
2611	42	0.07789249509058749
2611	43	0.08153277677806159
2611	44	0.0890356871575051
2611	45	0.1095072423532315
2611	46	0.08728936312297009
2611	47	0.08689081217621464
2611	48	0.09375426271187592
2611	49	0.09261365855036274
2611	50	0.07737006562042836
2611	51	0.08571511118774566
>>END_MODULE
>>Per sequence quality scores	pass
#Quality	Count
18	1.0
19	8551.0
20	15847.0
21	19039.0
22	25287.0
23	31460.0
24	43394.0
25	50324.0
26	59035.0
27	62077.0
28	76218.0
29	86786.0
30	105002.0
31	117857.0
32	153616.0
33	184837.0
34	238204.0
35	283031.0
36	417724.0
37	633247.0
38	1746572.0
39	1.2252157E7
40	3.0408656E7
>>END_MODULE
>>Per base sequence content	fail
#Base	G	A	T	C
1	38.82260635409719	12.1618377384322	15.782167443141295	33.233388464329316
2	29.304657388784882	17.13295553649656	29.22130796618434	24.34107910853422
3	29.74874838474329	22.93630498173477	21.184902852350127	26.130043781171814
4	32.36942140017587	27.845687317118838	17.685801048352406	22.099090234352882
5	29.385324912383147	32.23856769834068	19.88913739876895	18.486969990507227
6	21.785040073866433	35.97325136463146	22.301755450709823	19.93995311079229
7	18.70255341030575	20.627971862051623	40.94438830392581	19.725086423716817
8	21.17909891681481	21.28547098548963	29.9442509549666	27.59117914272896
9	24.70946696736263	20.284544167133394	30.281285479067343	24.724703386436637
10	23.065245945026135	33.633012683702106	23.951521049334136	19.350220321937623
11	27.35347058786248	25.98089977477578	21.343313655723538	25.322315981638198
12	24.82148782568856	22.07639298918848	27.908138770174272	25.193980414948687
13	23.954730395562876	24.50273530303396	28.846286607761872	22.696247693641297
14	24.00133529257346	25.83081627861676	27.13379844691845	23.03404998189133
15	24.719960615005167	25.136146251928103	26.561553240204017	23.58233989286271
16	24.551322938649523	25.29908737776069	26.404242939099582	23.745346744490213
17	24.82389757319983	25.56521400668966	26.23811942448308	23.37276899562743
18	24.123358924861442	25.154271081317997	25.861779543266223	24.86059045055434
19	25.128295657383386	25.54353594816093	24.922219820437345	24.40594857401834
20	25.25367528151468	25.304503937082913	25.548719311034528	23.893101470367878
21	25.728161216983853	25.165761197612674	26.259731970475674	22.84634561492779
22	25.162084117214974	25.730489392133364	25.905232100770874	23.202194389880788
23	25.307091013578535	25.751896120652145	25.157633280574366	23.78337958519495
24	24.216801835424928	27.01842410308675	25.38420703804955	23.38056702343877
25	25.906544587998535	26.052720410423458	24.57773344127978	23.463001560298224
26	24.855865748218324	25.756474996967587	25.17435196830119	24.213307286512897
27	25.181377679885365	25.990597736599984	24.87631216461193	23.95171241890272
28	25.68378043193831	25.702612940295822	24.951470852319357	23.662135775446515
29	25.41761090865825	25.2663725548416	25.156258347588757	24.1597581889114
30	25.460396552895244	25.805645142458943	25.23309878053134	23.500859524114475
31	25.243782009337185	25.90915495381762	25.356975427587475	23.490087609257728
32	25.058155478933465	26.67760324421805	24.530776518367205	23.733464758481272
33	24.157118397964066	26.41850764646544	25.454649176879457	23.969724778691038
34	24.702624915169405	26.333044164981768	24.827322111522722	24.137008808326108
35	24.528905657843794	25.534418845119884	25.469484018087435	24.467191478948887
36	23.530124417619902	25.34571918166433	26.12145835718398	25.002698043531783
37	24.94309139180397	24.93546359179679	25.938975256205126	24.18246976019411
38	24.192188716849834	25.994404667317582	25.960423822186428	23.852982793646152
39	24.217103316801758	25.67490218747096	25.53856571748655	24.569428778240727
40	24.638023092931757	25.70702683071586	25.72530074511561	23.929649331236778
41	25.08363513458972	25.374352876185956	25.120985733261648	24.421026255962676
42	24.734570382901012	25.890682675166392	25.506667892462442	23.868079049470154
43	25.311095348146022	25.48614947740161	25.17234614092446	24.030409033527903
44	25.820331004250647	25.279127715028615	25.28579542902825	23.61474585169249
45	24.828893340864795	25.570359841039288	25.708714648000786	23.89203217009514
46	24.21366031700288	25.781708907229056	26.487031643317188	23.517599132450872
47	25.534218936717224	25.632603487594714	25.493065777211278	23.34011179847679
48	24.387736225884872	26.169014214656322	25.205869209958436	24.23738034950037
49	25.64800178813828	24.828939163808457	25.438389331509757	24.0846697165435
50	25.22668480194102	21.129604411440905	27.77577180446019	25.867938982157884
51	27.413118604036985	0.0	36.974592714711946	35.61228868125107
>>END_MODULE
>>Per sequence GC content	warn
#GC Content	Count
0	2928.0
1	2718.0
2	1409.5
3	1136.0
4	1967.5
5	2484.5
6	3009.0
7	3388.0
8	3754.5
9	4355.0
10	4962.0
11	6328.5
12	7809.5
13	10205.5
14	13058.5
15	18015.0
16	22251.0
17	32144.5
18	42999.5
19	47735.0
20	52365.5
21	59236.5
22	64996.0
23	87037.0
24	110449.5
25	143532.5
26	195493.0
27	224282.5
28	253376.0
29	287911.0
30	374859.5
31	468618.0
32	524123.5
33	590468.0
34	743970.5
35	906584.0
36	1101524.5
37	1345241.0
38	1618391.0
39	1839510.0
40	2118661.5
41	2448194.0
42	2747217.0
43	3095710.0
44	3409305.5
45	3602978.0
46	3812996.0
47	4070104.0
48	4332234.0
49	4612109.5
50	4814259.0
51	4915280.0
52	4929880.0
53	4926094.0
54	4558905.0
55	4135358.5
56	3718190.0
57	3199793.5
58	2702557.5
59	2354291.5
60	2086860.0
61	1686520.0
62	1214463.0
63	867104.0
64	642869.0
65	444423.0
66	347022.5
67	260972.0
68	196377.5
69	137891.5
70	98526.5
71	63947.0
72	48399.0
73	36129.5
74	26593.5
75	15800.0
76	11966.5
77	9828.5
78	7823.0
79	7202.5
80	6628.5
81	6269.0
82	5908.5
83	7913.0
84	9943.5
85	9061.0
86	8184.0
87	9542.0
88	10888.5
89	12927.5
90	14960.5
91	11364.5
92	7771.0
93	7210.5
94	6653.5
95	6611.5
96	6572.0
97	10545.0
98	14537.0
99	76450.0
100	138337.0
>>END_MODULE
>>Per base N content	pass
#Base	N-Count
1	0.0
2	0.0
3	1.701442665997319E-4
4	0.0
5	0.0
6	0.0
7	0.0
8	0.0
9	0.0
10	0.0
11	0.0
12	0.0
13	0.0
14	2.7648443322456436E-5
15	0.0
16	0.0
17	1.2336257976507426E-4
18	0.0
19	8.508585737338512E-6
20	0.0
21	2.2954161502613273
22	0.0
23	0.0
24	0.0
25	0.0
26	0.0
27	8.513534711064466E-6
28	0.0
29	0.0
30	0.0
31	6.322187621667521E-4
32	6.32311689382269E-4
33	6.558584599523456E-4
34	6.964014763455738E-4
35	7.306046562947076E-4
36	0.0
37	0.0
38	2.031879762133286
39	7.03380080186608E-5
40	2.5584752851820467E-5
41	6.3996681046792E-6
42	0.0
43	8.992718531571283E-5
44	2.15087502112697E-5
45	8.190111629928341E-5
46	0.0
47	6.485039999574894E-4
48	0.0019461542912429703
49	7.77798657350624E-5
50	5.6925703204990624E-5
51	6.153939621210613E-4
>>END_MODULE
>>Sequence Length Distribution	warn
#Length	Count
15	2645.0
16	399.0
17	1882.0
18	2658.0
19	2422.0
20	6110.0
21	1131.0
22	1765.0
23	1747.0
24	2019.0
25	3844.0
26	8290.0
27	1421.0
28	459.0
29	3227.0
30	1493.0
31	6904.0
32	9154.0
33	5679.0
34	8258.0
35	5993.0
36	7837.0
37	7137.0
38	10135.0
39	13378.0
40	25504.0
41	72462.0
42	100516.0
43	211747.0
44	95292.0
45	163260.0
46	128039.0
47	220750.0
48	886573.0
49	2838575.0
50	1.1610681E7
51	3.0549536E7
>>END_MODULE
>>Sequence Duplication Levels	fail
#Total Deduplicated Percentage	19.31765999115927
#Duplication Level	Percentage of total
1	11.598134192713722
2	6.597988288748321
3	4.509444353572734
4	3.247203519560598
5	2.40616272012915
6	1.846695366040722
7	1.50489367807047
8	1.2437271831462042
9	1.0323209970885054
>10	13.04716591316335
>50	5.143298818310021
>100	11.673783558640169
>500	4.628332672106129
>1k	11.22295860139937
>5k	4.980053905928672
>10k+	15.317836231381865
>>END_MODULE
>>Overrepresented sequences	warn
#Sequence	Count	Percentage	Possible Source
GGGGGGGGGGGGGGGGGGGGGGGGGGGGGGGGGGGGGGGGGGGGGGGGGG	134145	0.28530003303776297	No Hit
CGAAAATTTCTTGCTTCCCGGTGTCGGGAGGCATCTCTATCTCGTGGCAA	130738	0.27805401408394687	No Hit
CCCCACTCTTCTCGAATCAGTTCAGTCCCGGATAGCGACGGGCGGTGTGT	112767	0.23983323139564963	No Hit
GCGAAAATTTCTTGCTTCCCGGTGTCGGGAGGCATCTCTATCTCGTGGCA	110874	0.23580719268723344	No Hit
GGCGAAAATTTCTTGCTTCCCGGTGTCGGGAGGCATCTCTATCTCGTGGC	109682	0.23327204311489746	No Hit
GGGTATTGTAATTATTGCCCTTAAACGAGGAATGCCTAGTAAGTGTGAGT	107338	0.22828681610352528	No Hit
GTCGCAACGGCGGAGTATAGGTCTCTCGCTTAAGCGCCATCCATTTTCAG	96377	0.20497492477602955	No Hit
CCGACATTGAACCAGAGTGATCTGGCGTTGGCAAGCGTCGCAGAATTCAC	82522	0.17550806460428844	No Hit
GCGGAGTATAGGTCTCTCGCTTAAGCGCCATCCATTTTCAGGGCTAGTTG	79842	0.16980823167319745	No Hit
GCTACTACCATTACGATCTGCACTGACGGAAGCTCCAGCCGAGCCTACGC	74410	0.15825543597107566	No Hit
GCGACATGTGCGTTGTCTAGCGCCAGGTCGTAACGAGTAGGAAGGTCGTG	71221	0.15147306014374384	No Hit
GTGATTTAGCGCCCCGACATTGAACCAGAGTGATCTGGCGTTGGCAAGCG	68755	0.1462283631258071	No Hit
ATAAGCTCTCGTGTTGCCACGAGATAGAGATGCCTCCCGACACCGGGAAG	67191	0.14290204271378235	No Hit
CTGGCGTTGGCAAGCGTCGCAGAATTCACTACGACGCCAAGGCCATACAT	65629	0.13957997590842258	No Hit
GAAAATTTCTTGCTTCCCGGTGTCGGGAGGCATCTCTATCTCGTGGCAAC	60768	0.12924158490915635	No Hit
ATTTCAATGAGTTGAATACAAATGATTCTTCGAGTAGCAAGGAGAGGGCA	55558	0.11816093954684882	No Hit
GCGCCATCCATTTTCAGGGCTAGTTGATTCGGCAGGTGAGTTGTTACACA	50931	0.10832022052738684	No Hit
GCGTTGGCAAGCGTCGCAGAATTCACTACGACGCCAAGGCCATACATAGG	50337	0.1070568993478838	No Hit
CTACCATTACGATCTGCACTGACGGAAGCTCCAGCCGAGCCTACGCTCAT	48723	0.10362423876923421	No Hit
CGGGAGGCATCTCTATCTCGTGGCAACACGAGAGCTTATGCCCTATGTAT	48613	0.1033902904026596	No Hit
TTCCGGATAGCTCCTCGGCAGGGCAAAAACCCTCCGAATCGCGAGATGGC	47692	0.10143150453343018	No Hit
>>END_MODULE
>>Adapter Content	pass
#Position	Illumina Universal Adapter	Illumina Small RNA 3' Adapter	Illumina Small RNA 5' Adapter	Nextera Transposase Sequence	PolyA	PolyG
1	2.126803332496649E-6	2.5521639989959786E-5	1.2760819994979893E-5	0.0	0.0011420933895507006	0.3238206949959423
2	2.126803332496649E-6	5.742368997740952E-5	1.4887623327476542E-5	0.0	0.0012590675728380162	0.33960157572306743
3	8.507213329986595E-6	6.593090330739611E-5	1.701442665997319E-5	2.126803332496649E-6	0.001307984049485439	0.34365951648147103
4	1.0634016662483244E-5	7.018450997238941E-5	2.339483665746314E-5	2.126803332496649E-6	0.001386675772787815	0.34495261290762896
5	1.0634016662483244E-5	7.443811663738272E-5	3.6155656652443035E-5	2.126803332496649E-6	0.0014738747094201778	0.34739205633000264
6	1.2760819994979893E-5	7.443811663738272E-5	3.6155656652443035E-5	2.126803332496649E-6	0.0015695808593825268	0.3520412484148403
7	1.2760819994979893E-5	8.081852663487266E-5	4.466286998242963E-5	2.126803332496649E-6	0.001629131352692433	0.35614597884655885
8	1.914122999246984E-5	8.081852663487266E-5	4.678967331492628E-5	2.126803332496649E-6	0.0017801343892996952	0.363015553610523
9	3.6155656652443035E-5	8.932573996485926E-5	4.678967331492628E-5	2.126803332496649E-6	0.0020629992325217495	0.37586144573880276
10	4.040926331743633E-5	9.783295329484585E-5	5.104327997991957E-5	2.126803332496649E-6	0.002496867112351066	0.38175907137981596
11	5.3170083312416225E-5	9.99597566273425E-5	5.3170083312416225E-5	2.126803332496649E-6	0.002628728918965858	0.4059684737136253
12	5.742368997740952E-5	1.1484737995481904E-4	5.3170083312416225E-5	2.126803332496649E-6	0.002769097938910637	0.4171660932592202
13	5.9550493309906166E-5	1.1697418328731569E-4	5.3170083312416225E-5	2.126803332496649E-6	0.0030923720454501275	0.4249693346861504
14	7.869172330237601E-5	1.4036901994477882E-4	5.3170083312416225E-5	2.126803332496649E-6	0.003290164755372316	0.43235997626657624
15	8.29453299673693E-5	1.4036901994477882E-4	5.3170083312416225E-5	2.126803332496649E-6	0.0034985914819569875	0.4384234925675242
16	8.932573996485926E-5	1.5100303660726207E-4	5.3170083312416225E-5	2.126803332496649E-6	0.0037006377985441693	0.4510545775592218
17	9.783295329484585E-5	1.658906599347386E-4	5.3170083312416225E-5	2.126803332496649E-6	0.0038601480484814175	0.4577008379732738
18	1.0208655995983914E-4	1.8077828326221515E-4	5.3170083312416225E-5	2.126803332496649E-6	0.004100476825053539	0.4609527202686612
19	1.1272057662232239E-4	1.99919513254685E-4	5.3170083312416225E-5	2.126803332496649E-6	0.004321664371633191	0.46725443854284876
20	1.2548139661730227E-4	2.1055352991716824E-4	5.3170083312416225E-5	8.507213329986595E-6	0.004513076671557889	0.47038721985161636
21	1.4887623327476543E-4	2.2969475990963808E-4	5.3170083312416225E-5	1.2760819994979893E-5	0.004700235364817594	0.4727734931906776
22	1.4887623327476543E-4	2.3820197323962467E-4	5.3170083312416225E-5	1.2760819994979893E-5	0.0048980280747397825	0.479777056564589
23	1.5738344660475202E-4	2.42455579904618E-4	5.3170083312416225E-5	1.2760819994979893E-5	0.005085186767999487	0.4831714346832537
24	1.658906599347386E-4	2.467091865696113E-4	5.3170083312416225E-5	1.2760819994979893E-5	0.005370178414554038	0.48565979458227476
25	1.7227106993222856E-4	2.5308959656710124E-4	5.3170083312416225E-5	1.4887623327476542E-5	0.0055211814511613	0.4874909722515544
26	1.7652467659722186E-4	2.5521639989959787E-4	5.3170083312416225E-5	1.4887623327476542E-5	0.005644536044446106	0.48952632304075366
27	1.8503188992720845E-4	2.658504165620811E-4	5.3170083312416225E-5	1.4887623327476542E-5	0.005793412277720872	0.4909959441435089
28	1.871586932597051E-4	2.78611236557061E-4	5.3170083312416225E-5	1.4887623327476542E-5	0.005944415314328134	0.49234646425964423
29	1.956659065896917E-4	2.871184498870476E-4	5.3170083312416225E-5	1.4887623327476542E-5	0.006148588434247812	0.4935225865025149
30	2.0417311991967828E-4	2.892452532195443E-4	5.3170083312416225E-5	1.4887623327476542E-5	0.006393170817484926	0.49490288186530523
31	2.084267265846716E-4	2.956256632170342E-4	5.3170083312416225E-5	1.4887623327476542E-5	0.006616485167397075	0.49605348246818587
32	2.084267265846716E-4	2.998792698820275E-4	5.3170083312416225E-5	1.4887623327476542E-5	0.006848306730639209	0.49709561610110925
33	2.084267265846716E-4	3.083864832120141E-4	5.3170083312416225E-5	1.4887623327476542E-5	0.007063113867221371	0.49824196309732494
34	2.084267265846716E-4	3.1476689320950404E-4	5.3170083312416225E-5	1.4887623327476542E-5	0.0072715405938060425	0.49964565329677274
35	2.1480713658216153E-4	3.168936965420007E-4	5.3170083312416225E-5	1.4887623327476542E-5	0.007452318877068258	0.5008536775896308
36	2.1480713658216153E-4	3.190204998744973E-4	5.3170083312416225E-5	1.4887623327476542E-5	0.007667126013650419	0.5019574885191966
37	2.1480713658216153E-4	3.2752771320448395E-4	5.3170083312416225E-5	1.4887623327476542E-5	0.007845777493580139	0.5028783943621676
38	2.1480713658216153E-4	3.317813198694772E-4	5.3170083312416225E-5	1.4887623327476542E-5	0.008075472253489776	0.5037291156951663
39	2.1480713658216153E-4	3.317813198694772E-4	5.3170083312416225E-5	1.4887623327476542E-5	0.008322181440059388	0.5047478544914322
40	2.1480713658216153E-4	3.381617298669672E-4	5.3170083312416225E-5	1.4887623327476542E-5	0.008322181440059388	0.5056155902510908
>>END_MODULE
```
