## Supplemental Data Set 2 for "The *pos-1* 3ʹ untranslated region governs germline specification and proliferation to ensure reproductive robustness": fastqc_data.txt

```
##FastQC	0.12.1
>>Basic Statistics	pass
#Measure	Value
Filename	WRM101_20_rep2.R1.fastq.gz
File type	Conventional base calls
Encoding	Sanger / Illumina 1.9
Total Sequences	53780669
Total Bases	2.7 Gbp
Sequences flagged as poor quality	0
Sequence length	15-51
%GC	48
>>END_MODULE
>>Per base sequence quality	pass
#Base	Mean	Median	Lower Quartile	Upper Quartile	10th Percentile	90th Percentile
1	38.914372746088375	40.0	40.0	40.0	40.0	40.0
2	39.16214422695263	40.0	40.0	40.0	40.0	40.0
3	39.38814331223734	40.0	40.0	40.0	40.0	40.0
4	39.40102121079974	40.0	40.0	40.0	40.0	40.0
5	39.44967289268938	40.0	40.0	40.0	40.0	40.0
6	39.46762239049127	40.0	40.0	40.0	40.0	40.0
7	39.507005351681286	40.0	40.0	40.0	40.0	40.0
8	39.47565081423588	40.0	40.0	40.0	40.0	40.0
9	39.52937394661268	40.0	40.0	40.0	40.0	40.0
10	39.24726864219558	40.0	40.0	40.0	40.0	40.0
11	39.50435306039053	40.0	40.0	40.0	40.0	40.0
12	39.48770618677131	40.0	40.0	40.0	40.0	40.0
13	39.529405853988166	40.0	40.0	40.0	40.0	40.0
14	39.516494225834194	40.0	40.0	40.0	40.0	40.0
15	39.52148627976346	40.0	40.0	40.0	40.0	40.0
16	39.574259515271756	40.0	40.0	40.0	40.0	40.0
17	39.590384337975635	40.0	40.0	40.0	40.0	40.0
18	39.60372175660432	40.0	40.0	40.0	40.0	40.0
19	39.601390962488665	40.0	40.0	40.0	40.0	40.0
20	39.59053589267591	40.0	40.0	40.0	40.0	40.0
21	39.61222867595702	40.0	40.0	40.0	40.0	40.0
22	39.607993416802906	40.0	40.0	40.0	40.0	40.0
23	39.61814924471737	40.0	40.0	40.0	40.0	40.0
24	39.60945354876986	40.0	40.0	40.0	40.0	40.0
25	39.61504107872165	40.0	40.0	40.0	40.0	40.0
26	39.605727471314644	40.0	40.0	40.0	40.0	40.0
27	39.60234420802745	40.0	40.0	40.0	40.0	40.0
28	39.59745104192086	40.0	40.0	40.0	40.0	40.0
29	39.60354510233442	40.0	40.0	40.0	40.0	40.0
30	39.59977428138844	40.0	40.0	40.0	40.0	40.0
31	39.586507130976685	40.0	40.0	40.0	40.0	40.0
32	39.590080486288784	40.0	40.0	40.0	40.0	40.0
33	39.60413161898601	40.0	40.0	40.0	40.0	40.0
34	39.585722333716255	40.0	40.0	40.0	40.0	40.0
35	39.58090358260396	40.0	40.0	40.0	40.0	40.0
36	39.575822573889944	40.0	40.0	40.0	40.0	40.0
37	39.588410040821664	40.0	40.0	40.0	40.0	40.0
38	39.5859111432324	40.0	40.0	40.0	40.0	40.0
39	39.58602677293869	40.0	40.0	40.0	40.0	40.0
40	39.588892790039836	40.0	40.0	40.0	40.0	40.0
41	37.157556840130354	40.0	40.0	40.0	40.0	40.0
42	39.58066662804978	40.0	40.0	40.0	40.0	40.0
43	39.57977475311464	40.0	40.0	40.0	40.0	40.0
44	39.58730549670536	40.0	40.0	40.0	40.0	40.0
45	39.586743810764666	40.0	40.0	40.0	40.0	40.0
46	39.59521180878793	40.0	40.0	40.0	40.0	40.0
47	39.591713378451736	40.0	40.0	40.0	40.0	40.0
48	39.59076287125745	40.0	40.0	40.0	40.0	40.0
49	39.5884406143017	40.0	40.0	40.0	40.0	40.0
50	39.58058748904863	40.0	40.0	40.0	40.0	40.0
51	39.541847135398044	40.0	40.0	40.0	40.0	40.0
>>END_MODULE
>>Per tile sequence quality	fail
#Tile	Base	Mean
1101	1	0.9387183332722557
1101	2	-0.016787345232394557
1101	3	0.1082901817529418
1101	4	0.036363699620970635
1101	5	0.0367759562921961
1101	6	0.0628727434060039
1101	7	0.07318748518818552
1101	8	0.06403630304078689
1101	9	0.03415330069804412
1101	10	0.3696556789330714
1101	11	0.06945976550861843
1101	12	0.04798883669260334
1101	13	0.056428136553293484
1101	14	0.062358812951679
1101	15	0.07666720969827878
1101	16	0.07354374796621244
1101	17	0.07501639839545504
1101	18	0.05752393692328184
1101	19	0.08425597686986919
1101	20	0.03684058499747778
1101	21	0.049851359201774414
1101	22	0.05910349404793891
1101	23	0.041543277201142814
1101	24	0.04000212861907215
1101	25	0.06628644991721444
1101	26	0.0455612064731028
1101	27	0.05671316141852145
1101	28	0.08551954228419589
1101	29	0.0507179924965655
1101	30	0.038982925620530295
1101	31	0.05287518354101195
1101	32	0.07532883774835852
1101	33	0.0638176730717106
1101	34	0.09072070359161444
1101	35	0.07255566709322636
1101	36	0.08283477454357069
1101	37	0.06916629294246235
1101	38	0.06385103607253484
1101	39	0.052322913453238584
1101	40	0.05911546491473274
1101	41	2.42471824045672
1101	42	0.06695881757713806
1101	43	0.06802585912415537
1101	44	0.038248637519558315
1101	45	0.06304890053537093
1101	46	0.05313784029957702
1101	47	0.017274387638870792
1101	48	0.03644227019007218
1101	49	0.04368022291005502
1101	50	0.020399422803642153
1101	51	0.045217392063555906
1102	1	0.9878807945273778
1102	2	-0.027281654591511995
1102	3	0.07355529722789811
1102	4	0.013331441960929169
1102	5	0.07714892065477841
1102	6	0.024842399149825667
1102	7	-0.010254259796333542
1102	8	0.030295005391515417
1102	9	-0.002721098106647446
1102	10	0.30494381116068325
1102	11	0.020374592179813078
1102	12	0.019741808663610527
1102	13	0.045181034237423034
1102	14	0.023238580617217508
1102	15	0.06593121935707558
1102	16	0.05777567761469271
1102	17	0.05733039170297616
1102	18	0.08162305621541321
1102	19	0.05905908635413226
1102	20	0.05351057904171341
1102	21	0.040747027449455686
1102	22	0.04221601892019322
1102	23	0.03735970369405095
1102	24	0.03734363223712478
1102	25	0.040455949039085226
1102	26	0.04710337583431112
1102	27	0.038148594079963516
1102	28	0.03732591196464341
1102	29	0.018450409719399374
1102	30	0.02302712799264839
1102	31	0.036041302170296774
1102	32	0.060451099276910725
1102	33	0.06078626839948953
1102	34	0.045212620565138195
1102	35	0.04853858671223321
1102	36	0.03797893243691419
1102	37	0.021826369527872203
1102	38	0.01124525852185343
1102	39	0.0524673926597643
1102	40	0.04015808413794986
1102	41	2.441520551427807
1102	42	0.02705992333726215
1102	43	0.004697135186830792
1102	44	0.04709719491177111
1102	45	0.052650403223900355
1102	46	0.017851153691083255
1102	47	0.03688823839955546
1102	48	0.0298603301144027
1102	49	0.01860654962995767
1102	50	0.016444286196318103
1102	51	0.0024328650541747265
1103	1	0.9682802728959672
1103	2	-0.03549375435747493
1103	3	0.06686999894635193
1103	4	0.07042542680554931
1103	5	0.08125439099712395
1103	6	0.06942676286325167
1103	7	0.04529150410071736
1103	8	0.07569191197848113
1103	9	0.058411888141250756
1103	10	0.28301319764405974
1103	11	0.04585963041912322
1103	12	0.0669340491862016
1103	13	0.04962964868411035
1103	14	0.05274044078011286
1103	15	0.0811203695941245
1103	16	0.0573347514414948
1103	17	0.051352204738122964
1103	18	0.02769661180425942
1103	19	0.04094541265332907
1103	20	0.04159312064911802
1103	21	0.0544256638721663
1103	22	0.04086597620849375
1103	23	0.04516541880543912
1103	24	0.06597591689897087
1103	25	0.0650044070154081
1103	26	0.08225587152740843
1103	27	0.05035654693561753
1103	28	0.050489528448416365
1103	29	0.06105800404453987
1103	30	0.05803433881531106
1103	31	0.04688763127448681
1103	32	0.060143338620584075
1103	33	0.05592515992317004
1103	34	0.0830868840347847
1103	35	0.053203460350566445
1103	36	-0.1111540500660908
1103	37	-0.07861951024239744
1103	38	-0.08074965254174771
1103	39	-0.07795551431936332
1103	40	-0.055106392410571914
1103	41	2.3737250140255455
1103	42	-0.054607623914307624
1103	43	-0.042961182633995065
1103	44	-0.07506770005706898
1103	45	-0.049872337781508236
1103	46	-0.07223440783665325
1103	47	-0.05763181844539389
1103	48	-0.012629784340390415
1103	49	-0.017193807406997053
1103	50	-7.554471117146022E-4
1103	51	-0.04529504271774698
1104	1	0.9280812592783647
1104	2	-0.02490342820987479
1104	3	0.043396146765630306
1104	4	0.0866489117932332
1104	5	0.05609164012827961
1104	6	0.06760722251432583
1104	7	0.0634862394600404
1104	8	0.05516571516300672
1104	9	0.04736182182936233
1104	10	0.34413639077033764
1104	11	0.03749032385997708
1104	12	0.03754390699702981
1104	13	0.05811485350488965
1104	14	0.013202875734883435
1104	15	0.06530190493430155
1104	16	0.051117981159023884
1104	17	0.05121038303749259
1104	18	0.012625517218225468
1104	19	0.030633585307001
1104	20	0.017663425728351
1104	21	0.019525766430106728
1104	22	0.0271338584261116
1104	23	0.03636957813659336
1104	24	0.03150749772765238
1104	25	0.036086320851154596
1104	26	0.028444513542311256
1104	27	0.03227788314665503
1104	28	0.022151695989606424
1104	29	0.035105144055620485
1104	30	0.03995225797370949
1104	31	0.04793241633409906
1104	32	0.034518634851707475
1104	33	0.004518077082565242
1104	34	0.04606574785315587
1104	35	0.05693289504637278
1104	36	0.03172116852609008
1104	37	0.04592232262810825
1104	38	0.04133263904954987
1104	39	0.0383474548150744
1104	40	0.053418363599504914
1104	41	2.473627315320698
1104	42	0.018508841561661882
1104	43	0.041188845607756264
1104	44	0.02843657078675932
1104	45	0.02111346975962647
1104	46	0.021501233254412
1104	47	0.0012446114664541597
1104	48	0.02192811443580922
1104	49	0.04634252501141134
1104	50	0.030038922203381446
1104	51	0.03869855807905509
1105	1	0.9457165226854869
1105	2	-0.11732059210944357
1105	3	0.049936220650252494
1105	4	0.040900178459637004
1105	5	0.0314799592788475
1105	6	0.034014922431019556
1105	7	0.05645918892183488
1105	8	0.03757023252921954
1105	9	0.008344698452667387
1105	10	0.3268951736669621
1105	11	0.015644871012483463
1105	12	0.032750687104616816
1105	13	0.0526600716872494
1105	14	0.05316904236216402
1105	15	0.05006465702526697
1105	16	0.022843157420929572
1105	17	0.018014716625302185
1105	18	0.006468694910296335
1105	19	0.027366139054876726
1105	20	0.014623129508457566
1105	21	0.02792075676851624
1105	22	0.00721148631441082
1105	23	-0.002960184725758097
1105	24	0.009786745797491392
1105	25	0.010591231261287248
1105	26	1.573710114541882E-4
1105	27	0.03155714701608048
1105	28	0.027923578506580782
1105	29	0.01045529947809598
1105	30	0.01354391196328919
1105	31	0.0349379077918357
1105	32	0.02182472261068824
1105	33	0.01845868348343771
1105	34	0.011526104846431906
1105	35	0.05265760518643958
1105	36	0.00603990521546649
1105	37	-0.012834350104341752
1105	38	0.020208651353982532
1105	39	0.010304870246287123
1105	40	-0.010323824398454917
1105	41	2.4314332369647573
1105	42	0.01840851180691061
1105	43	0.00170314090406265
1105	44	0.009131711278897114
1105	45	0.010257408002196655
1105	46	-0.018720877300410166
1105	47	0.007753733700248233
1105	48	0.007215981820671402
1105	49	0.006455665323215953
1105	50	-0.003991708819732764
1105	51	-0.015972602453892648
1106	1	0.939907936930723
1106	2	-0.020485500598816486
1106	3	0.05037586805497085
1106	4	0.047612076666055714
1106	5	0.027474740228662142
1106	6	0.035101410462687
1106	7	0.07234773111046877
1106	8	0.013587705234968439
1106	9	0.02337907672870898
1106	10	0.3581778032397267
1106	11	0.02173363760911684
1106	12	0.02299767922987428
1106	13	0.015519478556342392
1106	14	-0.01872444416288488
1106	15	0.04258000358080949
1106	16	-0.005249741886650838
1106	17	0.03787545718833485
1106	18	0.006364236353512354
1106	19	0.013791032598348352
1106	20	0.0053472912310112974
1106	21	0.016930817172998047
1106	22	0.01973941475266372
1106	23	0.014722101679311095
1106	24	0.004297223231844782
1106	25	-0.0030671312111607563
1106	26	0.03691334899281884
1106	27	0.013751595766407831
1106	28	0.009781570770115877
1106	29	0.027983200384703366
1106	30	-6.130310313423593E-4
1106	31	0.008521823155227537
1106	32	0.02698443021586172
1106	33	0.012521741162323963
1106	34	0.02245439547977668
1106	35	0.03403022327873373
1106	36	0.03366729621428277
1106	37	0.009014739471837174
1106	38	-0.005909337511738499
1106	39	0.032980625741402037
1106	40	0.012778309094819917
1106	41	2.4359092620981357
1106	42	0.004205479819844982
1106	43	0.00875363443864785
1106	44	0.012318008619686793
1106	45	0.008179858690049002
1106	46	0.013416097565382756
1106	47	0.00970286692197675
1106	48	0.011507543394316144
1106	49	0.01933641394112584
1106	50	-0.009495060089740548
1106	51	-0.002760294855676193
1107	1	0.9029848177269244
1107	2	-0.038709127779917196
1107	3	0.03733736005192867
1107	4	0.025292845264743846
1107	5	0.053502183369978695
1107	6	0.05032513456951193
1107	7	0.05225740083058383
1107	8	-0.008044348159081949
1107	9	0.04647976188896763
1107	10	0.3414877244103991
1107	11	0.022224801200998456
1107	12	0.04317089126817564
1107	13	-0.007229488905245773
1107	14	0.00324271855036784
1107	15	0.0038868492420078837
1107	16	8.858072169957154E-4
1107	17	0.0033830623958479578
1107	18	-0.02528631576114293
1107	19	0.004874780975910653
1107	20	-0.020009496728846443
1107	21	-0.003334544937452222
1107	22	0.019224875267028096
1107	23	0.0037153637973048603
1107	24	-0.004995085010165212
1107	25	-0.002337501036492995
1107	26	0.017004971615655506
1107	27	0.011762648545328602
1107	28	0.0423409967627606
1107	29	0.02081700382592544
1107	30	0.013150355309740291
1107	31	0.007317065826157432
1107	32	0.023017821377877112
1107	33	0.014744895956084747
1107	34	0.007151018789848251
1107	35	0.034212782294844146
1107	36	0.018767925912484884
1107	37	0.010836263444744532
1107	38	0.008880882961435077
1107	39	-6.811211705368692E-4
1107	40	0.01585016691351626
1107	41	0.2798907438836338
1107	42	-0.008680686879216637
1107	43	0.01114007033907427
1107	44	0.004223516216171674
1107	45	0.017591944388129832
1107	46	0.005998020856921471
1107	47	-0.011523873101388915
1107	48	-0.0017120430404986564
1107	49	-0.0032788969792179046
1107	50	-0.02358366035213777
1107	51	-0.012045973997970805
1108	1	0.8742523079058842
1108	2	-0.47995653787642567
1108	3	-0.10708864778811744
1108	4	-0.07381405826892973
1108	5	0.011547723411517552
1108	6	0.04366771912824419
1108	7	0.030676043699820355
1108	8	-0.0013485210198354025
1108	9	0.032812351499998726
1108	10	0.3289963836595291
1108	11	0.009105509649842247
1108	12	0.00967606554778655
1108	13	0.04049104619139143
1108	14	0.029282701279797152
1108	15	0.040948085674678225
1108	16	0.025158851839428564
1108	17	0.026405487900767355
1108	18	0.019538281662924817
1108	19	0.012648304625095363
1108	20	0.043703143609413075
1108	21	0.03218513350136476
1108	22	0.018831924996042915
1108	23	0.031923228595964304
1108	24	0.014550836944401624
1108	25	0.013834960770630289
1108	26	0.017091975161072526
1108	27	0.04754941673039781
1108	28	0.029015258199081018
1108	29	0.02078476955287556
1108	30	0.029570560053194583
1108	31	0.05431023047545125
1108	32	0.04771429141724326
1108	33	0.030181728173793942
1108	34	0.047584320323636575
1108	35	0.03881776229517442
1108	36	0.027613970024262358
1108	37	-0.0044672688307372255
1108	38	0.024205783999327934
1108	39	0.041167747821056366
1108	40	0.010814548889015896
1108	41	2.3242545207646117
1108	42	0.019796478194940903
1108	43	0.019381562830382393
1108	44	0.013706502834430978
1108	45	0.012301361679696754
1108	46	0.011452842033754962
1108	47	-0.013712161157634739
1108	48	0.02175897984653119
1108	49	-0.006177720794354968
1108	50	0.0015692875511845727
1108	51	-0.010702500785207292
1109	1	0.9437635164205034
1109	2	-0.08779113300924735
1109	3	-0.05337969472429194
1109	4	-0.04738051793792408
1109	5	-0.0020754251755832342
1109	6	0.00535329724312561
1109	7	0.01372718878701562
1109	8	-0.021632404364147817
1109	9	-0.019221611849097542
1109	10	0.27850559271172415
1109	11	-0.053026918642792964
1109	12	-0.03470575893808814
1109	13	-0.03687317073318752
1109	14	-0.03524488904891854
1109	15	-0.023179777275771585
1109	16	-0.0038871527027666275
1109	17	-0.018731242494823164
1109	18	-0.053422488356659414
1109	19	-0.043534193503823815
1109	20	-0.04521301553474899
1109	21	-0.013635282436965213
1109	22	-0.023001366979812587
1109	23	-0.01811347521326212
1109	24	-0.025787407376810734
1109	25	-0.019725347916164537
1109	26	-0.01680284526794651
1109	27	-0.003764610591126427
1109	28	0.0014325479728611867
1109	29	-0.01078934623745198
1109	30	-0.031023530841409297
1109	31	-0.019710710388999075
1109	32	-8.152349273871096E-5
1109	33	-0.03204976117223168
1109	34	-0.03725254173939163
1109	35	-0.049645148600085065
1109	36	-0.0023563528676646683
1109	37	-0.01724528831975647
1109	38	-0.0338965975808776
1109	39	-0.02769337410875039
1109	40	-0.022291995629572625
1109	41	0.6670300014828854
1109	42	-0.021899347357049237
1109	43	-0.036472982176896096
1109	44	-0.03474711636561523
1109	45	-0.06403208372093872
1109	46	-0.0710261570755506
1109	47	-0.06162930581997017
1109	48	-0.048823476083526884
1109	49	-0.041273189235418783
1109	50	-0.024992708183411594
1109	51	-0.04143213175681382
1110	1	0.9168630066589785
1110	2	0.08121216511058549
1110	3	0.0369063440113635
1110	4	-0.01508580052756514
1110	5	0.01601569180250806
1110	6	0.022197297262017912
1110	7	0.02393152409631938
1110	8	-0.010323484048385012
1110	9	-0.015156142149926666
1110	10	0.27728181968691956
1110	11	-0.016363625907843016
1110	12	-0.039476760728234694
1110	13	-0.021331823316984355
1110	14	-0.05757836026617014
1110	15	-0.032553301164519155
1110	16	0.003641112404501712
1110	17	-0.00891337325455055
1110	18	-0.03755066849207367
1110	19	-0.01143443675543665
1110	20	-0.008043937554631952
1110	21	-7.2581580217701E-4
1110	22	0.004223773333649206
1110	23	-0.013818096679543146
1110	24	-0.011416866744291099
1110	25	-0.01752056631349319
1110	26	0.006533488423194456
1110	27	-0.009060525160776933
1110	28	-0.007114185233774606
1110	29	-0.007467530390030674
1110	30	-0.03595679573027155
1110	31	-0.029124589010450563
1110	32	-0.004415685329462349
1110	33	-0.0337199301206752
1110	34	-0.019888003822678968
1110	35	-0.03127295761750304
1110	36	-0.025493667382690433
1110	37	-0.03571242051531698
1110	38	-0.03140397841567477
1110	39	-0.019584734956161753
1110	40	-0.02698429109751288
1110	41	2.3696156639727093
1110	42	-0.0439017571447593
1110	43	-0.0032136168529675047
1110	44	-0.036812639567699534
1110	45	-0.054364565817635935
1110	46	-0.03241182775484219
1110	47	-0.03954994776832166
1110	48	-0.03186588990117656
1110	49	-0.05123401718426379
1110	50	-0.062374667005464346
1110	51	-0.06638160485861277
1111	1	0.9384651453336446
1111	2	0.014545847862549977
1111	3	-0.014213801302851437
1111	4	-0.03906085955215843
1111	5	-0.008525574524774981
1111	6	0.023275599197489782
1111	7	0.020256231518665402
1111	8	-0.050799850600746765
1111	9	0.0021441809238851306
1111	10	0.2731526009871601
1111	11	-0.022741495188732586
1111	12	-0.039161717330706836
1111	13	-0.03385927172275416
1111	14	-0.03907214029509731
1111	15	-0.004289339620392241
1111	16	-0.0553017209147626
1111	17	-0.07451333242178038
1111	18	-0.06383339654571785
1111	19	-0.08046847035180349
1111	20	-0.07686248969805831
1111	21	-0.046624185393696393
1111	22	-0.06047449190644727
1111	23	-0.04495169978046931
1111	24	-0.05128282925834782
1111	25	-0.06778659927392283
1111	26	-0.053823058900086096
1111	27	-0.04880177057065538
1111	28	-0.08703545712229754
1111	29	-0.0530443932992668
1111	30	-0.036798945582823706
1111	31	-0.029653318542472107
1111	32	-0.02664858387320379
1111	33	-0.08035088331862994
1111	34	-0.05179525159513787
1111	35	-0.04764398824262628
1111	36	-0.05291577518914181
1111	37	-0.05999869257447443
1111	38	-0.05316505450340259
1111	39	-0.06616364177890688
1111	40	-0.04269729800068944
1111	41	2.3759827111188443
1111	42	-0.07815315224363673
1111	43	-0.06344821901970477
1111	44	-0.0677823186819495
1111	45	-0.0767123523776192
1111	46	-0.06657110305828695
1111	47	-0.05356647887872157
1111	48	-0.06316409751903507
1111	49	-0.06431276821788856
1111	50	-0.056697720436694965
1111	51	-0.07562980681421294
1201	1	0.9061265664091565
1201	2	-0.00418832257331303
1201	3	0.004035544399719981
1201	4	0.0036422458916050005
1201	5	0.045937904127228535
1201	6	0.04945351792813568
1201	7	0.04017605631761967
1201	8	0.04344625239170341
1201	9	0.005800124982023647
1201	10	0.3587963965724086
1201	11	0.06023041288081288
1201	12	0.043598209083206996
1201	13	0.0405883793720605
1201	14	0.058256097530325235
1201	15	0.01529253954915788
1201	16	0.0668903699062966
1201	17	0.06667950815816681
1201	18	0.05024403755398055
1201	19	0.051961130985716864
1201	20	0.05526330193222151
1201	21	0.0658940690025176
1201	22	0.03648258874441268
1201	23	0.03654369430038429
1201	24	0.06350807642710521
1201	25	0.0647559279198262
1201	26	0.040028669648762616
1201	27	0.03451903259397682
1201	28	0.049626675629340866
1201	29	0.05941930968582909
1201	30	0.048683738585708625
1201	31	0.03613019849481702
1201	32	0.038190070497073236
1201	33	0.05649230305737518
1201	34	0.05451897266981831
1201	35	0.054022707764801225
1201	36	0.036941969103999384
1201	37	0.03333986238901332
1201	38	0.06494538189173937
1201	39	0.04298722901239671
1201	40	0.05971736088100954
1201	41	2.4842374305410857
1201	42	0.042165156857493
1201	43	0.03746294753185708
1201	44	0.053951086698923234
1201	45	0.025357777859539965
1201	46	0.03922301110094395
1201	47	0.04278250185650734
1201	48	0.0567432138943218
1201	49	0.03896784891777827
1201	50	0.03330503996069467
1201	51	0.06799069964765181
1202	1	0.973313319921246
1202	2	-0.07000483129230162
1202	3	-0.27243228893849647
1202	4	-0.00449905475744572
1202	5	-0.04334688136544429
1202	6	0.023105528993490054
1202	7	0.011655979869289013
1202	8	0.008420922090671468
1202	9	0.016001493594409055
1202	10	0.30260377837167596
1202	11	0.015269206379741718
1202	12	-0.017568087169514968
1202	13	0.025826242748138384
1202	14	-0.005892672299793844
1202	15	0.034255428660863174
1202	16	0.06223485114297489
1202	17	0.06369006423259549
1202	18	0.054894026932679196
1202	19	0.05194029961532465
1202	20	0.05974392232180037
1202	21	0.029878769425181417
1202	22	0.032860935150210935
1202	23	0.05042015787866205
1202	24	0.0100533608079445
1202	25	0.032351102197537784
1202	26	0.05584417457869506
1202	27	0.03215464645687405
1202	28	0.045419048320447075
1202	29	0.01800186173893792
1202	30	-0.008995606137169432
1202	31	0.04661447670871155
1202	32	0.017792375064829002
1202	33	-0.02306808824569373
1202	34	0.03867798340873918
1202	35	0.034375580080897805
1202	36	0.04760615295491988
1202	37	0.03126190332105949
1202	38	0.04124140890623096
1202	39	0.035954458015403645
1202	40	0.02313173599860363
1202	41	2.4735099737844877
1202	42	0.02660766104941814
1202	43	0.011222285313642999
1202	44	0.014782267735796495
1202	45	0.015294704421506822
1202	46	0.02497077884368082
1202	47	0.017004079208284395
1202	48	0.04667510355233162
1202	49	0.040902093114397076
1202	50	0.01868963921408806
1202	51	0.013925116289307482
1203	1	0.8252637820927617
1203	2	-0.08057375781708487
1203	3	-0.07002384871552891
1203	4	-0.03991765109331169
1203	5	0.023608078363785978
1203	6	0.03433047041096415
1203	7	0.0041055789435944234
1203	8	-0.028561389065167475
1203	9	-0.00113360571793919
1203	10	-0.9654743045181959
1203	11	-0.009494691209198436
1203	12	-0.048735096866955985
1203	13	-0.011922130131551967
1203	14	0.013812775439632219
1203	15	-0.17900143747500863
1203	16	-1.1684569224326893
1203	17	-0.08618210305176177
1203	18	-0.05482356924861875
1203	19	-0.08691755799765133
1203	20	-0.07003015675386592
1203	21	-0.5144516929865048
1203	22	-0.11040860143089759
1203	23	-0.1325267336479996
1203	24	-0.08026781255960458
1203	25	-0.10669368443359417
1203	26	-0.26053487978435896
1203	27	-0.3515446523955248
1203	28	-0.1760942517510884
1203	29	-0.4535695113795484
1203	30	-0.26096481740800215
1203	31	-0.2479711988528308
1203	32	-0.24631105815780074
1203	33	-0.3143903709422915
1203	34	-0.21434449516825538
1203	35	-0.22738057837124614
1203	36	-0.2449443694473814
1203	37	-0.268771946637564
1203	38	-0.23562230170211507
1203	39	-0.21142566283892705
1203	40	-0.2354141616828329
1203	41	2.188130014828019
1203	42	-0.2744602798417972
1203	43	-0.22913013816260985
1203	44	-0.23874107743592532
1203	45	-0.2611717383501073
1203	46	-0.24251004492225547
1203	47	-0.24310601475873028
1203	48	-0.2651965789286663
1203	49	-0.2665703486020945
1203	50	-0.24136605390508237
1203	51	-0.3184605914668097
1204	1	0.8207130614962708
1204	2	-0.07939442788091355
1204	3	-0.03501209192778276
1204	4	-0.008427659708004853
1204	5	0.03052469782598166
1204	6	0.010429579537373002
1204	7	0.031543022544234134
1204	8	0.017563289393940806
1204	9	0.04266640837033009
1204	10	0.30476696952320026
1204	11	-0.0072994250626905455
1204	12	0.016985794828933365
1204	13	0.012761704640915639
1204	14	0.03726507524736178
1204	15	0.023213341314800573
1204	16	0.0027724096566643652
1204	17	-0.008305156098678879
1204	18	0.02336642763170005
1204	19	-0.0026214166246916193
1204	20	0.00813010959042515
1204	21	-0.005092580652721779
1204	22	0.0010481480681718836
1204	23	-0.009879611094277152
1204	24	-0.0028883369277323823
1204	25	0.012754499670279529
1204	26	0.007943600724630073
1204	27	0.012759430435707486
1204	28	0.010364473126053042
1204	29	0.01302197400537608
1204	30	0.007499906420711966
1204	31	0.01944857413713663
1204	32	0.003020885605089063
1204	33	0.0059925603907444724
1204	34	0.011045411634533764
1204	35	0.02620646590426645
1204	36	0.019871519793873915
1204	37	0.009205312697446288
1204	38	0.0365790169303537
1204	39	1.2358832259451447E-4
1204	40	0.024501933938822162
1204	41	2.450383577542631
1204	42	-0.003039067462033529
1204	43	0.003176438102528323
1204	44	0.012898696056069525
1204	45	0.01100420548299752
1204	46	0.004539650186174526
1204	47	0.001389135158717636
1204	48	0.02517239230541435
1204	49	0.027695711975468384
1204	50	0.005958409522108354
1204	51	0.038893004827059485
1205	1	0.9602909081815341
1205	2	-0.09354077228788071
1205	3	-0.03332246747112322
1205	4	-0.1436881367701588
1205	5	-0.0782204976898555
1205	6	-0.15907764700671834
1205	7	-0.03773235879594239
1205	8	-0.07592038094050935
1205	9	-0.05921273967751972
1205	10	0.22654482437013002
1205	11	-0.1123345849355033
1205	12	-0.1444893673041321
1205	13	-0.119507852560929
1205	14	-0.14664129512924973
1205	15	-0.022385019133366768
1205	16	-0.034061282938388615
1205	17	-0.02708683479121987
1205	18	-0.0204500547790758
1205	19	-0.02730845473475796
1205	20	-0.03931925000979675
1205	21	-0.02821733589455988
1205	22	-0.061341318506897835
1205	23	-0.03882895049754609
1205	24	-0.09899529421720388
1205	25	-0.08766177734504765
1205	26	-0.05550345406818735
1205	27	-0.05612932978598906
1205	28	-0.07354461675953416
1205	29	-0.07647110732455786
1205	30	-0.05251319260138132
1205	31	-0.09266804322452771
1205	32	-0.027082202191301974
1205	33	-0.02824930669033421
1205	34	-0.06445948080014574
1205	35	-0.07134825205692863
1205	36	-0.03388751255369016
1205	37	-0.05731365365839025
1205	38	-0.012236911927772098
1205	39	-0.06693272214798895
1205	40	-0.02816961145842356
1205	41	2.32821993488313
1205	42	-0.04194082242294428
1205	43	-0.027410812243900295
1205	44	-0.02799457060844901
1205	45	-0.0318485036834133
1205	46	-0.043407345503815975
1205	47	-0.03916101083819257
1205	48	-0.05583673358860608
1205	49	-0.025864940666657787
1205	50	-0.04944293767136543
1205	51	-0.05858204907189446
1206	1	0.9251352828089026
1206	2	-0.12426336315366626
1206	3	-0.043544703177460065
1206	4	-0.05568621934781248
1206	5	-0.025470498984290657
1206	6	0.011808858055218252
1206	7	-0.025660189538278644
1206	8	-0.02727859907144392
1206	9	-0.05338483398392668
1206	10	0.2655531361619268
1206	11	-0.0452089686962438
1206	12	-0.04028938965009132
1206	13	-0.0017088126817341731
1206	14	-0.016725010980593424
1206	15	-0.018322124751087188
1206	16	-0.0045495853179460255
1206	17	-0.036615480384398325
1206	18	-0.0306927787181408
1206	19	-0.020858595759307264
1206	20	5.812795528186143E-4
1206	21	-0.010525330778918374
1206	22	-0.002813091548617308
1206	23	-0.018838241251991406
1206	24	-0.011077160799715102
1206	25	-0.0017562596254663276
1206	26	0.020493701911817652
1206	27	0.023487994341302
1206	28	0.002089730140092172
1206	29	0.011126300220489327
1206	30	0.004547494653699857
1206	31	-0.031429739170917514
1206	32	0.007343346945113183
1206	33	-0.023574259767812578
1206	34	-0.02435185980312582
1206	35	-0.03626579555454157
1206	36	-0.003951448108537647
1206	37	-0.032718389498860745
1206	38	-0.01625401626798606
1206	39	-0.023138146444438235
1206	40	-0.03202546489582403
1206	41	2.0356281646148986
1206	42	-0.016493028513906438
1206	43	-0.01282724605388097
1206	44	-0.025090681158971506
1206	45	-0.019159562846716938
1206	46	-0.01461184722371911
1206	47	-0.020178634924796768
1206	48	-0.041603595864309284
1206	49	-0.03826579095648697
1206	50	-0.06453978607940059
1206	51	-0.04043441552579452
1207	1	0.9370423426507273
1207	2	-0.09125345335197466
1207	3	-0.09492937121986955
1207	4	-0.07799963563198276
1207	5	-0.015082890107521507
1207	6	-0.01625472988285992
1207	7	-0.04437977639711477
1207	8	-0.07712490811903194
1207	9	-0.019433518698306784
1207	10	0.26765476121787657
1207	11	-0.02191295443475383
1207	12	-0.07078518226552433
1207	13	-0.040846432933768995
1207	14	-0.04310455850222894
1207	15	-0.01553665817124994
1207	16	-0.017569263700039528
1207	17	-0.0198003292709501
1207	18	-0.018890963323414667
1207	19	-0.027750960394179458
1207	20	-0.007355700238072416
1207	21	-0.03206206029337011
1207	22	-0.025201856910818776
1207	23	-0.02140237423314062
1207	24	-0.047620262394303836
1207	25	-0.022450625716636807
1207	26	0.006210307901596934
1207	27	-0.029021879765188885
1207	28	-0.012555296654248593
1207	29	-0.013911586195327175
1207	30	-0.02074577263296362
1207	31	-0.04109248117467246
1207	32	-0.013330886431731415
1207	33	-0.02211237876851868
1207	34	-0.025651799222245586
1207	35	0.013757103301358597
1207	36	0.004779766370006655
1207	37	0.002073432792322194
1207	38	-0.01206110990332121
1207	39	1.0845268143100384E-4
1207	40	-0.013262876535854673
1207	41	2.3118194728411083
1207	42	0.008924547784538106
1207	43	-0.026598694181380722
1207	44	-0.0397731285587426
1207	45	-0.027083411257216028
1207	46	0.005711286442640073
1207	47	-0.024179537349951374
1207	48	0.005781366724853854
1207	49	-0.010668999307533511
1207	50	-0.05074802103803222
1207	51	-0.053296436362003874
1208	1	0.9278540367840407
1208	2	0.05249133935997463
1208	3	-0.012806457560891715
1208	4	-0.037463992901052734
1208	5	-0.002062250196630089
1208	6	-0.009397381616622624
1208	7	0.0032016475583347415
1208	8	-0.05279859496161521
1208	9	-0.05273995960000377
1208	10	0.23559393792200467
1208	11	-0.04432052887958804
1208	12	-0.07888443051248117
1208	13	-0.0725844402292708
1208	14	-0.06869255011655184
1208	15	-0.055044963854015805
1208	16	-0.040088364677089317
1208	17	-0.06081374012658358
1208	18	-0.04817272860842792
1208	19	-0.07309747428082858
1208	20	-0.03399789840241141
1208	21	-0.031877567040545784
1208	22	-0.024555456512068474
1208	23	-0.044232441002954204
1208	24	-0.04399992847537959
1208	25	-0.038497414706185396
1208	26	-0.016380312591628865
1208	27	-0.03155072604449316
1208	28	-0.0358292589246858
1208	29	-0.05433000874923266
1208	30	-0.06687811234196772
1208	31	-0.07300983237410463
1208	32	-0.021298532508694734
1208	33	-0.05497018834613954
1208	34	-0.013990516118084884
1208	35	-0.023647703906668482
1208	36	-0.012872191445801207
1208	37	-0.03256173739305268
1208	38	-0.02841775866105678
1208	39	-0.044651470623286116
1208	40	-0.03271345906397016
1208	41	2.398215878766244
1208	42	-0.051032672338799046
1208	43	-0.030715338881705634
1208	44	-0.022524452466555545
1208	45	-0.07369929465719594
1208	46	-0.08036615961601967
1208	47	-0.04422584665574192
1208	48	-0.062482744060815776
1208	49	-0.06791148492282417
1208	50	-0.05114820819576238
1208	51	-0.05790796689046118
1209	1	0.7272720036517697
1209	2	-0.017438273614139632
1209	3	-0.09608298905376955
1209	4	-0.10644024036983524
1209	5	-0.04631062082320625
1209	6	-0.05208823449338951
1209	7	-0.08562190324683883
1209	8	-0.07763603487492077
1209	9	-0.04608103462260971
1209	10	0.19664198937680766
1209	11	-0.10267674328288479
1209	12	-0.1301073768344878
1209	13	-0.08900996588332077
1209	14	-0.08378607765860835
1209	15	-0.06944730554128142
1209	16	-0.06458084042292
1209	17	-0.06579615288424634
1209	18	-0.04799061326082921
1209	19	-0.07084878391328431
1209	20	-0.04216504635170537
1209	21	-0.025043668104572703
1209	22	-0.05449027958945152
1209	23	-0.009342566152319876
1209	24	-0.02520880943792747
1209	25	-0.06145338392931876
1209	26	-0.05344192699828909
1209	27	-0.03235105697855545
1209	28	-0.059106984304570176
1209	29	-0.05327821205305838
1209	30	-0.06858957491461126
1209	31	-0.05429833081983304
1209	32	-0.014998245499235452
1209	33	-0.06479330837237995
1209	34	-0.03213124966748637
1209	35	-0.05482588095376428
1209	36	-0.04800722547086167
1209	37	-0.03592029450269507
1209	38	-0.05991788282120325
1209	39	-0.06009346470333554
1209	40	-0.04977945492275637
1209	41	2.279400024143712
1209	42	-0.04964898889510039
1209	43	-0.05688055516060331
1209	44	-0.05270865283436876
1209	45	-0.06281065842213707
1209	46	-0.07711313110389995
1209	47	-0.04941337793812295
1209	48	-0.05672666486216116
1209	49	-0.0662094779610598
1209	50	-0.07098379321667636
1209	51	-0.09835084392238258
1210	1	0.804401163609505
1210	2	0.06765524316797666
1210	3	-0.0736664836890597
1210	4	-0.07151323640832885
1210	5	-0.05113454296341047
1210	6	-0.05180180462423323
1210	7	-0.051000850047493884
1210	8	-0.06602183093885117
1210	9	-0.046073839930336646
1210	10	0.19664089606572333
1210	11	-0.0849398694467709
1210	12	-0.09679624697397315
1210	13	-0.08893894474818609
1210	14	-0.0866411228825612
1210	15	-0.06811754389654112
1210	16	-0.04447296280137891
1210	17	-0.08249887787614796
1210	18	-0.09047135638260784
1210	19	-0.08321386331930114
1210	20	-0.08758153692586035
1210	21	-0.06846331415965778
1210	22	-0.046474995629559146
1210	23	-0.08739578999054487
1210	24	-0.0817966512411914
1210	25	-0.09096072142433087
1210	26	-0.06462186160109695
1210	27	-0.05006144006351576
1210	28	-0.06373710823865508
1210	29	-0.0708492023837124
1210	30	-0.08571982535083578
1210	31	-0.05807502734345604
1210	32	-0.07387613987542352
1210	33	-0.14913100612124452
1210	34	-0.1684436223626946
1210	35	-0.1454255303611518
1210	36	-0.21146085947241744
1210	37	-0.16614728566921144
1210	38	-0.17616222595274422
1210	39	-0.15940982690923988
1210	40	-0.183032473942788
1210	41	2.268911975558538
1210	42	-0.16518436081473453
1210	43	-0.1539055875929094
1210	44	-0.15319741350224092
1210	45	-0.15670611433529302
1210	46	-0.15169587717685573
1210	47	-0.12717706278655783
1210	48	-0.16017944997578581
1210	49	-0.15412609842056213
1210	50	-0.16856919074790255
1210	51	-0.21027287046772614
1211	1	0.9133618936660213
1211	2	0.004030202790076487
1211	3	-0.0833421993486212
1211	4	-0.1081610550566694
1211	5	-0.027637115752682462
1211	6	-0.04410749542923753
1211	7	-0.05202077942630012
1211	8	-0.11180192158123248
1211	9	-0.06793231868408611
1211	10	0.19712294443628053
1211	11	-0.07820780898497759
1211	12	-0.1424119898662184
1211	13	-0.0945847601877361
1211	14	-0.06350929433369856
1211	15	-0.10754278252536409
1211	16	-0.049081879195135514
1211	17	-0.07920831235279024
1211	18	-0.06780572126095308
1211	19	-0.08092702477083691
1211	20	-0.07452948011579252
1211	21	-0.0788912348058659
1211	22	-0.1048917030109493
1211	23	-0.07534330597388106
1211	24	-0.04911613949141014
1211	25	-0.07408200361344086
1211	26	-0.0797609726164481
1211	27	-0.056997476317050655
1211	28	-0.058694098512461323
1211	29	-0.05060237286681257
1211	30	-0.06335747479891296
1211	31	-0.0765780948787409
1211	32	-0.07447753603812401
1211	33	-0.08969440816024132
1211	34	-0.06044560759631423
1211	35	-0.0835397912134539
1211	36	-0.1589982744534666
1211	37	-0.14985320771251054
1211	38	-0.14884568326927194
1211	39	-0.1356249138865806
1211	40	-0.11842544138810496
1211	41	2.309358565356561
1211	42	-0.15208117010329403
1211	43	-0.12170106864156338
1211	44	-0.11150649482371477
1211	45	-0.11922292668543122
1211	46	-0.13768008681893917
1211	47	-0.12683877296642976
1211	48	-0.10977654153552407
1211	49	-0.16179206669025348
1211	50	-0.12272932864185293
1211	51	-0.10498103317681284
1301	1	0.8404487049722817
1301	2	-0.25085529501890846
1301	3	-0.0647174922562499
1301	4	-0.017634985279968873
1301	5	-0.03371173986622722
1301	6	-0.0072307859791465035
1301	7	-0.05289163599768898
1301	8	-0.06666269430164817
1301	9	-0.05535195792943881
1301	10	0.2713598519407654
1301	11	-0.03863631901366915
1301	12	-0.025017863071042257
1301	13	-0.02843258331730425
1301	14	-0.018785529054895278
1301	15	-0.04120787299199691
1301	16	-0.005025072843110934
1301	17	-0.03467269298852926
1301	18	-0.046631116279321816
1301	19	-0.052916371347734525
1301	20	-0.13507129734953338
1301	21	-0.01664648553061454
1301	22	-0.04136153699730016
1301	23	-0.01601806475078149
1301	24	-0.03990293143635881
1301	25	-0.016715190012334347
1301	26	-0.02249431878835395
1301	27	0.010212495346706874
1301	28	-0.016524445677760013
1301	29	0.026901156485529043
1301	30	0.0013434994550394208
1301	31	0.03315200207012481
1301	32	-0.03523417199208012
1301	33	0.006460872474534085
1301	34	-0.21899407216531586
1301	35	-0.026321529949875355
1301	36	-0.04233253060613151
1301	37	-0.03443347533767849
1301	38	-0.008517624448970196
1301	39	-0.021484699198914825
1301	40	-0.07162476155562558
1301	41	2.4342923330220216
1301	42	-0.0505875669963487
1301	43	-0.0414095510669128
1301	44	-0.05161490582137418
1301	45	-0.03855314453156211
1301	46	-0.036815598694623475
1301	47	-0.13938043569621783
1301	48	-0.0277925608361258
1301	49	-0.5573668400573624
1301	50	-0.2681708295888541
1301	51	-0.39371078669255155
1302	1	0.8440410862722985
1302	2	0.030029372194476878
1302	3	-0.0688461037988688
1302	4	0.020301177226471623
1302	5	0.07967831183029972
1302	6	0.03133462592118974
1302	7	0.028284680510964222
1302	8	0.035983019512329406
1302	9	0.018614657531429657
1302	10	0.3609833717810673
1302	11	0.04749523769016406
1302	12	0.051826590515375415
1302	13	0.06549751598998199
1302	14	0.05320432628854377
1302	15	0.06147958906096562
1302	16	0.05018009987862371
1302	17	0.022251176569561437
1302	18	0.0010107483465446876
1302	19	0.019261909377213726
1302	20	0.020435624529007157
1302	21	0.034747312378605955
1302	22	0.017322381343731763
1302	23	0.027851133505727432
1302	24	0.03000162862525002
1302	25	-0.0019510158581255155
1302	26	0.04356204623432092
1302	27	0.04568641623188796
1302	28	0.06218633978688359
1302	29	0.04114201631423953
1302	30	0.027409739904051378
1302	31	0.04837921789309263
1302	32	0.05383633474212246
1302	33	0.009850914774112596
1302	34	0.03915408976396151
1302	35	0.0489622927560589
1302	36	0.045872659094122525
1302	37	0.06016056058025043
1302	38	0.03875469128718123
1302	39	0.06568141983593989
1302	40	0.039020318307599666
1302	41	2.491633085736403
1302	42	0.051078944764981316
1302	43	0.03899556512609337
1302	44	0.05679894041990963
1302	45	0.023671417362450597
1302	46	0.020586634797346903
1302	47	0.02502569079096162
1302	48	0.01861197022677885
1302	49	0.04005688027003629
1302	50	0.03697444386058635
1302	51	0.010362913357504056
1303	1	0.8727294748114929
1303	2	0.052841714660431194
1303	3	0.0820183161275807
1303	4	-0.32872338280557756
1303	5	-0.3416993542457618
1303	6	-0.3932792372167171
1303	7	-1.4354331732239487
1303	8	-0.7636728994758073
1303	9	-0.5940079762276724
1303	10	-0.23051116512375813
1303	11	-0.5570133298582931
1303	12	-0.5925856533309144
1303	13	-0.4985209117569127
1303	14	-0.5424031534461449
1303	15	-1.1549575183188168
1303	16	-0.09821082895702915
1303	17	-0.071306237889047
1303	18	-0.09505524293352607
1303	19	-0.13177672083371306
1303	20	-0.051057127277253755
1303	21	-0.058187059285295106
1303	22	-0.0690448715446621
1303	23	-0.041528061129341154
1303	24	-0.007200178275766689
1303	25	-0.10028735050774173
1303	26	-0.06816077536439735
1303	27	-0.3275828352892134
1303	28	-0.06647106306574102
1303	29	-0.07720107793612385
1303	30	-0.03531336516449102
1303	31	-0.38609654024167384
1303	32	-0.46184476316358314
1303	33	-0.2655185453829816
1303	34	-0.40165039793250656
1303	35	-0.5892838327202554
1303	36	-0.34571354260346254
1303	37	-0.3378585630754216
1303	38	-0.38027787882649733
1303	39	-0.42039720109445256
1303	40	-0.37506243378005166
1303	41	2.248608166450701
1303	42	-0.1137070547304333
1303	43	-0.27710235195056754
1303	44	-0.3540262906755771
1303	45	-0.15134961635840938
1303	46	-0.14223433059471802
1303	47	-0.08236589935924599
1303	48	-0.2766748398265406
1303	49	-0.0069336000325535
1303	50	-0.037363718600019524
1303	51	-0.03123652658252496
1304	1	0.8973820712122631
1304	2	-0.16773959902322133
1304	3	-0.03445468428677145
1304	4	-0.01529652885858468
1304	5	0.00499464841868047
1304	6	-0.049119143995596914
1304	7	-0.004796638835451006
1304	8	-0.05597699669104372
1304	9	-0.03194667062780354
1304	10	0.2853260701108695
1304	11	-0.0619406858068956
1304	12	-0.009013803353091987
1304	13	0.010828793420941452
1304	14	-0.01940553968110237
1304	15	-0.01511524725726332
1304	16	-0.19425888787455392
1304	17	-0.10916206448850119
1304	18	-0.08008188787794523
1304	19	-0.08645260012824707
1304	20	-0.10075188453515693
1304	21	-0.05005919355625821
1304	22	-0.12569146654642083
1304	23	-0.07689564793246007
1304	24	-0.07665205660144636
1304	25	-0.07113058956750251
1304	26	-0.031224844173642907
1304	27	-0.013684746908403156
1304	28	-0.054250669080118996
1304	29	-0.033438592870673745
1304	30	-0.050098374538222856
1304	31	-0.055281520777150206
1304	32	-0.07722586459294689
1304	33	-0.04056777625542196
1304	34	-0.13840048534999028
1304	35	-0.1542953820389812
1304	36	-0.19576414191281089
1304	37	-0.09669856776561403
1304	38	-0.19597299585520034
1304	39	-0.1613130471387052
1304	40	-0.11835147145432501
1304	41	2.293452116203717
1304	42	-0.20218770489014304
1304	43	-0.17420807776102265
1304	44	-0.0925332266178387
1304	45	-0.2002356019545104
1304	46	-0.1971668926396859
1304	47	-0.18448920757933962
1304	48	-0.1776459209678123
1304	49	-0.13725457628300575
1304	50	-0.1327354068643416
1304	51	-0.1751617141264461
1305	1	0.8993061469995922
1305	2	-0.1630400312794933
1305	3	-0.44220801410807553
1305	4	-0.06757496631092152
1305	5	-0.049231061518185015
1305	6	0.02379230208565275
1305	7	0.00611609725935125
1305	8	-0.06767632781511423
1305	9	-0.03486149125755844
1305	10	0.3241694414415832
1305	11	-0.025155254728773002
1305	12	-0.02000809393361891
1305	13	-0.04097164380917917
1305	14	-0.009151690161459669
1305	15	-0.007682869848324003
1305	16	-0.04140285427352808
1305	17	-0.033765984164453755
1305	18	-0.015025164390657153
1305	19	-0.040648138473756035
1305	20	-0.02033404387430693
1305	21	-0.012554881269302598
1305	22	-0.04284261386102628
1305	23	-0.03971729344285535
1305	24	-0.045437463377830056
1305	25	-0.03653992149978791
1305	26	-0.006221378424548618
1305	27	0.008339962256734168
1305	28	-0.004460326036905826
1305	29	-0.014065710975060597
1305	30	0.009881110139012605
1305	31	0.003528238462365607
1305	32	0.011073778383689614
1305	33	-0.05811205399960073
1305	34	-0.0033103515551218266
1305	35	-0.006196137776967703
1305	36	-0.03688399090724914
1305	37	-0.051022437074344396
1305	38	-0.05657291931218822
1305	39	-0.02260177887328041
1305	40	-0.013555504421532305
1305	41	2.3256914400097557
1305	42	-0.023617472807025308
1305	43	-0.03158918580110992
1305	44	-0.032892668267521685
1305	45	-0.035735635944739386
1305	46	-0.025815110608370162
1305	47	-0.034487174218078565
1305	48	-0.031621504861007566
1305	49	-0.04779662632165582
1305	50	-0.06268668653766696
1305	51	-0.04594892143347096
1306	1	0.845552504210751
1306	2	-0.09239543582113896
1306	3	-0.07088221806415618
1306	4	-0.14491018017631774
1306	5	-0.2620485762259648
1306	6	-0.19169618381776132
1306	7	-0.12182206962167896
1306	8	-0.3077174433029768
1306	9	-0.0948823319353238
1306	10	-0.08588129917151122
1306	11	-0.36802458011788985
1306	12	-0.22582593459957678
1306	13	-0.1501669217436259
1306	14	-0.29618630161387927
1306	15	-0.0471922032352623
1306	16	-0.12208899345473156
1306	17	-0.05832689384861567
1306	18	-0.07323115464591723
1306	19	-0.03169194853270341
1306	20	-0.10697938770943693
1306	21	-0.1265444464881682
1306	22	-0.11926670408583817
1306	23	-0.13076670089941445
1306	24	-0.062271433304879054
1306	25	-0.10696014519875519
1306	26	-0.04314167663014956
1306	27	-0.0071053176390449835
1306	28	-0.06725636948528546
1306	29	-0.09528969147348931
1306	30	-0.13783378931398005
1306	31	-0.08275805817122972
1306	32	-0.070734863045395
1306	33	0.012802741148199459
1306	34	-0.01063695323058056
1306	35	-0.09258623709878577
1306	36	-0.06378871988136581
1306	37	-0.01944192549660073
1306	38	-0.028142030234100446
1306	39	-0.041875247968590656
1306	40	-0.09169495396053406
1306	41	2.424669314250231
1306	42	0.0032790392272588065
1306	43	-0.005139782203428922
1306	44	-0.08706571526087714
1306	45	-0.00319928236871192
1306	46	0.0028078811791232283
1306	47	-0.01348110570381067
1306	48	-0.0708423846435764
1306	49	0.008178263806534858
1306	50	-0.02415101130755204
1306	51	-0.025074137665875185
1307	1	0.8993216346553794
1307	2	-0.1536404777402467
1307	3	-0.02192230427714037
1307	4	-0.5842350598107515
1307	5	-0.06397438454906279
1307	6	-0.03812137555770789
1307	7	-0.03346537841119357
1307	8	-0.08665014270923876
1307	9	-0.06546102696451328
1307	10	0.24460669999783136
1307	11	-0.039997426376650935
1307	12	-0.08196376425397744
1307	13	-0.05967500613626697
1307	14	-0.026089538909147336
1307	15	-0.03611021771654066
1307	16	-0.03393062819208836
1307	17	-0.03507206681887709
1307	18	-0.01822638999586701
1307	19	-0.02001620103443713
1307	20	-0.04304539026666987
1307	21	-0.013798762186091551
1307	22	-0.03305623428738613
1307	23	-0.026185285625416554
1307	24	-0.11469498199222272
1307	25	-0.19205584399990272
1307	26	-0.13712295463898272
1307	27	-0.5425913657308854
1307	28	-0.23500174706421006
1307	29	-0.16383223829686244
1307	30	-0.037370341731829626
1307	31	-0.6067647472616216
1307	32	-0.773465166804506
1307	33	-0.04895401539685906
1307	34	-0.5984859652705552
1307	35	-0.7101365266003441
1307	36	-0.5530143224758746
1307	37	-0.40939567152735634
1307	38	-0.39050242800123414
1307	39	-0.4943834731796173
1307	40	-0.45285493401329546
1307	41	1.8093290588545798
1307	42	-0.31360426717454715
1307	43	-0.45508387875732836
1307	44	-0.4822551355008571
1307	45	-0.29095493815336937
1307	46	-0.28285535690379504
1307	47	-0.2786867752333464
1307	48	-0.43685079086098
1307	49	-0.25658806923658517
1307	50	-0.2735429425617255
1307	51	-0.31592130276047925
1308	1	0.9294324485558079
1308	2	-0.031375458007609325
1308	3	-0.05402707747769142
1308	4	-0.08744852067749775
1308	5	-0.013418551652065958
1308	6	-0.015085516324930381
1308	7	-0.026695030448905754
1308	8	-0.06879998295379153
1308	9	-0.06611037171994383
1308	10	0.2717737756772749
1308	11	-0.05513615316943543
1308	12	-0.10129425448000262
1308	13	-0.045207213832114235
1308	14	-0.04997320271532146
1308	15	-0.04593545873829896
1308	16	-0.03789981551993549
1308	17	-0.03413107552002259
1308	18	-0.015352060893100372
1308	19	-0.04769649686932809
1308	20	-0.03474549482853462
1308	21	-0.03838089292251112
1308	22	-0.03768953282697396
1308	23	-0.023714758140052083
1308	24	-0.02177551359368124
1308	25	-0.02549526100034427
1308	26	-0.037766288949967475
1308	27	-0.007771400217563951
1308	28	-0.019491905808131094
1308	29	-0.012776646653051671
1308	30	-0.03311417839665154
1308	31	-0.011089936766893516
1308	32	-0.029631407349590688
1308	33	-0.05030476188898092
1308	34	-0.03575000132403261
1308	35	-0.0601035845938398
1308	36	-0.018999354692248005
1308	37	-0.05710427352254044
1308	38	-0.040525047356382515
1308	39	-0.035279476714052294
1308	40	-0.056199300188033874
1308	41	2.1966738446021026
1308	42	-0.033375347992098625
1308	43	-0.050128194377840884
1308	44	-0.04426827767999697
1308	45	-0.05919361492048125
1308	46	-0.07727486009640927
1308	47	-0.06477998325001977
1308	48	-0.035312484479462114
1308	49	-0.060140830923785416
1308	50	-0.08728541211048224
1308	51	-0.08148082642826893
1309	1	0.8348909950972256
1309	2	-0.17642402405264335
1309	3	-0.14611127283210124
1309	4	-0.10580631954937303
1309	5	-0.03614081127258828
1309	6	-0.04660291005991013
1309	7	-0.06080776006454869
1309	8	-0.12741904742784982
1309	9	-0.0816502708972564
1309	10	0.2034304656405368
1309	11	-0.10817586983072403
1309	12	-0.08121778068619534
1309	13	-0.08388682159804972
1309	14	-0.12960796256032125
1309	15	-0.09874803316078129
1309	16	-0.11524064350660268
1309	17	-0.08998951760353435
1309	18	-0.1158869612292861
1309	19	-0.10564114324223084
1309	20	-0.07591591343721404
1309	21	-0.0764094110719924
1309	22	-0.06421982016509276
1309	23	-0.07486202112978191
1309	24	-0.11138150555693471
1309	25	-0.10392584138786276
1309	26	-0.06815724813891677
1309	27	-0.06225454712493672
1309	28	-0.04952967352468107
1309	29	-0.07793775438765493
1309	30	-0.05607590948354613
1309	31	-0.08325279746564718
1309	32	-0.059585308529911174
1309	33	-0.09812333891610336
1309	34	-0.05623357333784185
1309	35	-0.06233288067173248
1309	36	-0.04800798778412485
1309	37	-0.07142755610284013
1309	38	-0.04710627926861832
1309	39	-0.0566414015725627
1309	40	-0.05371214362386212
1309	41	2.365426871181363
1309	42	-0.06297428015751194
1309	43	-0.044739942783380116
1309	44	-0.06817938580985583
1309	45	-0.04514286163319525
1309	46	-0.04937775107562459
1309	47	-0.08612343641829057
1309	48	-0.06522151696997014
1309	49	-0.06346002792788141
1309	50	-0.07593793160258855
1309	51	-0.06951887155682357
1310	1	0.8227644571413748
1310	2	0.04892209432117767
1310	3	-0.10161646425095228
1310	4	-0.08695912290350805
1310	5	-0.01724745215635437
1310	6	-0.06535021457618484
1310	7	-0.04272631579874542
1310	8	-0.13336960718642388
1310	9	-0.12545075717162035
1310	10	0.23980719926321115
1310	11	-0.09982878921945115
1310	12	-0.10457931606828907
1310	13	-0.09733691063296845
1310	14	-0.10985207483572168
1310	15	-0.10857370057832583
1310	16	-0.0282277122282224
1310	17	-0.07563157537930465
1310	18	-0.07674673737088966
1310	19	-0.10490547632925029
1310	20	-0.07430693008956268
1310	21	-0.06503768056560943
1310	22	-0.07794358483264574
1310	23	-0.062444604624090516
1310	24	-0.06277446661023589
1310	25	-0.09922481041468245
1310	26	-0.06662801607156865
1310	27	-0.06809925531944572
1310	28	-0.07248350747311605
1310	29	-0.05447197763279377
1310	30	-0.07171811392936434
1310	31	-0.0812686564945082
1310	32	-0.08286049181862865
1310	33	-0.11273400714745208
1310	34	-0.08573706084890631
1310	35	-0.08291817114174194
1310	36	-0.0841463154101234
1310	37	-0.09121035562857571
1310	38	-0.06243653175400965
1310	39	-0.10075496591671396
1310	40	-0.08089742828926916
1310	41	2.3602820595193634
1310	42	-0.08662122942430983
1310	43	-0.09724689311846646
1310	44	-0.07506057933277077
1310	45	-0.09872620629550966
1310	46	-0.067075764855133
1310	47	-0.10226307391047129
1310	48	-0.07946885158485628
1310	49	-0.08749704888638377
1310	50	-0.12164861089289758
1310	51	-0.1477543687450975
1311	1	0.8639901039142899
1311	2	0.006808899831661108
1311	3	-0.08706299487791824
1311	4	-0.119879347533832
1311	5	-0.036340762256081405
1311	6	-0.010894921154338988
1311	7	-0.04883450671161427
1311	8	-0.09152639936679208
1311	9	-0.05356124931387285
1311	10	0.20603825959596378
1311	11	-0.06170317793584701
1311	12	-0.11229176709630906
1311	13	-0.09750200398616471
1311	14	-0.08630067906263861
1311	15	-0.0527584803723542
1311	16	-0.04460273043609675
1311	17	-0.08431294307219872
1311	18	-0.08749764120727832
1311	19	-0.09061721153140212
1311	20	-0.08048048276767616
1311	21	-0.07149817186770946
1311	22	-0.08481576336711072
1311	23	-0.06689423481200407
1311	24	-0.07971865978080217
1311	25	-0.07998826180320151
1311	26	-0.054320918966332954
1311	27	-0.05410891264860851
1311	28	-0.05327759705428292
1311	29	-0.03849592028890214
1311	30	-0.11188200134402848
1311	31	-0.06819366434385188
1311	32	-0.07094259528242475
1311	33	-0.0880850385643015
1311	34	-0.07279430584200952
1311	35	-0.05312971787316911
1311	36	-0.06558186036128433
1311	37	-0.09802449146059189
1311	38	-0.08902103873963796
1311	39	-0.07959102425267872
1311	40	-0.06088051999878985
1311	41	2.339444725970786
1311	42	-0.07879985080347751
1311	43	-0.07422969108696975
1311	44	-0.10614470185043245
1311	45	-0.08279615833097154
1311	46	-0.07688668952686584
1311	47	-0.09695368757154199
1311	48	-0.05216104092405516
1311	49	-0.07605361923743459
1311	50	-0.09335385930253892
1311	51	-0.1478889839906472
1401	1	0.8323032004213928
1401	2	-0.056845916122469475
1401	3	0.03289858985404237
1401	4	0.05823831375544586
1401	5	0.07220524137765949
1401	6	0.06474047595618515
1401	7	0.03846455296616824
1401	8	0.054718489114804925
1401	9	0.048928413630292766
1401	10	0.36092117454901285
1401	11	0.05365728819125337
1401	12	0.06568543294402218
1401	13	0.06662731683283596
1401	14	0.0766518300924588
1401	15	0.07028041651939532
1401	16	0.027290266033240584
1401	17	0.003761454895254701
1401	18	0.03915123904461382
1401	19	0.02083477306686632
1401	20	0.04550276357390004
1401	21	0.04229520159999112
1401	22	0.01830745738930517
1401	23	0.002981322088800198
1401	24	0.012748221362478773
1401	25	0.01275641116468762
1401	26	0.05455664558402873
1401	27	0.06367109388622794
1401	28	0.017960465942977066
1401	29	0.03329578888297391
1401	30	0.02695258939601075
1401	31	0.006247270867390853
1401	32	0.06549994304282336
1401	33	0.0404342020021673
1401	34	0.06666754831062605
1401	35	0.06061999285062569
1401	36	0.053061026938287625
1401	37	0.05200861846948612
1401	38	0.044714464571598
1401	39	0.029782533447644255
1401	40	0.04010328297152199
1401	41	2.50175877487721
1401	42	0.05733109346770249
1401	43	0.05452466824667823
1401	44	0.04137250302201778
1401	45	0.04555923339500367
1401	46	0.03928948092168838
1401	47	0.051534929759299075
1401	48	0.020448997321295792
1401	49	0.013531090579789407
1401	50	0.03647302870197677
1401	51	0.03184694498304452
1402	1	0.9661642683742215
1402	2	0.09423378823019846
1402	3	0.08376247596721953
1402	4	0.0799482190112002
1402	5	0.061674331976853125
1402	6	0.08884106709972173
1402	7	0.05392795521937899
1402	8	0.0789345268514765
1402	9	0.064710408842231
1402	10	0.39645444676501995
1402	11	0.08146703468316474
1402	12	0.10084065472844372
1402	13	0.06917011475533741
1402	14	0.06413751849293448
1402	15	0.07616918372691117
1402	16	0.08003845855703418
1402	17	0.05712602322099514
1402	18	0.06743466340362403
1402	19	0.05277507974603424
1402	20	0.07215209838722814
1402	21	0.0629626191649919
1402	22	0.0677488234643846
1402	23	0.05228098118690383
1402	24	0.04187148252559325
1402	25	0.062478713799016816
1402	26	0.0612807902851813
1402	27	0.044590695367567434
1402	28	0.06166161296953021
1402	29	0.07262207151363498
1402	30	0.08568993618521858
1402	31	0.0625430334935615
1402	32	0.06411911300302364
1402	33	0.061034929205256105
1402	34	0.07091120777964477
1402	35	0.057171217401077
1402	36	0.06472914594991153
1402	37	0.06679318236373888
1402	38	0.06091042874312791
1402	39	0.06458292495336337
1402	40	0.0686179488276153
1402	41	2.522053963017079
1402	42	0.06878188923521833
1402	43	0.05604981009496868
1402	44	0.06071448231987375
1402	45	0.06046004731833676
1402	46	0.06229754029604351
1402	47	0.07247635753757464
1402	48	0.04198584519045312
1402	49	0.07243715733663691
1402	50	0.06034056036802582
1402	51	0.05687382272419228
1403	1	0.9227011572582811
1403	2	2.895175085697588E-4
1403	3	0.04100027557404928
1403	4	0.03936745136549291
1403	5	0.056233938553795326
1403	6	0.041761877961718596
1403	7	0.03156196878490647
1403	8	0.012255416900366356
1403	9	0.00344627641541706
1403	10	0.3446604135192217
1403	11	0.04510071855771258
1403	12	0.02300474476513159
1403	13	0.012736654029964711
1403	14	0.06223379912900384
1403	15	0.03535817886182713
1403	16	0.012553183446769367
1403	17	0.008196352357877856
1403	18	0.028361701904522363
1403	19	0.0021908161766077683
1403	20	0.021145353182760118
1403	21	0.023040303847444932
1403	22	0.027826956161973726
1403	23	0.04218147673918793
1403	24	0.011974899243092807
1403	25	0.03278269345324958
1403	26	0.021826729189271532
1403	27	0.03570936872032604
1403	28	0.030054649054072513
1403	29	0.04130790810192764
1403	30	0.0317800906842578
1403	31	0.01894724302940176
1403	32	0.023222116897208878
1403	33	0.02504699989694359
1403	34	0.03669729097195784
1403	35	0.06256951227516083
1403	36	0.04130216098118922
1403	37	0.040536308911207186
1403	38	0.047982077858684136
1403	39	0.04097356789079498
1403	40	0.033884360719547146
1403	41	2.484725266466498
1403	42	0.017298660663115584
1403	43	0.035191775341225195
1403	44	0.015116710956760926
1403	45	0.020157437167860337
1403	46	0.039211120397197874
1403	47	0.018706291242530426
1403	48	0.013727178210231727
1403	49	0.004351900734789638
1403	50	0.013279522868494098
1403	51	0.02733479366983005
1404	1	0.9192786700428002
1404	2	-0.08345605155650304
1404	3	-0.005820892454856619
1404	4	0.029695148653807735
1404	5	0.03493318609417173
1404	6	0.06244742995313146
1404	7	0.06102770942923286
1404	8	0.051036271076483786
1404	9	0.027550580731109164
1404	10	0.34861902962457236
1404	11	0.054424807444100054
1404	12	0.034818511683802456
1404	13	0.05153361380752841
1404	14	0.02313665193819503
1404	15	0.05711685534218702
1404	16	0.050263296584247996
1404	17	0.06407252063706892
1404	18	0.0688492025555405
1404	19	0.04956290187961088
1404	20	0.016023841172277287
1404	21	0.035388854916448054
1404	22	0.06687933380158739
1404	23	0.06237178707079494
1404	24	0.03663139560814699
1404	25	0.041601024012479115
1404	26	0.029868378846444443
1404	27	0.03050340170578636
1404	28	0.03885182167628898
1404	29	0.06032434871629988
1404	30	0.04414056585827808
1404	31	0.045740152692047786
1404	32	0.05467557586423055
1404	33	0.05094713661464567
1404	34	0.04230615608825872
1404	35	0.051486937905067975
1404	36	0.055786105828310895
1404	37	0.05326240591683984
1404	38	0.03565333313810015
1404	39	0.030051001993214754
1404	40	0.03740301408198832
1404	41	2.4982156041739643
1404	42	0.0626468396828912
1404	43	0.015063182241689788
1404	44	0.05505236474684949
1404	45	0.02461484824397786
1404	46	0.0490446266966984
1404	47	0.044268400662147656
1404	48	0.02484111059325045
1404	49	0.029728577240277332
1404	50	0.028521599718338564
1404	51	0.027145661084432504
1405	1	0.87689227382468
1405	2	-0.0024643953051679546
1405	3	0.015921763302486625
1405	4	0.05504263314639246
1405	5	0.03165116861823947
1405	6	0.07087800511880005
1405	7	0.044810002922858416
1405	8	0.04835266293831353
1405	9	0.026331526041317943
1405	10	0.3370442593653493
1405	11	0.02182243980234233
1405	12	0.014804153581259527
1405	13	0.013623792790397715
1405	14	0.01543626595249492
1405	15	0.03381475735812245
1405	16	0.025859533258667966
1405	17	0.004095314018975671
1405	18	0.01544545707412226
1405	19	0.012350188357757474
1405	20	0.02009503515956368
1405	21	0.009996929373819796
1405	22	0.01619259249284255
1405	23	0.04588250700301444
1405	24	-9.168553674072655E-4
1405	25	0.014312447602847556
1405	26	0.016088608274870353
1405	27	0.013617389961801507
1405	28	0.010649586333734362
1405	29	0.015127147411384101
1405	30	0.041467638435484844
1405	31	0.011845660016909676
1405	32	0.020873498753644526
1405	33	0.025626030676882294
1405	34	0.017851572213750444
1405	35	0.003717267945269498
1405	36	-0.04933280134403617
1405	37	-0.08914815297497114
1405	38	-0.06932471174999222
1405	39	-0.049289459804121805
1405	40	-0.060860264927349306
1405	41	2.350133385137049
1405	42	-0.07432636311047958
1405	43	-0.06021659639991128
1405	44	-0.06623033040531823
1405	45	-0.06639016934063591
1405	46	-0.08983189638993849
1405	47	-0.06545290918768387
1405	48	-0.06217072849681671
1405	49	-0.09143412362860204
1405	50	-0.0720521828602756
1405	51	-0.09780251316106359
1406	1	0.9532661399095872
1406	2	-0.007315464397635196
1406	3	0.004991619164279371
1406	4	0.009520414297902846
1406	5	0.014819087269209774
1406	6	0.03252822689752577
1406	7	0.019026523375885063
1406	8	0.019083577465025314
1406	9	0.011008382567389674
1406	10	0.314149641158572
1406	11	0.037203622996486274
1406	12	-0.01937888800956955
1406	13	0.0043760836447290785
1406	14	0.0019271990210683043
1406	15	0.017085895478075486
1406	16	0.040602597169502985
1406	17	0.030842139983221273
1406	18	0.02594886412531139
1406	19	0.005043495584303059
1406	20	0.03225257829462436
1406	21	0.022912900023172256
1406	22	0.029936334667873155
1406	23	0.03474375127740359
1406	24	0.03389202511662859
1406	25	0.04956716710958631
1406	26	0.018443534078059542
1406	27	0.04831111473994554
1406	28	0.045098273252065724
1406	29	0.012238504778984804
1406	30	0.009968982024190609
1406	31	0.03474796306859673
1406	32	0.03632892447162561
1406	33	0.008465120607752397
1406	34	0.03226139532637262
1406	35	0.04490418224992965
1406	36	0.023967018810076013
1406	37	0.03750891386007282
1406	38	0.015431245232747415
1406	39	0.04221782007329011
1406	40	0.023889876145254618
1406	41	2.482234257477245
1406	42	0.009699975447595932
1406	43	0.014672839061539378
1406	44	0.030414432816847636
1406	45	0.01016734211004433
1406	46	0.009199411907175659
1406	47	0.02173319336998958
1406	48	0.0202462351816024
1406	49	0.014983918133225416
1406	50	0.015419398874279011
1406	51	0.02544332929260662
1407	1	0.9294087979685841
1407	2	0.02234061177944824
1407	3	0.03227628702236984
1407	4	0.030847039794991815
1407	5	0.02709672968769894
1407	6	0.045632183229081136
1407	7	0.016443953767534936
1407	8	-0.014240203450547995
1407	9	-0.00878869662713555
1407	10	0.3281016730813562
1407	11	0.0027760204581852577
1407	12	-0.017260680139692397
1407	13	-0.03465350903216802
1407	14	0.017894002735040715
1407	15	0.00884054709140969
1407	16	0.01815624669809779
1407	17	7.097304203753652E-4
1407	18	0.006770745030884484
1407	19	0.003913541422555511
1407	20	0.017767915949640667
1407	21	9.002008438656617E-4
1407	22	0.01395727380037215
1407	23	0.014021246094067408
1407	24	0.008843649203015502
1407	25	0.03260553105699415
1407	26	0.009347599078601831
1407	27	0.011410836156848347
1407	28	0.012607320597027183
1407	29	0.013600048182063063
1407	30	0.02138037916287061
1407	31	-4.55321500254513E-4
1407	32	0.02419524878931867
1407	33	0.030329681829940114
1407	34	0.04311032052427777
1407	35	0.02335219527402188
1407	36	0.009880971583292819
1407	37	0.013309479047983075
1407	38	-0.015078269108030895
1407	39	0.027871677394330163
1407	40	0.026006712015743005
1407	41	2.446835980812395
1407	42	-0.0037702442880629405
1407	43	0.008421401142939544
1407	44	0.016774326192162903
1407	45	0.007418401284439824
1407	46	0.01433143870957565
1407	47	-0.03705057115213606
1407	48	-0.014856191244945194
1407	49	0.005194258871618729
1407	50	-0.02086803366891843
1407	51	0.004978585268347047
1408	1	0.9499331415312255
1408	2	0.12675013796794588
1408	3	0.035636857125837196
1408	4	0.02006210730348812
1408	5	0.05974287300711012
1408	6	0.03295273685461808
1408	7	0.0033786151028323275
1408	8	0.008300532368167524
1408	9	0.03159740814379575
1408	10	0.2959701350298971
1408	11	-0.006547161245904931
1408	12	-0.0022620743671168952
1408	13	0.021577130409475842
1408	14	2.500912715532877E-4
1408	15	0.023555111110603377
1408	16	0.017900819848286176
1408	17	0.002125166430779757
1408	18	0.016246040498792524
1408	19	0.002101842220632477
1408	20	-0.007238619289424264
1408	21	-0.010545955302497134
1408	22	-0.003266894716496438
1408	23	-0.005916096018609096
1408	24	-0.004100944780496718
1408	25	-0.028903582339509626
1408	26	-0.013521290855912582
1408	27	0.004995972316955033
1408	28	-0.0022637101871225696
1408	29	0.017213853211700325
1408	30	-0.00215914588932975
1408	31	-0.018452245832726533
1408	32	-0.00515812448874442
1408	33	-0.02307570174280471
1408	34	0.01910311995476377
1408	35	-0.00272929365299035
1408	36	0.01041663405496962
1408	37	-0.002269832436525121
1408	38	-0.006075189108550205
1408	39	-0.0035180071418707826
1408	40	-0.009135404418039172
1408	41	2.451417117588967
1408	42	-0.014972456542366785
1408	43	-0.02543698858974608
1408	44	-0.016129939300164153
1408	45	0.012423905982167582
1408	46	-0.0028743773999622135
1408	47	-0.009477823987786849
1408	48	-0.010714927129377827
1408	49	-0.008215918959926682
1408	50	0.003139911774091786
1408	51	-0.012564625298473686
1409	1	0.9350813489778673
1409	2	0.06618282139807263
1409	3	0.0068966248281583376
1409	4	-0.030270396823624424
1409	5	0.02253788650110522
1409	6	5.00972974506908E-4
1409	7	-0.011849856361735078
1409	8	-0.03986959648249666
1409	9	-0.0023046698344799665
1409	10	0.3182291921102234
1409	11	-0.013217599103953148
1409	12	0.0023201705001056894
1409	13	-0.0075698117845206525
1409	14	-0.019083809112160566
1409	15	-0.024677988228091863
1409	16	0.013590303797037961
1409	17	0.03155420899984307
1409	18	-0.007883561952198193
1409	19	-0.05606012688022588
1409	20	-0.09320637208268323
1409	21	-0.08414185141229069
1409	22	-0.07808791011675709
1409	23	-0.05943329735587355
1409	24	-0.044900559697168774
1409	25	-0.029965752423031233
1409	26	-0.04009073006784547
1409	27	-0.031811686925614424
1409	28	-0.03617184820711827
1409	29	-0.02547608356744746
1409	30	-0.04563916050341987
1409	31	-0.07344656904039937
1409	32	-1.966400953179459E-4
1409	33	-0.025893066464689696
1409	34	-0.018697364264951943
1409	35	-0.0281397883879535
1409	36	-0.11086759917732536
1409	37	-0.13679524894052264
1409	38	-0.1288159904591879
1409	39	-0.11797387336763165
1409	40	-0.09116603779157373
1409	41	2.328901810390768
1409	42	-0.11228599056075694
1409	43	-0.13008238806713024
1409	44	-0.12398265701951772
1409	45	-0.13837699325329567
1409	46	-0.12432402799578313
1409	47	-0.11199453181706787
1409	48	-0.11805952135204478
1409	49	-0.12566410487301027
1409	50	-0.15720460285344018
1409	51	-0.11273724975509225
1410	1	0.9712318377053606
1410	2	0.12499680178404304
1410	3	0.02731966395744223
1410	4	-0.03473124772642677
1410	5	0.020091538296540534
1410	6	0.012195409339234686
1410	7	-0.001292133677509355
1410	8	-0.04416792039864248
1410	9	-0.020412460229977114
1410	10	0.28225465255989945
1410	11	-0.04158589492671183
1410	12	-0.0356340309413028
1410	13	-0.035892575670352755
1410	14	-0.07065262215718349
1410	15	-0.006197434772921895
1410	16	-0.013289662293153981
1410	17	-0.03656169266747611
1410	18	-0.04144460301852604
1410	19	-0.03969777302443589
1410	20	-0.04999035543834651
1410	21	-0.03480641516075167
1410	22	-0.050066481060831336
1410	23	-0.03699682023371764
1410	24	-0.0698302151673218
1410	25	-0.07103670181130894
1410	26	-0.03410395734364613
1410	27	-0.05021001093492572
1410	28	-0.07031507207347687
1410	29	-0.06505388418175784
1410	30	-0.06985460845557867
1410	31	-0.05095402570137253
1410	32	-0.04667060423932412
1410	33	-0.04157576662230866
1410	34	-0.04565900084249819
1410	35	-0.06486614244438016
1410	36	-0.036247949433693805
1410	37	-0.08060033741633532
1410	38	-0.051053106927923864
1410	39	-0.05702461586290042
1410	40	-0.03226508496779701
1410	41	2.3898752413128506
1410	42	-0.055274892981728385
1410	43	-0.09217500079503793
1410	44	-0.05489523373241667
1410	45	-0.06612315465670804
1410	46	-0.061762715454094064
1410	47	-0.07619541382547368
1410	48	-0.041051200437550506
1410	49	-0.059068089658453005
1410	50	-0.06468872738251008
1410	51	-0.09814639413585269
1411	1	0.9181277422724108
1411	2	0.145492424510266
1411	3	-0.03134447687540387
1411	4	-0.024911795981481077
1411	5	0.01568089974514919
1411	6	0.011208158661894174
1411	7	6.788363141865261E-4
1411	8	-0.06592447866375295
1411	9	-0.05430769817560588
1411	10	0.2563134714336428
1411	11	-0.04466211387001806
1411	12	-0.06054299889235182
1411	13	-0.05235897876782758
1411	14	-0.05887456019102899
1411	15	-0.07359709239511858
1411	16	-0.02047148615000083
1411	17	-0.04829816701920464
1411	18	-0.069259878487955
1411	19	-0.05812022451898713
1411	20	-0.059422867069763186
1411	21	-0.07639095074278401
1411	22	-0.0381750369673739
1411	23	-0.07375349835635348
1411	24	-0.0401360515823157
1411	25	-0.06610532255135126
1411	26	-0.06508118547429831
1411	27	-0.05246159225416136
1411	28	-0.07352885745686422
1411	29	-0.04460219045319036
1411	30	-0.05721148138872678
1411	31	-0.07020008421574886
1411	32	-0.040926827336583926
1411	33	-0.04838248003682821
1411	34	-0.06514106195248814
1411	35	-0.06751910015702123
1411	36	-0.20775330798678482
1411	37	-0.15230295685692852
1411	38	-0.15714793625401313
1411	39	-0.13608249638725312
1411	40	-0.13014659707962295
1411	41	2.3170955972057428
1411	42	-0.12149718313812485
1411	43	-0.15153327721801446
1411	44	-0.09893472110376678
1411	45	-0.12508338706967237
1411	46	-0.11289948268226624
1411	47	-0.1348145950647961
1411	48	-0.1359401981707009
1411	49	-0.14627568714096384
1411	50	-0.11304979439399432
1411	51	-0.14307949995014724
1501	1	0.7269135510647544
1501	2	-0.1901363907007365
1501	3	-0.006841171018940884
1501	4	-0.0040445571130405256
1501	5	-0.008263418691498714
1501	6	0.04731995422662294
1501	7	0.04192457708979447
1501	8	0.02522163648872322
1501	9	0.03500320525999001
1501	10	0.3524005202378504
1501	11	0.04496339105719471
1501	12	0.07157911978872278
1501	13	0.04985871202974579
1501	14	0.06273357445919459
1501	15	0.0584761251099053
1501	16	0.07711586608925813
1501	17	0.06445856251934146
1501	18	0.05946678173445008
1501	19	0.058422152203789324
1501	20	0.06394732381842516
1501	21	0.058263172342584824
1501	22	0.03184035484245129
1501	23	0.036045333781842714
1501	24	0.029244645621695042
1501	25	0.02638308866379191
1501	26	0.05899480104728383
1501	27	0.06941200935038694
1501	28	0.07457248764375635
1501	29	0.0547025445994791
1501	30	0.04631224714400872
1501	31	0.06293935570968756
1501	32	0.030192511858842863
1501	33	0.04563785776153395
1501	34	0.06498246983842648
1501	35	0.04307562637692541
1501	36	0.0493276684986057
1501	37	0.059748689341049044
1501	38	0.052462062764348616
1501	39	0.053168226405091445
1501	40	0.0583522893222721
1501	41	2.486354131552332
1501	42	0.04667192673255016
1501	43	0.030816063893908563
1501	44	0.043963233010870795
1501	45	0.01868265084781484
1501	46	0.02529422183926755
1501	47	0.055624974314447684
1501	48	0.04510082444909358
1501	49	0.03629670063124735
1501	50	0.045540999703561624
1501	51	0.0437708277349671
1502	1	0.8546361849134385
1502	2	-0.15049523679661547
1502	3	0.007436022907008066
1502	4	0.022381576148596594
1502	5	0.037818823766976095
1502	6	0.026991444876813375
1502	7	0.03502731985859242
1502	8	0.045209957172602344
1502	9	0.02451841437450497
1502	10	0.33588210215958725
1502	11	0.038929139760803366
1502	12	0.05306986338806752
1502	13	0.03769104731625106
1502	14	0.0512426286956682
1502	15	0.03057311079295033
1502	16	0.05691247249251319
1502	17	0.05314106763147208
1502	18	0.04997473317303758
1502	19	0.03232680520349618
1502	20	0.04575454014647562
1502	21	0.0526083034189071
1502	22	0.05520806949149204
1502	23	0.03006812101659051
1502	24	0.0465078326382411
1502	25	0.03267684451124353
1502	26	0.04521176328291432
1502	27	0.03675044055015775
1502	28	0.021598208515591466
1502	29	0.05206398039846505
1502	30	0.026838683110021577
1502	31	0.056207911330325544
1502	32	0.06330974105566867
1502	33	0.047408320352531064
1502	34	0.056059278436144666
1502	35	0.059769253238407316
1502	36	0.06663521462105848
1502	37	0.03416819746726674
1502	38	0.0659655512687678
1502	39	0.04443120783161447
1502	40	0.051073106782681066
1502	41	2.460472858211105
1502	42	0.02087114606359819
1502	43	0.036696447254144005
1502	44	0.05015051288278727
1502	45	0.04072182203427133
1502	46	0.024499579524906778
1502	47	0.023279625374520663
1502	48	0.029833211503621726
1502	49	0.03172169479667275
1502	50	0.048961834774203794
1502	51	0.06775836072899466
1503	1	0.7259214378851979
1503	2	-0.1491336833181407
1503	3	0.017143624174934757
1503	4	0.05237891995527377
1503	5	0.04456533534301599
1503	6	0.036842002306372024
1503	7	0.02949656239626819
1503	8	0.038132078621252674
1503	9	0.03727910571476656
1503	10	0.3773282655431487
1503	11	0.06180488190450717
1503	12	0.0568387841721858
1503	13	0.05666088255456003
1503	14	0.05431507450801121
1503	15	0.03526998857318375
1503	16	0.07795655135962676
1503	17	0.05000143027303494
1503	18	0.0531101686295159
1503	19	0.07113487637713689
1503	20	0.047451923262599394
1503	21	0.04468898999647308
1503	22	0.03874536070436818
1503	23	0.032325578550391754
1503	24	0.027422764184308335
1503	25	0.054776362466000705
1503	26	0.06424932302493858
1503	27	0.0699292735605539
1503	28	0.056213748843127576
1503	29	0.07614065452651175
1503	30	0.07302025027063763
1503	31	0.05374720338642902
1503	32	0.059709277917619374
1503	33	0.0366588297056083
1503	34	0.07915220202050932
1503	35	0.06517498009274902
1503	36	0.07805960224067832
1503	37	0.06505981601191024
1503	38	0.0554324326568576
1503	39	0.06462267935732058
1503	40	0.04218694247743571
1503	41	2.4876044509922153
1503	42	0.05686674867143182
1503	43	0.07320012486922423
1503	44	0.06092090815543827
1503	45	0.06060791743665561
1503	46	0.03565997903160678
1503	47	0.050883848869631265
1503	48	0.06274566126306524
1503	49	0.05460877121401353
1503	50	0.07803247383100853
1503	51	0.08033722667143905
1504	1	0.8981170497958573
1504	2	-0.1329565018915133
1504	3	0.01556791022527193
1504	4	0.02318749154228783
1504	5	0.03284750738625064
1504	6	0.010034744902291948
1504	7	0.022237324814803117
1504	8	0.033169226113400896
1504	9	0.023241313062591473
1504	10	0.35978973961462657
1504	11	0.04834932114929558
1504	12	0.05309728300123595
1504	13	0.02681398366646448
1504	14	0.03588222257097584
1504	15	0.05107659740874482
1504	16	0.05906913786974144
1504	17	0.04205832353691363
1504	18	0.049676594611362646
1504	19	0.04570848482115508
1504	20	0.05510372674521591
1504	21	0.06595296667377681
1504	22	0.020900595680700462
1504	23	0.027426324192802554
1504	24	0.021007585491759073
1504	25	0.043896534889853456
1504	26	0.07486502970064635
1504	27	0.04941119175089881
1504	28	0.03213545631746939
1504	29	0.03831929727805772
1504	30	0.04658691532858228
1504	31	0.05007552675503746
1504	32	0.06473603300906206
1504	33	0.05855060983384419
1504	34	0.045263201578499945
1504	35	0.07427331123052028
1504	36	0.05471357030933888
1504	37	0.04653121868387444
1504	38	0.026095650229478906
1504	39	0.03980118769457164
1504	40	0.0410548306506513
1504	41	2.4606577369536566
1504	42	0.03202058405873487
1504	43	0.034757227254424095
1504	44	0.03922928524437452
1504	45	0.03880596792998148
1504	46	0.021138876982149668
1504	47	0.02726326939046686
1504	48	0.02772825738956186
1504	49	0.045467127707489396
1504	50	0.02630518837735707
1504	51	0.06255920579179985
1505	1	0.8526565274676656
1505	2	-0.07490920486112884
1505	3	0.020126657662082437
1505	4	0.02223599326576675
1505	5	0.020983405516197706
1505	6	0.0438301946495514
1505	7	0.04391597547410697
1505	8	0.0703535040819645
1505	9	0.029637367283072535
1505	10	0.3487771489228848
1505	11	0.04126791676613095
1505	12	0.05796793639024145
1505	13	0.0356545388362548
1505	14	0.05326004339039514
1505	15	0.024611310589484958
1505	16	0.0650688572661835
1505	17	0.08968823377546897
1505	18	0.07907983449704403
1505	19	0.06751328060689588
1505	20	0.0795134098024377
1505	21	0.06680004099769121
1505	22	0.054050421133425175
1505	23	0.07067245856923421
1505	24	0.04253308632203101
1505	25	0.059466160958606906
1505	26	0.06484475307141935
1505	27	0.07385393720859668
1505	28	0.06625658567824644
1505	29	0.07979365091861013
1505	30	0.0621863566705656
1505	31	0.07668138247272793
1505	32	0.06015463051701175
1505	33	0.05934762207687072
1505	34	0.06453546425142775
1505	35	0.05669451878024745
1505	36	0.09795456878289599
1505	37	0.06786923689277558
1505	38	0.057099680521233154
1505	39	0.06914439032421171
1505	40	0.06773729299097653
1505	41	2.516755665288585
1505	42	0.05813516105988725
1505	43	0.07692094083532908
1505	44	0.052750531551616575
1505	45	0.03368576953373292
1505	46	0.0621639164780845
1505	47	0.055171597492758906
1505	48	0.06152645774394472
1505	49	0.06720709320685359
1505	50	0.06361668901327278
1505	51	0.08418371517863221
1506	1	0.7739391279406647
1506	2	-0.10356206115761069
1506	3	0.024009298248216737
1506	4	0.01993376752695042
1506	5	0.04286265541639267
1506	6	0.05172365603324636
1506	7	0.04073682015868485
1506	8	0.07854999910141203
1506	9	0.033491660277071844
1506	10	0.3722633626892602
1506	11	0.09199153797356274
1506	12	0.08017408524710135
1506	13	0.07037657212534043
1506	14	0.06552821329738379
1506	15	0.057038680644780015
1506	16	0.07316076831722995
1506	17	0.07193241613172319
1506	18	0.046433925985333246
1506	19	0.029669280496150918
1506	20	0.06093915397933358
1506	21	0.057504570491268225
1506	22	0.05618651015547016
1506	23	0.04194701261006628
1506	24	0.03763481358602405
1506	25	0.04762365339698249
1506	26	0.06456492150317672
1506	27	0.04906862953287572
1506	28	0.0619732833875517
1506	29	0.07022114347751085
1506	30	0.04695865696875501
1506	31	0.07443879949614995
1506	32	0.07199762866827797
1506	33	0.06286724787490527
1506	34	0.084196763117518
1506	35	0.059790091375731436
1506	36	0.0585184339408471
1506	37	0.06597140216096165
1506	38	0.05692282861105724
1506	39	0.06025229169320312
1506	40	0.04771987101747044
1506	41	2.4980420361803155
1506	42	0.04883148389247083
1506	43	0.06221079356206616
1506	44	0.07189740100115216
1506	45	0.041620967248015006
1506	46	0.03676694268325775
1506	47	0.04753875708126998
1506	48	0.06510045838037115
1506	49	0.047446371892561956
1506	50	0.06593035954823989
1506	51	0.048189269010215696
1507	1	0.85216447851829
1507	2	-0.23613578605716867
1507	3	-0.024334473398994305
1507	4	0.017986147863304325
1507	5	0.00368572482933871
1507	6	-0.029126743320432524
1507	7	0.026675158115274655
1507	8	0.04764030694818189
1507	9	0.010680297974850816
1507	10	0.32929499845810284
1507	11	0.06435413487376707
1507	12	0.02969404276100107
1507	13	0.0030797955808168354
1507	14	0.042747103844845924
1507	15	0.03268990693069895
1507	16	0.07881850405144775
1507	17	0.059585640191606615
1507	18	0.05774723992294639
1507	19	0.0462207307298641
1507	20	0.05091303478088349
1507	21	0.05237764661051614
1507	22	0.039651111002662276
1507	23	0.026381411704313962
1507	24	0.045245707436613714
1507	25	0.045896891390555083
1507	26	0.06070196926891214
1507	27	0.06554779774243968
1507	28	0.04465124849937041
1507	29	0.06315123269708778
1507	30	0.03322209807011234
1507	31	0.0599491575743798
1507	32	0.06872600848308252
1507	33	0.056757190108193356
1507	34	0.0400989084993455
1507	35	0.06770375591706568
1507	36	0.06402155722811642
1507	37	0.05177365642060039
1507	38	0.06476010803127963
1507	39	0.052122464698811655
1507	40	0.0831246294411443
1507	41	2.4789577311721516
1507	42	0.05753357025741934
1507	43	0.05226921734427492
1507	44	0.029084016342267205
1507	45	0.03361622495125971
1507	46	0.0365399426623938
1507	47	0.03572679878490703
1507	48	0.006346066458604582
1507	49	0.015691063894806234
1507	50	0.029725786951878774
1507	51	0.06788813477924549
1508	1	0.8049898409710039
1508	2	-0.11315275753223375
1508	3	-0.014979467982570327
1508	4	0.003616970576139522
1508	5	-0.017963045963377056
1508	6	-0.0010044547804639592
1508	7	0.014034141898029873
1508	8	0.06022248569300359
1508	9	0.02157750607660347
1508	10	0.33809077111646246
1508	11	0.037988731829130984
1508	12	0.05605063927235676
1508	13	0.0631009629580106
1508	14	0.036324626292660867
1508	15	0.021037396039567113
1508	16	0.09419046179034041
1508	17	0.04988403529796415
1508	18	0.043975642346687494
1508	19	0.039436763000324504
1508	20	0.05711902336058472
1508	21	0.06125408816355815
1508	22	0.054712711811227166
1508	23	0.05122395732828977
1508	24	0.038509439575236115
1508	25	0.03438025545401047
1508	26	0.06525659981399912
1508	27	0.0672715082760007
1508	28	0.06515869983748956
1508	29	0.039222909382914395
1508	30	0.04456380558612949
1508	31	0.06665365367750553
1508	32	0.047419773812187316
1508	33	0.05661539588106734
1508	34	0.06788583625758093
1508	35	0.0778827358092613
1508	36	0.05588998633162845
1508	37	0.05558974621153823
1508	38	0.07852314237303659
1508	39	0.05968585660541237
1508	40	0.07367277177499432
1508	41	2.4986826152084447
1508	42	0.05669391437277227
1508	43	0.05617467107282437
1508	44	0.05109446595149336
1508	45	0.050323783458203764
1508	46	0.05260162900835752
1508	47	0.05293401744113879
1508	48	0.04958437215582734
1508	49	0.05760447432982119
1508	50	0.045560113269459634
1508	51	0.05896710484896772
1509	1	0.8206283244478598
1509	2	-0.12840717923797484
1509	3	0.003779411725346904
1509	4	0.022944033421097743
1509	5	0.06504126294926493
1509	6	0.017679269116875673
1509	7	0.018443605942429997
1509	8	0.06374080932002357
1509	9	0.02990352018520781
1509	10	0.35443011797776336
1509	11	0.07247248416312146
1509	12	0.05074348484325952
1509	13	0.06063121289141549
1509	14	0.059160175755543776
1509	15	0.08762921839692694
1509	16	0.08791516141865685
1509	17	0.09724249599969426
1509	18	0.08180621575768043
1509	19	0.0789086482513639
1509	20	0.09406367751739708
1509	21	0.07314117432360234
1509	22	0.07156362896611768
1509	23	0.052652284295831464
1509	24	0.06700462624456804
1509	25	0.06267226532046521
1509	26	0.07820562828065647
1509	27	0.07568403792265599
1509	28	0.08132514813240022
1509	29	0.08335103764618168
1509	30	0.07277696849459403
1509	31	0.07131409747075423
1509	32	0.07077443066918221
1509	33	0.07486383216717485
1509	34	0.08755477511600418
1509	35	0.07195005329471371
1509	36	0.07957184918127069
1509	37	0.07580252183581138
1509	38	0.08603492031932092
1509	39	0.06745168758044429
1509	40	0.06911436327251153
1509	41	2.5112188142501353
1509	42	0.0692912527175622
1509	43	0.07396523153483514
1509	44	0.0616877885385918
1509	45	0.053527518006383445
1509	46	0.06197544561558033
1509	47	0.05382817277494212
1509	48	0.06863829757259055
1509	49	0.08189066485432761
1509	50	0.08877120632293156
1509	51	0.09359975947651833
1510	1	0.7862445286177149
1510	2	-0.2845444172574574
1510	3	-0.01989541440066489
1510	4	0.013688521642592377
1510	5	0.03328045816390102
1510	6	0.021702013456078362
1510	7	0.03900505071671745
1510	8	0.06953116917049584
1510	9	0.027177549955439417
1510	10	0.3749561026278343
1510	11	0.05043783750790709
1510	12	0.048602567653027506
1510	13	0.042419740099077785
1510	14	0.05911193009148974
1510	15	0.03843281389602282
1510	16	0.0810654888722695
1510	17	0.06628192849775871
1510	18	0.06874116168632582
1510	19	0.06394075281137646
1510	20	0.063667346323669
1510	21	0.08731326255755079
1510	22	0.05105309960533333
1510	23	0.047643995241891446
1510	24	0.06084162788577885
1510	25	0.056106529771177804
1510	26	0.08235586229913139
1510	27	0.07534990719774015
1510	28	0.07209533909244215
1510	29	0.0865430437287742
1510	30	0.07393167888780994
1510	31	0.08085343624340169
1510	32	0.06135258445851122
1510	33	0.09044085781342659
1510	34	0.07736635203882258
1510	35	0.06990236526161908
1510	36	0.06211585165247868
1510	37	0.07169303917046932
1510	38	0.06529993686032043
1510	39	0.06585576207938004
1510	40	0.05105309223669252
1510	41	2.535494685587061
1510	42	0.07747120200365032
1510	43	0.07174340380895217
1510	44	0.06170266694256554
1510	45	0.054705587644910736
1510	46	0.058623756988374964
1510	47	0.05430884692056992
1510	48	0.05345912917302087
1510	49	0.0473680868006241
1510	50	0.0589345092103315
1510	51	0.06922355367965594
1511	1	0.7173330155445328
1511	2	-0.3685060952596473
1511	3	-0.10019377850338174
1511	4	-0.08724905917711112
1511	5	2.2646620955413255E-5
1511	6	-0.05347131406072947
1511	7	-0.04486628878951393
1511	8	0.01560520930174647
1511	9	-0.02558079956228454
1511	10	0.3361957148628605
1511	11	-0.01170864782198322
1511	12	0.005862681864336139
1511	13	0.02472058742727512
1511	14	0.033096990000494486
1511	15	0.05465328637703237
1511	16	0.05718871112386381
1511	17	0.04724068287109873
1511	18	0.03751996806796143
1511	19	0.05654938974259238
1511	20	0.04463538738625772
1511	21	0.06730696943111525
1511	22	0.03724682872095286
1511	23	0.0638699722146896
1511	24	0.04839634871138543
1511	25	0.03822842974109619
1511	26	0.05980542976620029
1511	27	0.06210788586439264
1511	28	0.0593582019778367
1511	29	0.05083843421206069
1511	30	0.055021938917384716
1511	31	0.05667734381434286
1511	32	0.06127338284949957
1511	33	0.07829057292899932
1511	34	0.06979556065449799
1511	35	0.06445400350956731
1511	36	0.0737659458321076
1511	37	0.047951668307867124
1511	38	0.05067430615964952
1511	39	0.0575854351717453
1511	40	0.06216288310684348
1511	41	2.508056430649553
1511	42	0.04896759759308367
1511	43	0.06529595390599496
1511	44	0.0377191836394033
1511	45	0.054769957918189505
1511	46	0.032272265282308865
1511	47	0.04189088891923376
1511	48	0.043128074195067256
1511	49	0.07082773386822794
1511	50	0.08074283364200596
1511	51	0.06734582195743144
1601	1	0.8229263335826076
1601	2	-0.030676257635157356
1601	3	0.05553920912097965
1601	4	0.08718940022951216
1601	5	0.08919810659475047
1601	6	0.07818298813481306
1601	7	0.08337417960584759
1601	8	0.10287056583863574
1601	9	0.08377181884374352
1601	10	0.39739737997688707
1601	11	0.11035129620690753
1601	12	0.09936076005185868
1601	13	0.10812438047697981
1601	14	0.08768619421645951
1601	15	0.09942987482634891
1601	16	0.08693137174767429
1601	17	0.06395354951112608
1601	18	0.05776486348272414
1601	19	0.08681983556314776
1601	20	0.08763124539579081
1601	21	0.10258675405069084
1601	22	0.07410032378098919
1601	23	0.052181671357864445
1601	24	0.049888732474812514
1601	25	0.09006383301706933
1601	26	0.08566398346349757
1601	27	0.08555720931401822
1601	28	0.07114053027464706
1601	29	0.08846139118056584
1601	30	0.04764335873820613
1601	31	0.0798380974995041
1601	32	0.070434572398419
1601	33	0.07406317124995354
1601	34	0.09120858039537438
1601	35	0.07469988353574308
1601	36	0.08510914575757056
1601	37	0.0819060399697733
1601	38	0.08322181212407997
1601	39	0.0855835935544107
1601	40	0.06498343960363684
1601	41	2.5087749163820803
1601	42	0.07012546753956883
1601	43	0.051533269705913654
1601	44	0.051266502682693726
1601	45	0.06337824076965859
1601	46	0.062015890872181956
1601	47	0.054087580230081755
1601	48	0.066925257739058
1601	49	0.07159977634172776
1601	50	0.05235361504474412
1601	51	0.09467908980386142
1602	1	0.9291981655311403
1602	2	-0.006006196160534216
1602	3	0.05251918977972991
1602	4	0.04633915298800417
1602	5	0.05238809682218459
1602	6	0.08627522871483961
1602	7	0.07918596895513019
1602	8	0.11469732394830601
1602	9	0.07965359508810366
1602	10	0.36341590216352415
1602	11	0.072277180240647
1602	12	0.10045224124216645
1602	13	0.07190500282700185
1602	14	0.11674667664373573
1602	15	0.08893577800773045
1602	16	0.06990377533934122
1602	17	0.06241735454528197
1602	18	0.07187473887272944
1602	19	0.07822457415877437
1602	20	0.05973785027495637
1602	21	0.060486343155950806
1602	22	0.049372911651005325
1602	23	0.04299037722522314
1602	24	0.0489447329730055
1602	25	0.031033863199638745
1602	26	0.06769233775187189
1602	27	0.07466164437783362
1602	28	0.09059786470159281
1602	29	0.08670059106593442
1602	30	0.06372405481629073
1602	31	0.10100972298867816
1602	32	0.06413305411332004
1602	33	0.08412665401135655
1602	34	0.0828309545375916
1602	35	0.07367768189822499
1602	36	0.00945219077913606
1602	37	0.009491510569951345
1602	38	0.043279729926055666
1602	39	0.030603652628805378
1602	40	0.02931394320048497
1602	41	2.4694240468560977
1602	42	0.039391679154256565
1602	43	0.04677889652207057
1602	44	0.03360473768731964
1602	45	0.05513747399685087
1602	46	0.03757262926492899
1602	47	0.046941188986131976
1602	48	0.04617907384557185
1602	49	0.04271431129024705
1602	50	0.04300924671034778
1602	51	0.06681578350154638
1603	1	0.7950564881661393
1603	2	-0.08310846597793642
1603	3	0.04816325480247485
1603	4	0.06931976914346905
1603	5	0.07366641157069154
1603	6	0.12468050660906016
1603	7	0.09295835888366355
1603	8	0.1291074825539269
1603	9	0.07741687633336625
1603	10	0.4280602137047538
1603	11	0.0790692187612052
1603	12	0.1176016244216882
1603	13	0.10268878698939687
1603	14	0.09276090167743689
1603	15	0.0951427673085874
1603	16	0.10460106221433563
1603	17	0.08815045438573321
1603	18	0.10759265578568744
1603	19	0.11189434785072194
1603	20	0.07259752469663994
1603	21	0.1324701459624933
1603	22	0.08195331770243541
1603	23	0.07839467621445095
1603	24	0.0739995659316861
1603	25	0.0921927134451721
1603	26	0.09047289006653614
1603	27	0.06858560921499901
1603	28	0.08763620156737062
1603	29	0.07668784912744542
1603	30	0.09615212789160665
1603	31	0.11427738305086166
1603	32	0.11263926593715468
1603	33	0.0802690537830344
1603	34	0.10389932305456284
1603	35	0.11110775322053001
1603	36	0.06617069467065306
1603	37	0.07497844519790675
1603	38	0.08319417887437908
1603	39	0.06540472806668163
1603	40	0.04608457966433832
1603	41	2.515777878996971
1603	42	0.06601414066822286
1603	43	0.059741808390811
1603	44	0.0484050767040074
1603	45	0.06698600037217517
1603	46	0.057398367108035586
1603	47	0.07277549614429546
1603	48	0.06868389693322285
1603	49	0.05273264529363075
1603	50	0.06657175240945179
1603	51	0.05203439867553783
1604	1	0.8761113947763235
1604	2	0.0990244713843893
1604	3	0.09223491379381699
1604	4	0.05383761914040974
1604	5	0.05089714968894299
1604	6	0.08484556117830522
1604	7	0.08270107160106477
1604	8	0.12694869000822706
1604	9	0.08098359632491992
1604	10	0.3783025438422598
1604	11	0.09538733510617448
1604	12	0.0760186937237819
1604	13	0.07469167509652408
1604	14	0.08480998321014255
1604	15	0.09181041716995963
1604	16	0.09080954058418911
1604	17	0.07444845555323809
1604	18	0.05840034210008582
1604	19	0.06804024035724154
1604	20	0.06447714600017918
1604	21	0.07068505466276775
1604	22	0.049895998190443436
1604	23	0.047083229281369654
1604	24	0.05971078830273058
1604	25	0.043008000450186046
1604	26	0.07148586703759463
1604	27	0.06884797007277399
1604	28	0.07296605563281133
1604	29	0.06269661752440214
1604	30	0.048445183416198745
1604	31	0.08307514671060545
1604	32	0.07583004469000798
1604	33	0.05501765705940187
1604	34	0.07951019526397118
1604	35	0.07529514244374269
1604	36	0.07213748800494812
1604	37	0.05426024858541467
1604	38	0.030901370915117354
1604	39	0.06410123835520665
1604	40	0.04609556078556665
1604	41	1.5982188826884425
1604	42	0.06359233119027152
1604	43	0.04819860228212036
1604	44	0.044499808053508616
1604	45	0.029916588739908434
1604	46	0.04012671500284881
1604	47	0.04880966905090389
1604	48	0.056728931447146635
1604	49	0.03722253856669511
1604	50	0.05362722622559346
1604	51	0.06723861760912797
1605	1	0.7447204983703983
1605	2	-0.06848907499170309
1605	3	0.05076882782142178
1605	4	0.08650093514038559
1605	5	0.08143961496310936
1605	6	0.11316656682372894
1605	7	0.09350549957153476
1605	8	0.13030329662286988
1605	9	0.09700124193667392
1605	10	0.42666103107695363
1605	11	0.10421755373410235
1605	12	0.1309806048993778
1605	13	0.11548062189832109
1605	14	0.10955526935401139
1605	15	0.11309870097879582
1605	16	0.07571186124808804
1605	17	0.07834348671877933
1605	18	0.0784727151089939
1605	19	0.0650086667886498
1605	20	0.06423949697202858
1605	21	0.09773346076269007
1605	22	0.0556251974587596
1605	23	0.06607367278724752
1605	24	0.07924722458128741
1605	25	0.07319661815737533
1605	26	0.08062349213889064
1605	27	0.10064276582638598
1605	28	0.0817575137118638
1605	29	0.09319718379646957
1605	30	0.08600377208653498
1605	31	0.09440265448622398
1605	32	0.07491213278519382
1605	33	0.08452995284326192
1605	34	0.09848399246880746
1605	35	0.1027639078969429
1605	36	0.03462152627623283
1605	37	0.04952837686146694
1605	38	0.0420888291951087
1605	39	0.05713628993198938
1605	40	0.05587160091031507
1605	41	2.4376695803129564
1605	42	0.03927383045277821
1605	43	0.06054267258693358
1605	44	0.054513911681944194
1605	45	0.051209881795443835
1605	46	0.03640278602173197
1605	47	0.06069322492007245
1605	48	0.06552555541451
1605	49	0.08126724712568745
1605	50	0.07202079506367198
1605	51	0.05710580046230973
1606	1	0.7399083688419026
1606	2	-0.1006514341560063
1606	3	0.04763050307589367
1606	4	0.09550921691580783
1606	5	0.08774491998795497
1606	6	0.07293799464457607
1606	7	0.08903956800710233
1606	8	0.09696510367773925
1606	9	0.09237808302707862
1606	10	0.3928391447178825
1606	11	0.09422843957531768
1606	12	0.10321281153050421
1606	13	0.07066790649275134
1606	14	0.0917997446927501
1606	15	0.09947983530729942
1606	16	0.1136865876454678
1606	17	0.08818425336695412
1606	18	0.0762252016273095
1606	19	0.10053070458636171
1606	20	0.08936715776528814
1606	21	0.08200305330105095
1606	22	0.0966521385897181
1606	23	0.07723011913212474
1606	24	0.07350225125935594
1606	25	0.07739916397450486
1606	26	0.10326830971209233
1606	27	0.09892775680065569
1606	28	0.09852557386979299
1606	29	0.10423707130674842
1606	30	0.09227348914502898
1606	31	0.08514748358805235
1606	32	0.10344684622094036
1606	33	0.08143082612345864
1606	34	0.10850057832868032
1606	35	0.09436608703715166
1606	36	0.06814351139264829
1606	37	0.09997500866806774
1606	38	0.07865268702248329
1606	39	0.09952496765530583
1606	40	0.08522766978729379
1606	41	2.519484157306202
1606	42	0.0737850338978987
1606	43	0.07335890994531269
1606	44	0.08281536420559377
1606	45	0.07005411865857525
1606	46	0.07923957835775042
1606	47	0.0886848853976332
1606	48	0.07641881032078146
1606	49	0.09176277913067565
1606	50	0.08153482049193173
1606	51	0.06918407581008523
1607	1	0.8912901251927323
1607	2	0.028742799601374713
1607	3	0.05263970691451192
1607	4	0.07890947078866617
1607	5	0.07570621842967284
1607	6	0.09584234844951567
1607	7	0.07628641837271743
1607	8	0.10040958875551809
1607	9	0.0541482228068233
1607	10	0.4148260975797413
1607	11	0.09522894661074588
1607	12	0.11860897166711482
1607	13	0.10331432714205135
1607	14	0.08963989692820462
1607	15	0.10799288138185403
1607	16	0.08609654860768501
1607	17	0.08922193240493215
1607	18	0.09942089300390222
1607	19	0.10104734684978922
1607	20	0.08217503829963135
1607	21	0.07959721024325717
1607	22	0.07298509970344469
1607	23	0.05895865258396782
1607	24	0.06942484078327027
1607	25	0.06569551144133357
1607	26	0.07699174381247076
1607	27	0.08385712885784358
1607	28	0.07938178052060607
1607	29	0.10157949421386547
1607	30	0.0835643433468789
1607	31	0.11237371712654465
1607	32	0.08925916405087975
1607	33	0.09112214248941086
1607	34	0.099764722189434
1607	35	0.0809398798790042
1607	36	0.09604661891669508
1607	37	0.09740748378286668
1607	38	0.07942005155227605
1607	39	0.08550233261502171
1607	40	0.09610356592754243
1607	41	2.4140200841971193
1607	42	0.11278212627412643
1607	43	0.07745604598930811
1607	44	0.08495831788825825
1607	45	0.08648659037960726
1607	46	0.06740422475281349
1607	47	0.07276211278512079
1607	48	0.07218140488729574
1607	49	0.06754322261910062
1607	50	0.08581727050070498
1607	51	0.07851066140336371
1608	1	0.8786318992533353
1608	2	0.05447510461281979
1608	3	0.07583273123501755
1608	4	0.08432414697760748
1608	5	0.09424834304864049
1608	6	0.1087738579210864
1608	7	0.08309957341903385
1608	8	0.11634092170201882
1608	9	0.10390978202969592
1608	10	0.3914664436250419
1608	11	0.10332164685777201
1608	12	0.12147871263309895
1608	13	0.09972323752721479
1608	14	0.1021696047791778
1608	15	0.10614076769375913
1608	16	0.08491107597122038
1608	17	0.07863008922002734
1608	18	0.07561700016584183
1608	19	0.07948561731806336
1608	20	0.0975240675394673
1608	21	0.07589196505130502
1608	22	0.0802187069017819
1608	23	0.04727994237669009
1608	24	0.0637020208722987
1608	25	0.07788647512786184
1608	26	0.08294319175838183
1608	27	0.07678349757800618
1608	28	0.10332846546756258
1608	29	0.08909067794297698
1608	30	0.10051802125266107
1608	31	0.08754411185555
1608	32	0.07281715011151846
1608	33	0.1111160943088052
1608	34	0.08132013822990558
1608	35	0.111360530466321
1608	36	0.06765124661279032
1608	37	0.07469421589281922
1608	38	0.08505417783791103
1608	39	0.05048146930290187
1608	40	0.06067381705884145
1608	41	2.5100968427700465
1608	42	0.06867119844671521
1608	43	0.07834845445454164
1608	44	0.06085249776049295
1608	45	0.06895141079997558
1608	46	0.05457744264290909
1608	47	0.0863108920933442
1608	48	0.06310185420562675
1608	49	0.0745390446583869
1608	50	0.08271874506230859
1608	51	0.08673004840302667
1609	1	0.854358854705751
1609	2	0.03999393565668896
1609	3	0.058211320619449225
1609	4	0.09931577114416257
1609	5	0.04748396531966392
1609	6	0.08616069209928412
1609	7	0.0715719359950242
1609	8	0.10111179882765953
1609	9	0.04582366189783471
1609	10	0.430669403785636
1609	11	0.09186115656211769
1609	12	0.096827323137191
1609	13	0.08325103630988195
1609	14	0.09779176617500696
1609	15	0.08272851678583493
1609	16	0.08583794615363871
1609	17	0.09220742699569229
1609	18	0.06625579974647877
1609	19	0.08234904836674417
1609	20	0.06864943199892082
1609	21	0.053570940625931485
1609	22	0.058974348994915715
1609	23	0.0737440473975397
1609	24	0.07211716621542763
1609	25	0.07160607745584713
1609	26	0.06961292037438227
1609	27	0.06586432215596005
1609	28	0.06884366431673072
1609	29	0.08731656260872
1609	30	0.06417409604324575
1609	31	0.04802733357216482
1609	32	0.07890520403167756
1609	33	0.06984992638520282
1609	34	0.08542861925732836
1609	35	0.08810366925402491
1609	36	0.08475017474812319
1609	37	0.05282566075891282
1609	38	0.06971415107745571
1609	39	0.07072530978960856
1609	40	0.03634992837128692
1609	41	2.5082546939327983
1609	42	0.05371821243357289
1609	43	0.0500168921777302
1609	44	0.05455040313873383
1609	45	0.06298646926391172
1609	46	0.05742802227016597
1609	47	0.06607920429936343
1609	48	0.06078641553675368
1609	49	0.07372375150389843
1609	50	0.0518045226726116
1609	51	0.06243983106974582
1610	1	0.708997752111955
1610	2	-0.0672985115376008
1610	3	-0.00778479664329268
1610	4	0.02683687581539118
1610	5	0.037035049050963664
1610	6	0.05830322771810614
1610	7	0.04887977511264552
1610	8	0.08542388531755307
1610	9	0.05497907504247479
1610	10	0.3641036428619415
1610	11	0.07715566715226885
1610	12	0.05959266997843571
1610	13	0.07658826265187457
1610	14	0.10766489040415195
1610	15	0.09701354389982697
1610	16	0.0990779659065737
1610	17	0.07381989787498355
1610	18	0.04781381769149817
1610	19	0.08606278477765272
1610	20	0.07023503374037432
1610	21	0.04102723559996946
1610	22	0.07861985084474554
1610	23	0.05357344508139761
1610	24	0.041390188439358155
1610	25	0.042976839658770416
1610	26	0.06226906550158162
1610	27	0.0633882037243012
1610	28	0.06291622227297466
1610	29	0.06634091329834746
1610	30	0.07221443924429138
1610	31	0.0775309512143636
1610	32	0.0797234777267164
1610	33	0.06003059942079858
1610	34	0.09014641415619451
1610	35	0.06394991370232361
1610	36	0.07263971209479081
1610	37	0.07571587928745771
1610	38	0.06195485184842653
1610	39	0.05778851042359179
1610	40	0.07582965704015976
1610	41	2.498149337536965
1610	42	0.049045915027328135
1610	43	0.051706655081375175
1610	44	0.04955167774561886
1610	45	0.060560030230895734
1610	46	0.0456229374060797
1610	47	0.07162466519879018
1610	48	0.049350775388518286
1610	49	0.05601624842729791
1610	50	0.05804213227297339
1610	51	0.06059512564558389
1611	1	0.8346301358610333
1611	2	-0.014333998373459167
1611	3	0.049974963973582476
1611	4	0.062108572886288016
1611	5	0.03670063944133517
1611	6	0.06304507445477725
1611	7	0.05922488269969506
1611	8	0.09053305851745108
1611	9	0.06443541302358113
1611	10	0.38336126881503674
1611	11	0.08504445826844176
1611	12	0.08973335604297006
1611	13	0.07456169965364268
1611	14	0.07940119292211989
1611	15	0.10477340460664664
1611	16	0.10370060733703212
1611	17	0.07099118856977782
1611	18	0.0827053039933574
1611	19	0.10449831922721131
1611	20	0.0953573773213563
1611	21	0.09950844454967012
1611	22	0.06263431446071621
1611	23	0.07845088494217123
1611	24	0.07804171459083875
1611	25	0.0605334169567584
1611	26	0.08835282579132553
1611	27	0.07551390781613065
1611	28	0.12274942437928615
1611	29	0.10607652006380164
1611	30	0.10131673702451138
1611	31	0.05990770593646744
1611	32	0.09918776380400374
1611	33	0.07545461633112893
1611	34	0.08469326273617384
1611	35	0.07102264202459452
1611	36	0.07532475405348293
1611	37	0.08108138300759293
1611	38	0.0586785403165635
1611	39	0.06188264111280972
1611	40	0.06028515476005225
1611	41	2.4956010540067766
1611	42	0.0874016321021216
1611	43	0.05062127101032132
1611	44	0.06307499380123005
1611	45	0.0472476289196706
1611	46	0.061077617599679
1611	47	0.05311372328193187
1611	48	0.059539168469854076
1611	49	0.08392114912776094
1611	50	0.07501041397120645
1611	51	0.05860554028959797
2101	1	0.7564757023679931
2101	2	-0.13825577169395586
2101	3	0.011629652216640807
2101	4	0.044093669516350076
2101	5	0.027290640012097356
2101	6	0.0855221135330666
2101	7	0.07830962860820279
2101	8	0.07406070630472072
2101	9	0.07903442557230278
2101	10	0.4010983040270375
2101	11	0.05353890543882045
2101	12	0.07475516817753203
2101	13	0.04041767074873093
2101	14	0.04731884897554295
2101	15	0.07214479827813136
2101	16	0.10651520849429374
2101	17	0.07545779969478161
2101	18	0.09262568981844055
2101	19	0.07308095244844992
2101	20	0.0929642790415528
2101	21	0.07499697986902021
2101	22	0.06790301324553383
2101	23	0.07046486718999034
2101	24	0.042067327458461534
2101	25	0.07299889086095845
2101	26	0.0693244294470361
2101	27	0.08305552250693182
2101	28	0.09007581686449129
2101	29	0.06649141618007803
2101	30	0.08261074551481329
2101	31	0.08608088076018561
2101	32	0.08467286865165846
2101	33	0.09006863042680635
2101	34	0.08682399037008537
2101	35	0.08396064296233874
2101	36	0.07897516580722908
2101	37	0.065782893705979
2101	38	0.07871377475159136
2101	39	0.07392396406455504
2101	40	0.057306222926769124
2101	41	2.19893568983251
2101	42	0.07394634378933773
2101	43	0.07537071502450488
2101	44	0.07614688240829537
2101	45	0.061999880805664986
2101	46	0.049252651189277685
2101	47	0.05590105825447722
2101	48	0.05041106593714062
2101	49	0.05251988894076476
2101	50	0.057553498592405106
2101	51	0.08261360829008879
2102	1	0.9280266277165268
2102	2	0.22701936163697667
2102	3	0.11122644913328372
2102	4	0.08226851156550197
2102	5	0.08241153626941156
2102	6	0.07310395281167104
2102	7	0.04600349543154891
2102	8	0.08414055243255802
2102	9	0.05171370983024559
2102	10	0.34246294945867817
2102	11	0.03580644585844084
2102	12	0.07340626932982275
2102	13	0.044972355138042985
2102	14	0.06635008993938385
2102	15	0.07776580678008571
2102	16	0.061613655822917224
2102	17	0.05644780668813354
2102	18	0.050918836797954725
2102	19	0.04971582108525752
2102	20	0.04618389885093421
2102	21	0.0448778850689493
2102	22	0.048815419003915395
2102	23	0.0402286776692975
2102	24	0.04925329419894808
2102	25	0.053333098132007706
2102	26	0.07996827026472886
2102	27	0.07280234385873285
2102	28	0.047254831827672206
2102	29	0.06357109232425984
2102	30	0.06123780746626295
2102	31	0.05350120540094849
2102	32	0.042459418465433885
2102	33	0.06801766993797287
2102	34	0.04968022901812219
2102	35	0.07803618364269482
2102	36	0.05938400598378024
2102	37	0.06164321967573727
2102	38	0.07265218253907335
2102	39	0.04934416625911098
2102	40	0.06599860849202344
2102	41	2.498433066100887
2102	42	0.03827076353709913
2102	43	0.0559766054939459
2102	44	0.06259807594531708
2102	45	0.037306267981009
2102	46	0.047300898978647865
2102	47	0.06124756060810199
2102	48	0.054107555628732484
2102	49	0.04050087707822314
2102	50	0.03339734987159915
2102	51	0.04884646303212037
2103	1	0.9290944851056722
2103	2	0.2417277725511653
2103	3	0.09082980982105227
2103	4	0.019360206391148438
2103	5	0.04584624192189324
2103	6	0.05519369374907512
2103	7	0.044307635375922416
2103	8	0.08041517717108349
2103	9	0.041980932780383284
2103	10	0.009953122550186322
2103	11	0.02779607875732637
2103	12	0.04468192847976127
2103	13	0.03707715250833843
2103	14	0.03134146984422159
2103	15	0.04986393794345645
2103	16	0.04736325929854246
2103	17	0.03616725132413734
2103	18	0.06300880760456096
2103	19	0.06277756395356704
2103	20	0.05272091928630118
2103	21	0.03453204685089162
2103	22	0.030038553040647287
2103	23	0.034302534644680804
2103	24	0.03578192440835437
2103	25	0.02576925196047597
2103	26	0.051478510937783994
2103	27	0.04594339160256311
2103	28	0.05039427048707523
2103	29	0.031105285368418834
2103	30	0.05959696057583841
2103	31	0.049183599566696046
2103	32	0.05789321072041531
2103	33	0.04567194674147146
2103	34	0.040300419732218984
2103	35	0.04529875005169259
2103	36	0.025508437819816265
2103	37	0.02029924108776271
2103	38	0.012239198693329456
2103	39	0.02225570238648089
2103	40	0.024178780584435344
2103	41	2.470624306744803
2103	42	0.05344499971869965
2103	43	0.0027620098946812277
2103	44	0.038158621648840096
2103	45	0.020944233867624007
2103	46	0.02713056591468188
2103	47	0.01687962241937413
2103	48	0.018532121774505583
2103	49	0.01063899703545701
2103	50	0.015821370468884766
2103	51	0.0020954540545190525
2104	1	0.9178457248171483
2104	2	0.14868075616345067
2104	3	0.05655464619834305
2104	4	0.039600698416187186
2104	5	0.025559329722746327
2104	6	0.030372245804478837
2104	7	0.04883446642856626
2104	8	0.03224924449041566
2104	9	0.02875968472576318
2104	10	0.32275013725774926
2104	11	0.0012014233659130014
2104	12	0.005944984453755353
2104	13	0.035809180892329096
2104	14	0.04282091487591799
2104	15	0.026849146853436423
2104	16	-0.020165531290309957
2104	17	-0.04488432643373841
2104	18	-0.041293963300596204
2104	19	0.014295868479514695
2104	20	-0.021001786659411437
2104	21	-0.01941489205785274
2104	22	-0.02018791286705124
2104	23	0.010207174135437924
2104	24	-0.02463878372065409
2104	25	-0.016428583471892466
2104	26	0.004466060713475883
2104	27	0.005599660279699492
2104	28	0.023171376187967496
2104	29	0.035528103338791084
2104	30	0.007317855363048409
2104	31	0.010545021222171158
2104	32	0.011148136069657255
2104	33	0.013685433652341317
2104	34	0.024989859470039733
2104	35	0.02242977718054817
2104	36	0.015922608915310832
2104	37	-0.020737461764163356
2104	38	-0.0010784645763095568
2104	39	-0.0035617109042505035
2104	40	0.01171167110211968
2104	41	2.4508465940660216
2104	42	-0.0032536288436304517
2104	43	-0.0074851392562038654
2104	44	0.010450359174114965
2104	45	-0.015088948510488365
2104	46	-0.006957926977939621
2104	47	0.008487077904881346
2104	48	-0.013073361648409332
2104	49	-5.678506716648712E-4
2104	50	-0.0032706778033713135
2104	51	0.029367883718144583
2105	1	0.841750129351766
2105	2	0.10953848023664392
2105	3	0.05596032162888065
2105	4	0.030251503277540337
2105	5	0.01675437503227073
2105	6	0.02293807952327853
2105	7	0.01834493033681639
2105	8	0.023700903475841528
2105	9	0.011326495082542465
2105	10	0.2988265630961351
2105	11	0.0019271632453410348
2105	12	-0.015119139248511715
2105	13	-0.008761981721590928
2105	14	-0.025731092273417744
2105	15	-0.011999438154461473
2105	16	0.0026017581307158366
2105	17	-0.046081866471112676
2105	18	-0.026070066423962146
2105	19	-0.015468978214912
2105	20	0.002968357283393175
2105	21	-0.026072647023340778
2105	22	9.765152361040919E-4
2105	23	-0.013270157019142914
2105	24	-0.02521388422276516
2105	25	-0.008859657968116608
2105	26	-0.028963533157636334
2105	27	-0.01650997894063977
2105	28	-0.015384096542604198
2105	29	-0.013249388189535694
2105	30	-0.027953423970892288
2105	31	-0.008189781735694623
2105	32	-0.006734632395634321
2105	33	8.933877793850797E-4
2105	34	-0.012952764659132754
2105	35	0.03215565042727775
2105	36	-0.031253476164955885
2105	37	-0.015416424320562783
2105	38	-0.04342321950249328
2105	39	-0.0345798745427075
2105	40	-0.05395888264236959
2105	41	2.4206040090363103
2105	42	-0.040763734760311365
2105	43	-0.013818176623971112
2105	44	-0.028825425209468847
2105	45	-0.02836388793165412
2105	46	-0.030736926908346618
2105	47	-0.015067565683423823
2105	48	-0.02010780426217451
2105	49	-0.03639043457148716
2105	50	-0.046896822069562916
2105	51	-0.024834576835012
2106	1	0.9349804161204105
2106	2	0.11858193027264718
2106	3	0.03264246188918207
2106	4	0.008810614291533625
2106	5	-0.006115973621255932
2106	6	-0.014382662340800323
2106	7	-3.560257089532115E-4
2106	8	0.013905230126567858
2106	9	0.01974749926099406
2106	10	0.3264029579588055
2106	11	-0.005838528370198048
2106	12	-0.014640384386986227
2106	13	0.001743676052058163
2106	14	0.017916537827616708
2106	15	-0.001765516758133856
2106	16	0.03119680731628449
2106	17	-0.008084215686025686
2106	18	0.0022316500262036243
2106	19	0.022643744002230903
2106	20	0.029778311586291295
2106	21	0.01486051400417665
2106	22	0.010126470832645396
2106	23	0.020607513679046008
2106	24	-3.4832111548155353E-4
2106	25	0.03630878610304933
2106	26	0.029989566738485962
2106	27	0.023445914205801444
2106	28	0.016000654653474555
2106	29	-0.008938999024984184
2106	30	-0.007045022985785465
2106	31	-0.0051524706007484156
2106	32	-0.005328621963883506
2106	33	0.0027580275546910116
2106	34	0.026445666466592854
2106	35	0.02001497828609189
2106	36	-0.029566207875674877
2106	37	-0.003524941335022902
2106	38	-0.009458807816081105
2106	39	0.003849469401430383
2106	40	0.00465620331856087
2106	41	2.4422767777457253
2106	42	-0.013969618665214512
2106	43	-0.005604138490973298
2106	44	-0.023363711585375313
2106	45	-0.011291426999200382
2106	46	0.00637075527946962
2106	47	-0.03141766853568129
2106	48	-0.02782533678053767
2106	49	-0.022103140236822583
2106	50	-0.011999330815591236
2106	51	-3.317192557688031E-4
2107	1	0.9037244718909108
2107	2	0.13116025228258366
2107	3	0.0430247096389067
2107	4	0.015037552010632282
2107	5	0.015304436857427106
2107	6	-0.0031787481238438886
2107	7	0.03931442133256269
2107	8	0.003962268138614888
2107	9	0.013584025747995554
2107	10	0.2863735304218977
2107	11	-0.02347235940118253
2107	12	0.0213987755100149
2107	13	-0.008174999354231716
2107	14	-0.0015354186160791983
2107	15	0.019907332350399543
2107	16	-0.005764888135296076
2107	17	-0.011298908181558431
2107	18	-0.008986977959203557
2107	19	-0.013576412974181551
2107	20	-0.011387798882203981
2107	21	0.001754269073117598
2107	22	0.006565571862751085
2107	23	-0.01184500633892327
2107	24	-0.005837954873044282
2107	25	-0.02229603608552111
2107	26	-0.0015762410176449748
2107	27	0.009578342850822708
2107	28	-0.0035703353917071468
2107	29	-0.012349480873233176
2107	30	-0.010155147340022097
2107	31	-0.012476346418800688
2107	32	0.004137956429474343
2107	33	-0.017164206561346873
2107	34	0.01405222972642406
2107	35	0.003066590741063635
2107	36	-0.025953583753540954
2107	37	-0.032694391340484685
2107	38	-0.034921705161032435
2107	39	-0.04354808400901078
2107	40	-0.049711878225096484
2107	41	-35.144660126232225
2107	42	-0.05047374841753083
2107	43	-0.03345616778956639
2107	44	-0.035080185829151844
2107	45	-0.023675283775283162
2107	46	-0.04197242358258535
2107	47	-0.05075324875541298
2107	48	-0.03941833975616049
2107	49	-0.010610547567225126
2107	50	-0.048800841788235516
2107	51	-0.030392127017890402
2108	1	0.8925482302928955
2108	2	0.08477686521639072
2108	3	-0.025653141241882338
2108	4	-0.022900265009262455
2108	5	-0.041007223939431015
2108	6	-0.023290526804522926
2108	7	-2.6443810652665434E-4
2108	8	-0.02046527817567778
2108	9	-0.015628221594610636
2108	10	0.26535353394866235
2108	11	-0.02932345830554084
2108	12	-0.03681539686090218
2108	13	-0.05820701225599123
2108	14	-0.06423603455345273
2108	15	-0.06707728217180886
2108	16	-0.0155196325594531
2108	17	-0.018394442316839843
2108	18	-0.028228386005096695
2108	19	-0.036957104906718996
2108	20	-0.03473195870027013
2108	21	-0.012438016699547916
2108	22	-0.03172795555640562
2108	23	-0.04652862119905876
2108	24	-0.04080452145422697
2108	25	-0.013274777922838155
2108	26	-0.005849638167596538
2108	27	-0.0548247641064421
2108	28	-0.013427664945375284
2108	29	-0.04600591176697577
2108	30	-0.025794023052036152
2108	31	-0.016585175714176614
2108	32	-0.011404690731339429
2108	33	-0.011487075608989983
2108	34	-0.02357131412556157
2108	35	-0.031192095297917888
2108	36	-0.0278161069458136
2108	37	-0.03803234475410733
2108	38	-0.05071152927496314
2108	39	-0.03535676271504684
2108	40	-0.06785112675044047
2108	41	-35.144660126232225
2108	42	-0.1743710295039449
2108	43	-0.053407755075710384
2108	44	-0.0501783006729255
2108	45	-0.03657141510929307
2108	46	-0.030956434363012875
2108	47	-0.06401000886285857
2108	48	-0.050617444037484915
2108	49	-0.040431479144565685
2108	50	-0.052672725076433835
2108	51	-0.07807524157875179
2109	1	0.8595371689442715
2109	2	0.04533436155823267
2109	3	-0.05595491390853624
2109	4	-0.06887629362091019
2109	5	-0.013563352174045917
2109	6	-0.06676684938576471
2109	7	-0.06014030616231736
2109	8	-0.060116984032880794
2109	9	-0.06240719639502146
2109	10	0.23299957360293178
2109	11	-0.040482265790828365
2109	12	-0.07702911510126143
2109	13	-0.08343354377509371
2109	14	-0.039442602702386864
2109	15	-0.08115974582279506
2109	16	-0.005903870431581026
2109	17	-0.028123441582792452
2109	18	-0.029566500501459814
2109	19	-0.04395554749519448
2109	20	-0.07305338551556417
2109	21	-0.027171761363661062
2109	22	-0.08005719497565877
2109	23	-0.02528902891801721
2109	24	-0.03721219082691363
2109	25	-0.026951004653852806
2109	26	-0.04401771461270698
2109	27	-0.03465629968846429
2109	28	-0.05628095802991595
2109	29	-0.03706850813422591
2109	30	-0.05645276287162915
2109	31	-0.03052399424891661
2109	32	-0.03921884220118699
2109	33	-0.035966696250582686
2109	34	-0.04412655170798274
2109	35	-0.03025291599597324
2109	36	-0.05851853612170288
2109	37	-0.05850887780393066
2109	38	-0.04533650264664857
2109	39	-0.046772957808819626
2109	40	-0.07582424138339405
2109	41	-35.144660126232225
2109	42	-0.09116251748027793
2109	43	-0.052705248257900905
2109	44	-0.057765972198339455
2109	45	-0.07452210972270734
2109	46	-0.06631533516598864
2109	47	-0.060535493600269774
2109	48	-0.0674814210189183
2109	49	-0.056666427558418775
2109	50	-0.06984735995420976
2109	51	-0.10777051980263508
2110	1	0.8211367814769375
2110	2	-0.17568891860106106
2110	3	-0.0998415462433897
2110	4	-0.05967601850879589
2110	5	-0.0030539426542404158
2110	6	-0.010910893400804866
2110	7	0.02295868002195789
2110	8	-0.015353361706068824
2110	9	-0.022732598055561937
2110	10	0.2700027158534013
2110	11	0.009519244363424662
2110	12	-0.023967658861749896
2110	13	-0.0028446616843922357
2110	14	-0.016169704795274242
2110	15	0.007534590432626942
2110	16	-0.015402825345304905
2110	17	-0.04872430723939658
2110	18	-0.03510500030850494
2110	19	-0.030390836101126695
2110	20	-0.03663449315690315
2110	21	-0.046216688298677866
2110	22	-0.04392121305251351
2110	23	-0.04896238817732268
2110	24	0.011969372360510988
2110	25	-0.01733734202846904
2110	26	0.023012692177850624
2110	27	0.004095787696137165
2110	28	0.005807010403863444
2110	29	-8.3491589126794E-4
2110	30	-0.02711918747935016
2110	31	-0.03550524128807098
2110	32	-0.015205358035736083
2110	33	-0.02161851709457352
2110	34	-0.017750260987504873
2110	35	-3.6980953786525106E-4
2110	36	0.008493575898995687
2110	37	-0.006959283076355405
2110	38	-0.021068368856688835
2110	39	-0.007581975999535473
2110	40	-0.014684796517080656
2110	41	1.3749692973424317
2110	42	-0.03111270990885373
2110	43	-0.02084692434895885
2110	44	-0.02089102500582385
2110	45	-0.026872016969804235
2110	46	-0.0029850397786432836
2110	47	-0.00279758390645668
2110	48	-0.010395835816240151
2110	49	-0.033754243385892835
2110	50	-0.02324833300844631
2110	51	-0.024725490986547527
2111	1	0.9433582166531806
2111	2	0.07636227255069628
2111	3	-0.03178725357597756
2111	4	-0.039144633353075164
2111	5	-0.06999949481141954
2111	6	-0.046986609379402466
2111	7	-0.04757113107390154
2111	8	-0.05892781123363022
2111	9	-0.056879386576056845
2111	10	0.21715402053474975
2111	11	-0.08973272164161727
2111	12	-0.06238776533962209
2111	13	-0.034169972616915345
2111	14	-0.039374447922860156
2111	15	-0.07228685340426466
2111	16	-0.01746221502644829
2111	17	-0.031036830270188887
2111	18	-0.05802410002661418
2111	19	-0.01952243444993229
2111	20	-0.005896323482254218
2111	21	-0.02497072307742343
2111	22	-0.0067623793156244005
2111	23	-0.011942576072627276
2111	24	-0.027077994883846657
2111	25	-0.01758138931619868
2111	26	-0.03474624320699604
2111	27	-0.034636250350970954
2111	28	-0.03147110426709787
2111	29	-0.036676111317092364
2111	30	-0.05683553933369012
2111	31	-0.030132822308665652
2111	32	-0.04447600048065681
2111	33	-0.03387693004460601
2111	34	-0.04041875850036547
2111	35	-0.02117792685609743
2111	36	-0.08201280027947888
2111	37	-0.06820840907663239
2111	38	-0.11358954015003775
2111	39	-0.06482195400271706
2111	40	-0.0635663592428628
2111	41	2.3688066748624053
2111	42	-0.0967909974407064
2111	43	-0.06418090069816174
2111	44	-0.04948466405306107
2111	45	-0.05929795434534668
2111	46	-0.05648424055675605
2111	47	-0.07543895279624024
2111	48	-0.08983183004939121
2111	49	-0.03120397387910856
2111	50	-0.07934833338270408
2111	51	-0.042295512523921275
2201	1	0.8158059837754905
2201	2	0.11103706410698067
2201	3	0.021994949243655526
2201	4	-0.015584123099444014
2201	5	-0.0026215874208972423
2201	6	0.02656525744993843
2201	7	0.02527374041090269
2201	8	0.032247377387854215
2201	9	0.05704300786167238
2201	10	0.31377862259945744
2201	11	0.041977278875563684
2201	12	0.05550910357090544
2201	13	0.004226132703429641
2201	14	0.05763371538565565
2201	15	0.0010803139410882068
2201	16	0.029071309352730168
2201	17	0.021559408186881512
2201	18	-0.01092458484789205
2201	19	0.0032224353694729757
2201	20	-0.013742771717737412
2201	21	0.01450297994774985
2201	22	0.04593174448807957
2201	23	0.019135030457078983
2201	24	0.015064119698529055
2201	25	0.025116970947571815
2201	26	0.029419194748996347
2201	27	0.0070907952876524405
2201	28	0.0536236526922238
2201	29	0.04215366451906988
2201	30	0.056395028090072685
2201	31	0.06625776001343553
2201	32	0.04585592883722711
2201	33	0.0562843890691056
2201	34	0.06188844403676086
2201	35	0.050305562198239784
2201	36	0.017786031937532698
2201	37	0.013595237875236421
2201	38	0.008319774978659211
2201	39	0.038148737966551494
2201	40	0.00663569683270282
2201	41	2.3133604190068127
2201	42	0.043842498047602874
2201	43	0.01193558428080621
2201	44	0.03909481231551837
2201	45	0.041659889664110494
2201	46	0.026075529755857474
2201	47	0.021503978704174642
2201	48	0.034286751510208546
2201	49	0.048867701384644135
2201	50	0.04950492752369229
2201	51	0.04271647145705515
2202	1	0.9320701128613749
2202	2	0.15046798632099012
2202	3	0.09122275377038136
2202	4	0.0705223505594148
2202	5	0.03870079554270944
2202	6	0.05300335455086724
2202	7	0.05777761127230008
2202	8	0.09124423929603864
2202	9	0.050378778329445595
2202	10	0.37108444036419996
2202	11	0.0713851863455588
2202	12	0.07569942924158113
2202	13	0.05567938061324895
2202	14	0.08625457981826656
2202	15	0.07171690583754042
2202	16	0.09011746299076862
2202	17	0.05674001206281076
2202	18	0.06046839540226756
2202	19	0.057288501568656613
2202	20	0.07380845631186617
2202	21	0.06427045248787522
2202	22	0.06860131850184104
2202	23	0.06680198223988043
2202	24	0.06188706617781037
2202	25	0.04439899921181478
2202	26	0.05461640128579148
2202	27	0.0902071226289749
2202	28	0.06235069803722837
2202	29	0.059931703242220635
2202	30	0.05715821955379852
2202	31	0.08010527088374886
2202	32	0.05051523656005941
2202	33	0.039286594838529254
2202	34	0.05457460487114929
2202	35	0.06597549507917932
2202	36	0.06947015428728776
2202	37	0.03684171214013077
2202	38	0.04654601938840841
2202	39	0.06491577223994227
2202	40	0.05944541554079308
2202	41	2.4893943668638414
2202	42	0.04783480258051043
2202	43	0.03444906559447247
2202	44	0.03356707505128753
2202	45	0.028727590641771883
2202	46	0.029071028912731833
2202	47	0.04771335407329502
2202	48	0.026616446782334435
2202	49	0.025630688256974565
2202	50	0.028086350551795647
2202	51	0.028626803389052213
2203	1	1.0477762374299218
2203	2	0.2723900710947049
2203	3	0.22864992267178508
2203	4	0.2580208714197667
2203	5	0.24009529517424966
2203	6	0.2255141889238672
2203	7	0.22325576844508532
2203	8	0.22778404568445865
2203	9	0.21706010501199557
2203	10	-37.19641942646942
2203	11	0.19654448574043215
2203	12	0.20751293331800724
2203	13	0.19584318604636763
2203	14	0.20722236145790163
2203	15	0.07310408049651329
2203	16	-0.4950505761877011
2203	17	0.16621497103019323
2203	18	0.15061952581871196
2203	19	0.16133371008178443
2203	20	0.17545074701958185
2203	21	-0.18856624498187102
2203	22	0.1474707174252643
2203	23	0.15787976806852555
2203	24	0.17357138336600997
2203	25	0.16855519920088824
2203	26	-0.10345061467860717
2203	27	-0.2160031476000981
2203	28	0.17099176651939985
2203	29	-0.3632369643282729
2203	30	0.14385177714557784
2203	31	0.1422543607126059
2203	32	0.1598205966155959
2203	33	0.11658879154551727
2203	34	0.14782987484917953
2203	35	0.1455299085388333
2203	36	0.09864291291193439
2203	37	0.10319349209600404
2203	38	0.0933205854666781
2203	39	0.09524812690970208
2203	40	0.10868866248405595
2203	41	2.554488736022421
2203	42	0.1142984391948545
2203	43	0.11366328605323872
2203	44	0.10440603991303732
2203	45	0.09826036550079209
2203	46	0.11117615600018382
2203	47	0.09580303922329847
2203	48	0.10245286346345495
2203	49	0.08539183645079618
2203	50	0.10158243996849592
2203	51	0.08297357212777001
2204	1	0.923295694330946
2204	2	0.09099595626172885
2204	3	0.022227432567717642
2204	4	0.053273999769707814
2204	5	0.03661211844340073
2204	6	0.0479962938155154
2204	7	0.053354304276524545
2204	8	0.0013151259646875246
2204	9	0.04207782601722698
2204	10	0.3275380591659527
2204	11	0.02904037243543911
2204	12	0.06081622994763336
2204	13	0.04217223974053752
2204	14	0.0732374700879248
2204	15	0.07866903740426068
2204	16	-6.728883557585164E-4
2204	17	0.02862095885582505
2204	18	0.014755772573877834
2204	19	0.01234539212056518
2204	20	0.0340156142746082
2204	21	0.009545610018264483
2204	22	0.03991993697692209
2204	23	0.029973048318822748
2204	24	0.04127682770369745
2204	25	0.02352739820188532
2204	26	0.04251950941900162
2204	27	0.03712929838371082
2204	28	0.04336655520624788
2204	29	0.04974526958582004
2204	30	0.05570916373784485
2204	31	0.059460154516713715
2204	32	0.022639519729565905
2204	33	0.04820792344611391
2204	34	0.04927152021611647
2204	35	0.0473830436392646
2204	36	0.018482667645351114
2204	37	0.03477890379603821
2204	38	0.03667244053394825
2204	39	0.0409507007977723
2204	40	0.025037206133667667
2204	41	2.464225687600589
2204	42	0.03301097686590282
2204	43	0.01999780616643676
2204	44	-0.00548270304200571
2204	45	0.014257589076372312
2204	46	0.022650217176654053
2204	47	-0.003393116634427429
2204	48	0.030822598698080128
2204	49	0.008068302755077639
2204	50	0.016002836699925638
2204	51	0.005606768914546478
2205	1	0.9167013855306081
2205	2	0.1352853510699319
2205	3	0.07150568297610249
2205	4	-0.045962163971580594
2205	5	0.011237238302911123
2205	6	0.0329859417311269
2205	7	0.03342639993567076
2205	8	0.029551019437256798
2205	9	0.040421603510168325
2205	10	0.3243560618641581
2205	11	0.00465299279284892
2205	12	0.06119499607710566
2205	13	0.029218585144519693
2205	14	0.002435102094722197
2205	15	0.024627085055286102
2205	16	0.05933122140666569
2205	17	0.03103810833273002
2205	18	-0.0010037943673921745
2205	19	0.025468148005394653
2205	20	0.04721141049959243
2205	21	0.021390880695697945
2205	22	0.01938533076971538
2205	23	0.04917734588731548
2205	24	0.048261816555189796
2205	25	0.03692896003484947
2205	26	0.031176785688280972
2205	27	0.0506355917326502
2205	28	0.017762312252955326
2205	29	0.02427251221823923
2205	30	0.03580673465178563
2205	31	0.0661350438900783
2205	32	0.05248156495549239
2205	33	0.011975834104248406
2205	34	0.029042492465940484
2205	35	0.045077950982317816
2205	36	0.0010673397866582945
2205	37	0.0028380389026310127
2205	38	0.018252185089707496
2205	39	-0.005783050015381264
2205	40	-0.0011515331638847215
2205	41	1.0809456127327124
2205	42	-0.026446111898636104
2205	43	0.012004389213949196
2205	44	0.011730754253171938
2205	45	0.00947248212899865
2205	46	0.005549988163764397
2205	47	-0.005821481394889361
2205	48	-0.0015339717633224836
2205	49	0.025972083888269992
2205	50	0.008857791656758707
2205	51	-0.009462387839164421
2206	1	0.899505145987959
2206	2	0.1440787741926357
2206	3	0.06826295647414327
2206	4	0.03661900168320642
2206	5	0.05687748982726504
2206	6	0.053719005393844554
2206	7	0.035170535921984936
2206	8	-0.0013285289665461164
2206	9	0.024185863192435875
2206	10	0.2946465904530271
2206	11	0.054440690344051745
2206	12	0.02177992063320744
2206	13	0.0301038753074252
2206	14	0.03345048597230971
2206	15	0.021201097580018313
2206	16	0.048143501426665125
2206	17	4.983399309352876E-4
2206	18	0.01607370073761416
2206	19	0.0186707198194469
2206	20	0.03008891325092833
2206	21	0.01620768386691651
2206	22	0.009864964658461872
2206	23	0.010184295742455163
2206	24	0.028695884930257876
2206	25	0.027486599715174975
2206	26	0.02539078550939422
2206	27	0.03594963121805961
2206	28	0.007795702389692849
2206	29	0.019764969201219174
2206	30	0.018281394249335392
2206	31	0.027985845757790173
2206	32	0.01290041522308627
2206	33	0.008136653289987805
2206	34	0.013151014282250628
2206	35	0.05803649729404725
2206	36	0.024642652802732812
2206	37	0.0015349558384656348
2206	38	0.036229903809669395
2206	39	-0.0013985456602441104
2206	40	-9.163295998178E-4
2206	41	-35.144660126232225
2206	42	-0.026572141525448956
2206	43	-0.006271013194535158
2206	44	0.023913529088268604
2206	45	0.02170535619088554
2206	46	0.005626264890494781
2206	47	0.010256081450002341
2206	48	0.009945603692237626
2206	49	2.7974049633172626E-4
2206	50	0.0038762836565027214
2206	51	0.023119865506430415
2207	1	0.7970320910607214
2207	2	-0.36684943413455784
2207	3	-0.12045324065604035
2207	4	-0.034127758829178845
2207	5	-0.015130879642732964
2207	6	0.01445975285682266
2207	7	0.03226153716389035
2207	8	0.008971010750776998
2207	9	0.015272641043559076
2207	10	0.28972911554626535
2207	11	0.006106874996568479
2207	12	-0.018177947351986745
2207	13	-0.018522565563756643
2207	14	0.009289451717428676
2207	15	0.0024639802183585857
2207	16	0.00786222456313368
2207	17	0.02097098722595092
2207	18	0.030271678956033554
2207	19	0.010242176574053019
2207	20	-0.012137266977497063
2207	21	-2.6837561250658837E-4
2207	22	0.027753851557172027
2207	23	0.0037126640544471456
2207	24	0.006126914760820057
2207	25	-0.008579136094574835
2207	26	0.010292642752652625
2207	27	0.024358389767321853
2207	28	0.02141171745420678
2207	29	0.019917046360959034
2207	30	0.02182132780910706
2207	31	0.01436817515710942
2207	32	0.04455917212054317
2207	33	0.002381068533431119
2207	34	0.050623018037256884
2207	35	0.0252617169033158
2207	36	0.02228235027395442
2207	37	0.0344797037826865
2207	38	-0.003957694193466921
2207	39	0.02519457312940432
2207	40	0.02260263049229394
2207	41	0.6794932408366705
2207	42	-0.008261762358209523
2207	43	-0.0015651268751426528
2207	44	0.01756825792681127
2207	45	-0.01724920914748651
2207	46	0.0017682539264427533
2207	47	0.0026050720202590583
2207	48	-0.005718999710815353
2207	49	-0.021002714240736964
2207	50	0.02392155411465069
2207	51	-0.005654126241452673
2208	1	0.9117129496523262
2208	2	0.05779405432225104
2208	3	-0.04150328146943849
2208	4	-0.03767944354846264
2208	5	-0.011625881624368617
2208	6	-0.03881800024232973
2208	7	0.0062106260287961845
2208	8	-0.043346394019174284
2208	9	0.00537243944961574
2208	10	0.282413927034149
2208	11	-0.021021292799794367
2208	12	-0.02678087641709226
2208	13	-0.011180222086181857
2208	14	-0.025057644563737824
2208	15	-0.03128777071290045
2208	16	-0.009410891000570132
2208	17	-0.028834860618303537
2208	18	-0.030535886080727437
2208	19	-0.009061759940095726
2208	20	0.010489711421335812
2208	21	-0.016961559184039743
2208	22	-0.025030227466835697
2208	23	-0.028989046298477206
2208	24	-9.011038798050208E-4
2208	25	-0.013838135555694464
2208	26	-0.0018641246593205096
2208	27	-0.011660090281075952
2208	28	0.0039033852650760537
2208	29	-0.02036011293235873
2208	30	-0.006251789499067684
2208	31	-0.0038226492471338247
2208	32	0.016451653090193474
2208	33	-0.016647886576727444
2208	34	0.0015200618260777787
2208	35	-0.018991092973720924
2208	36	-0.034670170480858076
2208	37	-0.05362080351362408
2208	38	-0.043317100351586646
2208	39	-0.015947025089019462
2208	40	-0.06298082799290228
2208	41	2.411639296462191
2208	42	-0.041867863050335075
2208	43	-0.02926293135922009
2208	44	-0.023453679142740214
2208	45	-0.018204396312611948
2208	46	-0.046727613182561356
2208	47	-0.020694166880062426
2208	48	-0.050133780015123364
2208	49	-0.033231326819283424
2208	50	-0.04318656623879491
2208	51	0.010363906488777275
2209	1	-36.62453296587472
2209	2	0.5109323367760439
2209	3	0.061670912071228656
2209	4	-0.030664900809995288
2209	5	-0.9073911554744427
2209	6	-0.8020087693994995
2209	7	-0.6182074784984479
2209	8	-0.7024932828545118
2209	9	-0.6553035141894625
2209	10	-0.38882648027150424
2209	11	-0.6046417093423031
2209	12	-0.7485650162601658
2209	13	-0.6621017649308172
2209	14	-0.6175398722017533
2209	15	-0.625394644204448
2209	16	-0.8919380227103915
2209	17	-0.9417818757601495
2209	18	-0.7809652438828181
2209	19	-0.8257029107927707
2209	20	-0.8040125017019975
2209	21	-0.7225638758717849
2209	22	-0.7661986703671957
2209	23	-0.6744973081049537
2209	24	-0.6804752195814459
2209	25	-0.6830778209583244
2209	26	-0.8258339613947427
2209	27	-0.8072643947131297
2209	28	-0.8066748932449102
2209	29	-0.808075140705192
2209	30	-0.8585189048273918
2209	31	-0.8157998827410466
2209	32	-0.8667523844446947
2209	33	-0.8952090676549105
2209	34	-0.9132286218535839
2209	35	-0.7999484510964763
2209	36	-0.18655732574126205
2209	37	-0.17957371251712573
2209	38	-0.16765249488435785
2209	39	-0.17238582158367421
2209	40	-0.19276425468608238
2209	41	-4.174985903142598
2209	42	-0.15190284879964366
2209	43	-0.1395263994187914
2209	44	-0.15424240507930875
2209	45	-0.13523311397320725
2209	46	-0.14555923417525207
2209	47	-0.1226951851368483
2209	48	-0.1257598599424341
2209	49	-0.11630887699590176
2209	50	-0.13832578124904416
2209	51	-0.18618822045952754
2211	1	-36.62453296587472
2211	2	0.4875315767995545
2211	3	0.02883667165831838
2211	4	-0.008142520606057246
2211	5	-0.7649230576064525
2211	6	-0.919235452508758
2211	7	-0.6470887059086508
2211	8	-0.6971758961554642
2211	9	-0.6685254227641835
2211	10	-0.41174815358673555
2211	11	-0.6593444708879943
2211	12	-0.6587695421433892
2211	13	-0.676682702740834
2211	14	-0.6525136731817227
2211	15	-0.6746219200795025
2211	16	-0.6162333113191636
2211	17	-0.6535962157123691
2211	18	-0.6357580030587258
2211	19	-0.6385075465718728
2211	20	-0.6510621555933369
2211	21	-0.6044991044656811
2211	22	-0.6059302956427786
2211	23	-0.5857524312835665
2211	24	-0.5567183304838252
2211	25	-0.5623345038234788
2211	26	-0.7559929446292699
2211	27	-0.74046214675068
2211	28	-0.7654132698522318
2211	29	-0.8140809814597034
2211	30	-0.8585611607211732
2211	31	-0.8113579829792457
2211	32	-0.7763837041135844
2211	33	-0.7939405111670084
2211	34	-0.8939507218921676
2211	35	-0.7797987316872224
2211	36	-0.1432091003683027
2211	37	-0.12235657721173965
2211	38	-0.10072651200816551
2211	39	-0.12063599511549228
2211	40	-0.08464420419787899
2211	41	2.316145525460783
2211	42	-0.11971172348246739
2211	43	-0.09747595255795716
2211	44	-0.06866017042035111
2211	45	-0.06945226253479575
2211	46	-0.06593938374162178
2211	47	-0.07087179502426721
2211	48	-0.0590917663536743
2211	49	-0.06521320142540787
2211	50	-0.08096788894399509
2211	51	-0.11356592558874468
2301	1	0.6979994111956032
2301	2	-0.06893753438478001
2301	3	-0.08148216238540584
2301	4	-0.10635150236748103
2301	5	-0.08198473464602074
2301	6	-0.04482790614004273
2301	7	-0.027982008514243262
2301	8	-0.024979377431108674
2301	9	-0.01654370373951508
2301	10	0.29524767017161935
2301	11	0.010716054962038868
2301	12	0.024877627521981083
2301	13	0.0188293486656832
2301	14	-0.0358762115113791
2301	15	0.02201880257234734
2301	16	0.015552991308162234
2301	17	-0.003186881640125705
2301	18	-0.015142980431221531
2301	19	-0.023191082315115352
2301	20	-0.2241706998555486
2301	21	0.019406838313322794
2301	22	-0.005028436966746597
2301	23	0.018392708870294427
2301	24	0.01839676044647831
2301	25	0.030411174360729376
2301	26	0.004667231242997616
2301	27	0.006423197476721043
2301	28	-0.024428630656252892
2301	29	0.05023714471157348
2301	30	0.04935761721359455
2301	31	0.029827815891081855
2301	32	-0.07063645375650651
2301	33	0.05767434243455227
2301	34	0.0251656396013189
2301	35	0.05439708572747293
2301	36	0.033624509966465155
2301	37	-0.05465115291826095
2301	38	-0.025070065388696605
2301	39	-0.11646645441660297
2301	40	0.029750065311318963
2301	41	2.4810345874810977
2301	42	0.03527168465250696
2301	43	0.0350878171504192
2301	44	0.022428199291901763
2301	45	0.050620583332609215
2301	46	0.02982562415440526
2301	47	0.04484879136583686
2301	48	0.043033565374827276
2301	49	0.017001863632593484
2301	50	0.055639928904597014
2301	51	0.0730738587415729
2302	1	0.8663132354841423
2302	2	0.18515956898808383
2302	3	0.06855577234936305
2302	4	0.05876857999383134
2302	5	0.06953866886178872
2302	6	0.03057489008184433
2302	7	0.05390161132331173
2302	8	0.049046564253401925
2302	9	0.06972506193297079
2302	10	0.34383999292526823
2302	11	0.051380535393590776
2302	12	0.03950159445609813
2302	13	0.07060953148834415
2302	14	0.06495263141817986
2302	15	0.054487404377589144
2302	16	0.04140430375832693
2302	17	0.019596443878242553
2302	18	-0.0024776340381862383
2302	19	-0.0045983882803213305
2302	20	0.006318274225812104
2302	21	0.028393483951987264
2302	22	0.036087554481866846
2302	23	0.0194219499216004
2302	24	0.04476538066918323
2302	25	0.046555987902536344
2302	26	0.044018568344320386
2302	27	0.0575872894334708
2302	28	0.012540293813025016
2302	29	0.049373309285002165
2302	30	0.042883117797671844
2302	31	0.04394614528379037
2302	32	0.050920916048866616
2302	33	0.0267187549856871
2302	34	0.03368800279790207
2302	35	0.06690696784431793
2302	36	0.026136512916743015
2302	37	0.024191133220483607
2302	38	0.01560391107371828
2302	39	0.0298182004630263
2302	40	0.030288357249489195
2302	41	2.462854911268707
2302	42	0.016133149650578105
2302	43	0.04123139675824916
2302	44	0.030019872685230098
2302	45	0.04059522216181222
2302	46	0.025058559240825673
2302	47	0.03539430475193228
2302	48	0.046228679399781925
2302	49	0.04891632459631978
2302	50	0.05710042406743554
2302	51	0.036684227605839226
2303	1	0.8209650164489517
2303	2	0.10302937644972587
2303	3	0.06467878530360593
2303	4	0.02419721707490652
2303	5	0.025181964525742728
2303	6	0.036182512914500364
2303	7	0.005861726722557137
2303	8	-0.06065856983322959
2303	9	0.033250559191095874
2303	10	0.33389523201100957
2303	11	0.011651500707252183
2303	12	0.025162527671142243
2303	13	0.010567591785573427
2303	14	0.02874632013132583
2303	15	0.007767372483414192
2303	16	-0.017320591960874765
2303	17	-0.03487630698993627
2303	18	-0.0015187046852247477
2303	19	-0.017807149569399883
2303	20	-0.008080617380649358
2303	21	0.04211153669649548
2303	22	-0.004849505121242714
2303	23	-0.029053203560785335
2303	24	-0.040413502094878595
2303	25	0.020902198214514556
2303	26	0.04141019682977998
2303	27	0.02499518566705916
2303	28	0.040950984594502415
2303	29	0.03510127477252212
2303	30	0.019572667614404793
2303	31	0.03274084713228831
2303	32	0.03432313884325566
2303	33	0.03852926243379784
2303	34	0.026215663348878593
2303	35	0.03945629460768885
2303	36	0.052798454218965674
2303	37	0.046707801420517114
2303	38	0.049862136672111035
2303	39	0.0413073497032741
2303	40	0.04330645492458274
2303	41	2.483454636003458
2303	42	0.03986410220744574
2303	43	0.022064144691462673
2303	44	0.03754409011661153
2303	45	0.03367092456160492
2303	46	0.014127909344757938
2303	47	0.042483214212047926
2303	48	0.03417719803813668
2303	49	0.02441492429197467
2303	50	0.046616682273445065
2303	51	0.04669641989976725
2304	1	0.9000785284910293
2304	2	0.15138551982261106
2304	3	0.07740208127990655
2304	4	0.04698026971119873
2304	5	0.03263765207591973
2304	6	0.013255904713545874
2304	7	0.04356019255964583
2304	8	0.012410728785781089
2304	9	0.027911767392971853
2304	10	0.324067647892889
2304	11	0.022207785698221016
2304	12	0.01886304722387422
2304	13	0.014652238566128517
2304	14	0.013114826033230997
2304	15	0.02921630820931398
2304	16	0.016866516360963146
2304	17	-0.001289130226815871
2304	18	-0.00335506682667841
2304	19	-0.01910482172190342
2304	20	1.646981334033626E-4
2304	21	-0.005150921495044258
2304	22	6.529757713451545E-4
2304	23	-0.012832723465244555
2304	24	0.006999803880681554
2304	25	-0.009505879795064232
2304	26	0.04480464272605644
2304	27	0.043870819668946126
2304	28	0.018176358280456384
2304	29	0.014775127261771104
2304	30	-0.004802236863326925
2304	31	0.014510909798786997
2304	32	0.04764060593464592
2304	33	0.04110852776749141
2304	34	0.021287846745146055
2304	35	0.020577532758721873
2304	36	0.01246061342047966
2304	37	0.02362263561643374
2304	38	0.004657870233209849
2304	39	0.016691093207690244
2304	40	0.02315185972552314
2304	41	2.465227956414438
2304	42	0.005990835051008503
2304	43	0.002352860684304403
2304	44	0.026478863319830737
2304	45	0.004038239015365264
2304	46	-0.00587450185142302
2304	47	-0.0016919790447857963
2304	48	0.0011075144046941432
2304	49	0.00773963499912611
2304	50	0.009813515257704353
2304	51	-0.0020767605586371474
2305	1	0.8841276830640439
2305	2	0.057223756746253684
2305	3	-0.011850925317595795
2305	4	-0.03756926947336581
2305	5	-0.06275365570976277
2305	6	-0.032157836274983254
2305	7	-0.052927343026269114
2305	8	-0.08974471357223734
2305	9	-0.06637564869094348
2305	10	0.2030438572583222
2305	11	-0.06301409015044612
2305	12	-0.06700774714652624
2305	13	-0.072328321806296
2305	14	-0.08160602093545322
2305	15	-0.11031288662877614
2305	16	-0.02238089159430956
2305	17	-0.03907709330319875
2305	18	-0.04724644355664509
2305	19	-0.022098828662514336
2305	20	-0.03854352110805337
2305	21	-0.011525934770638457
2305	22	-0.009930545113370215
2305	23	-0.046331359801122574
2305	24	-0.0457002400602633
2305	25	-0.009718217484483205
2305	26	-0.012863724614646799
2305	27	-0.02909363320980418
2305	28	-0.011379404584317854
2305	29	-0.05120015498288666
2305	30	-0.025908978135888105
2305	31	-0.010679208307131205
2305	32	-0.004329770866284832
2305	33	0.010769153976816881
2305	34	-0.01576215690917593
2305	35	-0.010650157891923584
2305	36	-0.045036301350243946
2305	37	-0.04000713238841058
2305	38	-0.06192339562703353
2305	39	-0.04950853024823232
2305	40	-0.042060932555763486
2305	41	1.4349472759238822
2305	42	-0.06975544213209162
2305	43	-0.04450998981127441
2305	44	-0.043547643059071106
2305	45	-0.0410903353478389
2305	46	-0.018384552743199833
2305	47	-0.0402176680392472
2305	48	-0.055147895449508155
2305	49	-0.0564389562678258
2305	50	-0.012293623200129389
2305	51	-0.026127713258659924
2306	1	0.7244606497985586
2306	2	-0.1572738032241361
2306	3	-0.044065734146329305
2306	4	-0.04013668267102588
2306	5	0.0015182207382764545
2306	6	0.0666603019333607
2306	7	0.015849864529386082
2306	8	0.009521290204531851
2306	9	5.387734808763867E-4
2306	10	0.3050182654259004
2306	11	0.013963776988234144
2306	12	0.02344640693063127
2306	13	0.008044467354736184
2306	14	0.0012249924330376416
2306	15	0.015338782396561612
2306	16	-4.052316935485578E-4
2306	17	-0.02509653670971801
2306	18	-0.0283950944699356
2306	19	-0.037974990589376034
2306	20	-0.015593326047287803
2306	21	-0.00617940757346247
2306	22	-0.0027294505982524697
2306	23	-2.094623662216577E-4
2306	24	-0.025107089026349172
2306	25	-0.004181200465730228
2306	26	0.005263783124540566
2306	27	0.03925373811068056
2306	28	-0.021318532281085822
2306	29	0.009175854109585657
2306	30	-0.00912372307954712
2306	31	0.0019620169152929634
2306	32	-0.01183414167068264
2306	33	-0.0017773068607240816
2306	34	0.014000594792491938
2306	35	-0.005582833532031373
2306	36	0.0072574047208391335
2306	37	-0.0021511061767682804
2306	38	-0.019424841459638742
2306	39	-0.0035016843143935716
2306	40	0.008406741065535073
2306	41	2.429095154211211
2306	42	-0.010384781549319655
2306	43	0.01152897856000834
2306	44	-0.030750466656755293
2306	45	-0.004514615485682327
2306	46	-0.013279993564964343
2306	47	0.00801167654800139
2306	48	-0.018254022870472397
2306	49	-0.026107887076840086
2306	50	-0.008069932812034608
2306	51	-0.015320406220993732
2307	1	0.8762811091173788
2307	2	0.015562816228182896
2307	3	-0.06248104532220111
2307	4	-0.06549649782731848
2307	5	-0.04060966580388481
2307	6	-0.019046014527610566
2307	7	-0.01091584572024118
2307	8	-0.027254231191520262
2307	9	-0.016818588923754874
2307	10	0.24456621178967453
2307	11	-0.022416731452423733
2307	12	-0.07191383003943486
2307	13	-0.0739724181546606
2307	14	-0.009401275310999324
2307	15	-0.006899338483250972
2307	16	0.015947347741821716
2307	17	0.001089603293280561
2307	18	-0.014573539761734366
2307	19	0.011160956823729862
2307	20	-0.030300178049621707
2307	21	-0.008388538311074
2307	22	0.009934545847627874
2307	23	-0.0038147650564184232
2307	24	-0.017055037598140643
2307	25	0.00554529846656493
2307	26	0.02257707429994582
2307	27	0.0066163242020920165
2307	28	0.003664587119196483
2307	29	0.008298480994177737
2307	30	-0.019935173766064906
2307	31	-0.004612971231466645
2307	32	-7.374475476353837E-4
2307	33	0.023574431232809445
2307	34	0.02299586595606229
2307	35	-0.011032826987388944
2307	36	-0.00616787285703424
2307	37	-0.004378234715453289
2307	38	-0.029301957391226097
2307	39	-0.014773054413254272
2307	40	-0.046414875487563734
2307	41	-35.144660126232225
2307	42	-0.030911855020654855
2307	43	-0.010929678007009613
2307	44	-0.03599781761315768
2307	45	-0.016675155725117463
2307	46	0.009438581119745493
2307	47	-8.840932275901991E-4
2307	48	-0.006889565202754966
2307	49	-0.017668944510106144
2307	50	-0.02187095571611053
2307	51	0.00888924891867049
2308	1	0.8764829009983472
2308	2	0.15794423281948156
2308	3	0.028614897540350626
2308	4	-0.025428235301319546
2308	5	0.014989688774321053
2308	6	-0.01974180676691617
2308	7	0.01748874992700422
2308	8	-0.010921252137485737
2308	9	0.008121283657580136
2308	10	0.2695248459763988
2308	11	-0.004498812883547032
2308	12	-0.03230078565852068
2308	13	-0.017030174633049455
2308	14	-0.012412400124816259
2308	15	-0.033248807154585336
2308	16	-0.05853973347751662
2308	17	-0.043810818851305555
2308	18	-0.05635393749347628
2308	19	-0.05995205420948224
2308	20	-0.041954003314316424
2308	21	-0.01677084272598961
2308	22	-0.049598959859245895
2308	23	-0.034309436459551534
2308	24	-0.046483297469869456
2308	25	-0.02816374188868309
2308	26	0.006256089046885904
2308	27	-0.023451647887725358
2308	28	-0.026570568855525778
2308	29	-0.03224497948899341
2308	30	-0.038449873229751574
2308	31	-0.04376440131201065
2308	32	-0.0211820155021627
2308	33	-0.034915286328171646
2308	34	-0.04846999825149112
2308	35	-0.005363466451427712
2308	36	-0.03336622162093761
2308	37	-0.02225860550270653
2308	38	-0.04585356247874017
2308	39	-0.01057002544964547
2308	40	-0.05791139163266479
2308	41	-35.144660126232225
2308	42	-0.07105487906257935
2308	43	-0.04962510488473981
2308	44	-0.050943906097934644
2308	45	-0.06925865220996741
2308	46	-0.03783976487419949
2308	47	-0.07474485213423776
2308	48	-0.052316128656890726
2308	49	-0.05549836488145132
2308	50	-0.05095886586087772
2308	51	-0.04331748598276164
2309	1	-36.62453296587472
2309	2	0.4258895962385836
2309	3	0.051286629926288185
2309	4	0.12459484467741078
2309	5	-0.016940197303313198
2309	6	-0.800152306004172
2309	7	-0.822692087573202
2309	8	-0.7192674155922631
2309	9	-0.651129017458679
2309	10	-0.3122158719932102
2309	11	-0.7096972925839253
2309	12	-0.6770144345780977
2309	13	-0.7082873425556144
2309	14	-0.6644838495759657
2309	15	-0.6843096495840655
2309	16	-0.7522660661042124
2309	17	-0.7493260074651928
2309	18	-0.7766162862788875
2309	19	-0.6935430380260428
2309	20	-0.7397271499071536
2309	21	-0.7208704994198527
2309	22	-0.7429349171731374
2309	23	-0.709368768295306
2309	24	-0.6348919477456505
2309	25	-0.68003825395391
2309	26	-0.8922630179068918
2309	27	-0.8639532013209532
2309	28	-0.7594161985730494
2309	29	-0.8527490767760426
2309	30	-0.8636476053269035
2309	31	-0.8433085610432158
2309	32	-0.8509736014862952
2309	33	-0.7772782394444775
2309	34	-0.9044281159581828
2309	35	-0.8190171205232559
2309	36	-0.08892951183954523
2309	37	-0.08926036359917333
2309	38	-0.06797673263132253
2309	39	-0.06207954268280247
2309	40	-0.04544074273736953
2309	41	2.4076006984340026
2309	42	-0.06350315721318367
2309	43	-0.045639503011457805
2309	44	-0.0415319254953701
2309	45	-0.04988965383977728
2309	46	-0.024766373499197414
2309	47	-0.0497390657895167
2309	48	-0.023420373034689135
2309	49	-0.06572714742458174
2309	50	-0.08145606664562166
2309	51	-0.09109007069147168
2310	1	-0.3784282705595601
2310	2	-1.7550912557907878
2310	3	-1.3783381007244202
2310	4	-0.9328781592984399
2310	5	-0.7991270243113036
2310	6	-0.6252951236649196
2310	7	-0.48150947361867225
2310	8	-0.4824722621946407
2310	9	-0.40880318839420227
2310	10	-0.13003557856306003
2310	11	-0.3541530061637843
2310	12	-0.37639171222642176
2310	13	-0.3781407688970049
2310	14	-0.3607974625611732
2310	15	-0.3353078790746551
2310	16	-0.21980926938769585
2310	17	-0.2170743122507801
2310	18	-0.1995133164937215
2310	19	-0.23870657986500987
2310	20	-0.2119215599066422
2310	21	-0.19906381037800713
2310	22	-0.18726314649060782
2310	23	-0.17841134704280392
2310	24	-0.1940295990697578
2310	25	-0.19770997333793616
2310	26	-0.16116157754320426
2310	27	-0.16057648196081686
2310	28	-0.15684283206861238
2310	29	-0.14892482959217546
2310	30	-0.20573886456934787
2310	31	-0.1740265747680141
2310	32	-0.16104547637200284
2310	33	-0.21380121966078036
2310	34	-0.16981477663524913
2310	35	-0.1862924637961001
2310	36	-0.21289198964549172
2310	37	-0.14036408255238797
2310	38	-0.165601385036112
2310	39	-0.16137828448628966
2310	40	-0.1907062850299397
2310	41	2.2782411180582116
2310	42	-0.18996007841794693
2310	43	-0.17002112616035703
2310	44	-0.13588445612335676
2310	45	-0.172704115570113
2310	46	-0.15686901124775687
2310	47	-0.14788518424059305
2310	48	-0.1535290925823105
2310	49	-0.1795903483142851
2310	50	-0.1867373807952859
2310	51	-0.19067577949038395
2311	1	0.9006799324125225
2311	2	0.031797359662633085
2311	3	-0.07509322784679284
2311	4	-0.08743105666464857
2311	5	-0.06098864206519039
2311	6	-0.03438390554248372
2311	7	-0.008122050497085809
2311	8	-0.11215180675577585
2311	9	-0.05103036550985962
2311	10	0.2412420413327041
2311	11	-0.08382130094740603
2311	12	-0.10165013281092428
2311	13	-0.08250300775402764
2311	14	-0.07974995399926144
2311	15	-0.07473741364875508
2311	16	-0.033998886363477254
2311	17	-0.06709896206007926
2311	18	-0.06115259171738785
2311	19	-0.06680254002372266
2311	20	-0.05480507034598503
2311	21	-0.05914878114005262
2311	22	-0.05607441860480833
2311	23	-0.04288928113052748
2311	24	-0.024413994548645235
2311	25	-0.027178828812353117
2311	26	-0.05961156206395657
2311	27	-0.06379361639554304
2311	28	-0.05976785866464951
2311	29	-0.03952240576161614
2311	30	-0.0857008620716897
2311	31	-0.05896426791606757
2311	32	-0.063675743035283
2311	33	-0.05317196432722682
2311	34	-0.058381869247014606
2311	35	-0.05068591512799969
2311	36	-0.08876892909818679
2311	37	-0.10031663233417731
2311	38	-0.07330819309283498
2311	39	-0.10394270057441446
2311	40	-0.09787966015203153
2311	41	2.3474185833524146
2311	42	-0.12632456509794565
2311	43	-0.08894475546514968
2311	44	-0.10127988148419576
2311	45	-0.09649929023271397
2311	46	-0.1103444712000865
2311	47	-0.13063522445005304
2311	48	-0.09283413164430954
2311	49	-0.11201091193668589
2311	50	-0.13374798942512456
2311	51	-0.10449750646996137
2401	1	0.8218559914829342
2401	2	0.135121712823846
2401	3	0.04271585040933701
2401	4	0.030656344269516467
2401	5	0.01289568925813711
2401	6	0.041717832613400674
2401	7	0.04232304809757892
2401	8	0.060028892511788
2401	9	0.024829724749722004
2401	10	0.3401839750588067
2401	11	0.05745904327761764
2401	12	0.07019945567797237
2401	13	0.054699973389212175
2401	14	0.07816308535263516
2401	15	0.07550630383730805
2401	16	0.025854876305217545
2401	17	-0.001565957315492028
2401	18	0.01809273419960533
2401	19	0.00543018082974811
2401	20	0.018123636449089986
2401	21	0.02934553793625838
2401	22	0.012381828038591891
2401	23	0.032703241242330705
2401	24	0.02635694120333909
2401	25	0.031282386445951715
2401	26	0.04208745169666628
2401	27	0.06923811968384541
2401	28	0.037710977100211096
2401	29	0.029679531079324306
2401	30	0.024660591625831785
2401	31	0.05301857316511871
2401	32	0.02378198979916135
2401	33	0.03930652448024574
2401	34	0.023075170931456057
2401	35	0.05748846484243586
2401	36	0.03657289882369241
2401	37	0.008424151056921403
2401	38	0.014525934810635022
2401	39	0.027764114896974945
2401	40	0.047892913591446984
2401	41	2.47365331729803
2401	42	0.04016218781440273
2401	43	0.06258847127942602
2401	44	0.04189847395817736
2401	45	0.028453115730798118
2401	46	0.029698726152780353
2401	47	0.038805984091908385
2401	48	0.033449967864989105
2401	49	0.027869480165200855
2401	50	0.031566626550137755
2401	51	0.020133102837206707
2402	1	0.8910342388873005
2402	2	0.0792630047563847
2402	3	0.06182651102707126
2402	4	0.03820672841616357
2402	5	0.00644885300282283
2402	6	0.04184512967067633
2402	7	0.04162413515761898
2402	8	0.06263860898311435
2402	9	0.04761458172780664
2402	10	0.34452562901400796
2402	11	0.05726126634620954
2402	12	0.037893485498038615
2402	13	0.03144562654714633
2402	14	0.058150981783136046
2402	15	0.050402088534262646
2402	16	0.06080811905416539
2402	17	0.02775737521142929
2402	18	0.039096417770501546
2402	19	0.023972437758366993
2402	20	0.03910999349619715
2402	21	0.033166191001654965
2402	22	0.02799150439976472
2402	23	0.026857916006491678
2402	24	0.0194244092052287
2402	25	0.04664957077344667
2402	26	0.06333612868787242
2402	27	0.06740824489316566
2402	28	0.0649012669755038
2402	29	0.07873799242081247
2402	30	0.04579779555621144
2402	31	0.05784795031015477
2402	32	0.041851771965106366
2402	33	0.0589278611581463
2402	34	0.06117634197021715
2402	35	0.03308708950700634
2402	36	0.05096627280851607
2402	37	0.04088110371814224
2402	38	0.04370278179570164
2402	39	0.04452456775376845
2402	40	0.043014415744352164
2402	41	2.4895071747081374
2402	42	0.03324880584462164
2402	43	0.02542321828236993
2402	44	0.020986610720228782
2402	45	0.02938349688901809
2402	46	0.013600024012461631
2402	47	0.026041694403993176
2402	48	0.04771114997944892
2402	49	0.03216133001342314
2402	50	0.030903858108359827
2402	51	0.0322415940378491
2403	1	0.8868667314352408
2403	2	0.15206522120538324
2403	3	0.09265075076395135
2403	4	0.04759112576665814
2403	5	0.01831858388313634
2403	6	0.038397029274570116
2403	7	0.06323631654911566
2403	8	0.06680366480262023
2403	9	0.056921304183546795
2403	10	0.33431337634267067
2403	11	0.08800116992330942
2403	12	0.07227778750393554
2403	13	0.048914434118245254
2403	14	0.038258999732704524
2403	15	0.04664052359602522
2403	16	0.0613246553103437
2403	17	0.0471684019674683
2403	18	0.03060321635864227
2403	19	0.03711522607988371
2403	20	0.06112656988321419
2403	21	0.04399070362317303
2403	22	0.030352634636770404
2403	23	0.031528933772413836
2403	24	0.0245396938833764
2403	25	0.030080297083500795
2403	26	0.0441113686016692
2403	27	0.05091369696339143
2403	28	0.05096353739708093
2403	29	0.04490746278383284
2403	30	0.05379901099598783
2403	31	0.06672616008133048
2403	32	0.04086296722599769
2403	33	0.034939482473220096
2403	34	0.02892528393842042
2403	35	0.04916510413897157
2403	36	0.03318958668290861
2403	37	0.037301563423554285
2403	38	0.023723213845912028
2403	39	0.017710427998416378
2403	40	0.011923154839323047
2403	41	2.473278935732857
2403	42	0.03715364064481719
2403	43	0.030400206438017108
2403	44	0.024843033619340815
2403	45	0.04494390075299748
2403	46	0.04378696428180007
2403	47	0.034811851418979245
2403	48	0.0390322282775486
2403	49	0.046936123964947285
2403	50	0.023775534793593067
2403	51	0.03466742016091473
2404	1	0.9191010057668549
2404	2	0.1360058708684022
2404	3	0.09132510777943992
2404	4	0.07176525553256852
2404	5	0.04850007936682488
2404	6	0.059735370089249784
2404	7	0.05726347258582365
2404	8	0.062441239752232036
2404	9	0.04877255251262369
2404	10	0.3183688598434955
2404	11	0.040370421460345085
2404	12	0.054434874242197395
2404	13	0.033765530827068346
2404	14	0.037084122993768176
2404	15	0.047199223175802274
2404	16	0.025503839021148167
2404	17	0.007245482060952213
2404	18	0.017588748044417457
2404	19	0.02935286970809159
2404	20	0.01679606023290603
2404	21	0.039310831628945664
2404	22	0.048607962970969254
2404	23	0.010098227282206551
2404	24	0.023115690541615663
2404	25	0.031563095883079484
2404	26	0.04510139028978699
2404	27	0.021978643300087697
2404	28	0.03246094747215267
2404	29	0.028450215446866878
2404	30	0.02526134542048908
2404	31	0.05105417932254852
2404	32	0.03869028212648118
2404	33	0.019280731615161528
2404	34	0.01860425168333535
2404	35	0.024163825026995767
2404	36	0.037791729330891144
2404	37	0.021091276873647757
2404	38	0.02194023922199051
2404	39	0.02701156036311403
2404	40	0.022187334572969064
2404	41	2.4660751786592243
2404	42	0.0327986039781365
2404	43	0.022420239940053932
2404	44	0.028085097983478136
2404	45	0.010159928645762761
2404	46	0.01927999476703235
2404	47	0.03248132370858059
2404	48	0.02478064301316607
2404	49	0.046595909467207264
2404	50	0.032489310151589734
2404	51	0.0565442599704582
2405	1	0.8450290690160926
2405	2	0.09938793994860617
2405	3	0.04653331923506698
2405	4	0.0663909230330546
2405	5	0.009783071991236625
2405	6	0.03404092862936636
2405	7	0.04206452634750946
2405	8	0.02153767057492928
2405	9	0.05204055526302653
2405	10	0.35024398697452597
2405	11	0.021631161893907347
2405	12	0.04359557933720737
2405	13	0.026079788575572138
2405	14	0.026559519489353534
2405	15	0.014636044907504697
2405	16	0.021677307718931615
2405	17	-0.022736089687761307
2405	18	-0.04037203234884146
2405	19	-0.009951279932408852
2405	20	-0.0036105936775499003
2405	21	-0.012551235650832382
2405	22	0.01510219421017922
2405	23	-0.0010992383617036694
2405	24	0.0035324524590265582
2405	25	0.009069072315604387
2405	26	0.022708444414163864
2405	27	0.018773372442041136
2405	28	0.0054536896432964
2405	29	0.02857875127057241
2405	30	0.020095412368256405
2405	31	0.011158984010954498
2405	32	0.03548264351962871
2405	33	0.01583646534464833
2405	34	0.025347267941569385
2405	35	0.023285025991597763
2405	36	-0.5724111035961883
2405	37	-0.08007961445009926
2405	38	-0.05858564756134399
2405	39	-0.0688495747650748
2405	40	-0.08376330397109655
2405	41	2.358507449532766
2405	42	-0.08195295126600399
2405	43	-0.07184410036159505
2405	44	-0.05869305812841219
2405	45	-0.060942223419594654
2405	46	-0.06307272989185009
2405	47	-0.04857203586889369
2405	48	-0.06931146251363174
2405	49	-0.06936848475774582
2405	50	-0.08074815083381992
2405	51	-0.0957482712409643
2406	1	0.9212734857381832
2406	2	0.08639761370734789
2406	3	0.03511364021261443
2406	4	-0.003625126512559973
2406	5	0.0014313146606639293
2406	6	0.03494725311561098
2406	7	0.01794033739160028
2406	8	0.04008012531710392
2406	9	0.007102183958885178
2406	10	0.33682463926399464
2406	11	-0.007607057542841744
2406	12	0.030123970177761805
2406	13	0.022879009465363254
2406	14	0.048404947700369405
2406	15	0.0024188649659961925
2406	16	0.01137857084007976
2406	17	0.01298589965991681
2406	18	-0.03141471225986692
2406	19	0.011407103413908715
2406	20	0.001983745536705328
2406	21	0.02738759564375215
2406	22	-0.015126794900112372
2406	23	-0.01086585650971017
2406	24	-0.006616426289198785
2406	25	-0.006552063662546459
2406	26	0.0017259063049408496
2406	27	0.01591922490606379
2406	28	0.015976061328792923
2406	29	-0.0010858284477706093
2406	30	0.019785684494614486
2406	31	0.019577374604942577
2406	32	0.016010992330542706
2406	33	0.028018188804665556
2406	34	0.02123639841413194
2406	35	0.013208380985226142
2406	36	0.02825400283134627
2406	37	0.005812400858950184
2406	38	0.0037931492211598083
2406	39	-0.009848225621738038
2406	40	0.015022324499454953
2406	41	2.4432866835762397
2406	42	-0.009827914973001839
2406	43	0.006793817909070299
2406	44	0.014082374005603526
2406	45	0.004193495477856857
2406	46	0.014815646258369952
2406	47	0.006684789037308292
2406	48	-0.012258876995737467
2406	49	0.022548283893414123
2406	50	-0.005494275686316996
2406	51	0.029226860315205272
2407	1	0.8892518599054497
2407	2	0.1474210788982191
2407	3	0.021337193250168696
2407	4	0.006857728132075636
2407	5	-0.00429903041560209
2407	6	0.0012736940913953276
2407	7	0.02385215631952775
2407	8	-0.006061180593967208
2407	9	0.023732166917746156
2407	10	0.289916986323675
2407	11	-0.0031396904728993036
2407	12	-0.011851040567314897
2407	13	0.004142387418767157
2407	14	0.005063394199908089
2407	15	0.005324359254629485
2407	16	-0.03474261906065834
2407	17	-0.036418303884346415
2407	18	-0.03587273089866727
2407	19	-0.04840608823721482
2407	20	-0.04794791826399347
2407	21	-0.007027929871298966
2407	22	-0.037619845155319354
2407	23	-0.019171438843841315
2407	24	-0.010057542319167112
2407	25	-0.033768984284556325
2407	26	-0.020047705756461198
2407	27	-0.032475333792540084
2407	28	-0.01902291442762305
2407	29	-0.021494132672323474
2407	30	-0.026189796487066985
2407	31	-0.01465325296998543
2407	32	0.008573582949757963
2407	33	-0.04399951198114138
2407	34	0.010733485135880017
2407	35	-0.0033274469502586612
2407	36	-0.13882143185836782
2407	37	-0.08407329416149878
2407	38	-0.10360336817907267
2407	39	-0.09295885250350011
2407	40	-0.08883853711100897
2407	41	2.3389348769272544
2407	42	-0.08737272120033168
2407	43	-0.09317868566835585
2407	44	-0.0741008748141212
2407	45	-0.10745535508184645
2407	46	-0.06593182353197591
2407	47	-0.09878075448378354
2407	48	-0.061117434070318666
2407	49	-0.05153113617020466
2407	50	-0.07988179422331143
2407	51	-0.09144194053052956
2408	1	0.9100770384666035
2408	2	0.028094670282229117
2408	3	-0.035325625678119366
2408	4	0.002594701288906265
2408	5	0.007454272331976597
2408	6	-0.04324177421072051
2408	7	0.005544927070374683
2408	8	0.016758500280076305
2408	9	-0.012929081681235743
2408	10	0.2689223322494101
2408	11	-0.01068486907016819
2408	12	-0.016650806148021502
2408	13	-0.016687121133202254
2408	14	0.014859531740725629
2408	15	0.010959195495608753
2408	16	-0.04016267278574048
2408	17	-0.07183676558338448
2408	18	-0.06633348644971448
2408	19	-0.04126509358023611
2408	20	-0.0386240117206853
2408	21	-0.053133365655341436
2408	22	-0.043794514989514255
2408	23	-0.02346594412302494
2408	24	-0.045036973311361805
2408	25	-0.02155854452881556
2408	26	-0.020681794600669434
2408	27	-0.023090039434215726
2408	28	-0.028904099206911837
2408	29	-0.023872404508814782
2408	30	-0.033042069753882686
2408	31	-0.031971207158058235
2408	32	0.012728380018046437
2408	33	-0.021885658026121746
2408	34	-0.026858532313745798
2408	35	0.007924488907463001
2408	36	-0.14527137531781165
2408	37	-0.12440861363301536
2408	38	-0.14354544807481773
2408	39	-0.14108202234243095
2408	40	-0.09133087671260398
2408	41	2.330703734316103
2408	42	-0.1147986462610362
2408	43	-0.09251374074464991
2408	44	-0.1079439096040744
2408	45	-0.0729892569395858
2408	46	-0.09201102935822547
2408	47	-0.10890724134949892
2408	48	-0.08460806469895488
2408	49	-0.06451374151503586
2408	50	-0.08962245999354224
2408	51	-0.10680306326823086
2409	1	0.879098413087327
2409	2	0.07097664626254385
2409	3	-0.020950688150826124
2409	4	-0.047720902421964695
2409	5	-0.040991011376810604
2409	6	-0.04589732319735873
2409	7	0.03592299779235475
2409	8	-0.04284865493576007
2409	9	-0.012191465532986001
2409	10	0.25555498553577394
2409	11	-0.009981084438287269
2409	12	-0.025017380516118237
2409	13	-0.010839173466045793
2409	14	-0.026685561082622655
2409	15	-0.020191775265786305
2409	16	-0.016384916995690446
2409	17	-0.03878721615377856
2409	18	-0.03698558099306837
2409	19	-0.019008224769116566
2409	20	-0.046449875769248195
2409	21	-0.035396848664795755
2409	22	-0.0294509573928039
2409	23	-0.028931835219758284
2409	24	-0.06157732149534212
2409	25	-0.03990637949072351
2409	26	-0.029187913348195593
2409	27	-0.03061871892020207
2409	28	-0.02283406343806149
2409	29	-0.023425739162611592
2409	30	-0.040235498076114595
2409	31	-0.04358968508059746
2409	32	-0.005558448910356617
2409	33	-0.033036271827789676
2409	34	-0.016299583045466193
2409	35	-0.02784473139225696
2409	36	-0.04771484816218674
2409	37	-0.05204797745469136
2409	38	-0.08085207839938136
2409	39	-0.060840976949471326
2409	40	-0.07423781340465041
2409	41	2.368327199679783
2409	42	-0.026203554733008616
2409	43	-0.09301391788920199
2409	44	-0.09937002179712806
2409	45	-0.03134703853285714
2409	46	-0.05373562448280467
2409	47	-0.04849598548933187
2409	48	-0.04540466876532179
2409	49	-0.04934764893414467
2409	50	-0.05546405568830437
2409	51	-0.05474318415348023
2410	1	0.8619716283059802
2410	2	0.02673257692314479
2410	3	-0.03403874556434516
2410	4	-0.043313952093072317
2410	5	-0.027953040425039433
2410	6	-0.04287479857894283
2410	7	-0.007884734680828842
2410	8	-0.0396902938075101
2410	9	-0.020553823848146635
2410	10	0.2440476485688663
2410	11	-0.05374387259841029
2410	12	-0.02497110578141104
2410	13	-0.036817391526732024
2410	14	4.8591629048644336E-4
2410	15	-0.03000867113080119
2410	16	-0.03604709412307017
2410	17	-0.05278449476480773
2410	18	-0.049704761743541326
2410	19	-0.07507338040579725
2410	20	-0.045081981353277456
2410	21	-0.05545008689081499
2410	22	-0.03332923664796539
2410	23	-0.04626663329814562
2410	24	-0.05382201517666374
2410	25	-0.05869243317299322
2410	26	-0.04596158454911148
2410	27	-0.04296729211962713
2410	28	-0.024201486651918458
2410	29	-0.04118031953204593
2410	30	-0.05568071805340935
2410	31	-0.028940774054476037
2410	32	-0.03380698156349382
2410	33	-0.025477052844678383
2410	34	-0.02040569284083915
2410	35	-0.04280342063153597
2410	36	-0.06768874555341142
2410	37	-0.0992897779146773
2410	38	-0.0888023529451516
2410	39	-0.07461281833494127
2410	40	-0.08156323496996976
2410	41	2.3669666657321073
2410	42	-0.09789087818673181
2410	43	-0.07382813896782636
2410	44	-0.07704244801622906
2410	45	-0.07526779833702335
2410	46	-0.08202023532994218
2410	47	-0.06260091503471443
2410	48	-0.08967323084547019
2410	49	-0.09268284150229533
2410	50	-0.08526421437635179
2410	51	-0.09080867156206551
2411	1	0.8429808885109082
2411	2	0.11368960601376443
2411	3	-0.08136937484039208
2411	4	-0.0840560846427536
2411	5	-0.03469204639171153
2411	6	-0.06003226669051287
2411	7	-0.027747253845198827
2411	8	-0.12489683221130576
2411	9	-0.08046802425322142
2411	10	0.1771712480958385
2411	11	-0.07390775775530756
2411	12	-0.11089075692919437
2411	13	-0.06679658617115791
2411	14	-0.0700539731026879
2411	15	-0.07575303653599974
2411	16	0.0023090033137052046
2411	17	-0.06067700252493324
2411	18	-0.05236553246205489
2411	19	-0.03593413742868279
2411	20	-0.03740913770496235
2411	21	-0.045602038122673605
2411	22	-0.03622044434771965
2411	23	-0.03969485372400783
2411	24	-0.03518458526067292
2411	25	-0.05696378086663856
2411	26	-0.03659176704919531
2411	27	-0.014105787251089907
2411	28	-0.04247254755678398
2411	29	-0.031247093764015688
2411	30	-0.05890787194412894
2411	31	-0.03677601716616863
2411	32	-0.0609529635749837
2411	33	-0.05239139129487569
2411	34	-0.03548427181105751
2411	35	-0.04348358650609896
2411	36	-0.07262661805595627
2411	37	-0.07171365606692603
2411	38	-0.07298834852119995
2411	39	-0.0757883767062495
2411	40	-0.048923481851900874
2411	41	2.392497506405199
2411	42	-0.09987860322151221
2411	43	-0.08335111275810192
2411	44	-0.04963857866707144
2411	45	-0.08976685147687391
2411	46	-0.05363992095413295
2411	47	-0.06393550634471978
2411	48	-0.0583098414068246
2411	49	-0.04282267719695909
2411	50	-0.08682485982877353
2411	51	-0.07952226816521346
2501	1	0.7544651073430089
2501	2	-0.07983065428778247
2501	3	0.053151582460742475
2501	4	0.07077129105622504
2501	5	0.08577030403228747
2501	6	0.08531383429084372
2501	7	0.08754406289490646
2501	8	0.12701100625415762
2501	9	0.09613541538267611
2501	10	0.36157671996603113
2501	11	0.08501867877998848
2501	12	0.08852699251693963
2501	13	0.07793230381741267
2501	14	0.059447556209406116
2501	15	0.07481746848861803
2501	16	0.0809215727973509
2501	17	0.08616328441945598
2501	18	0.09723186098776893
2501	19	0.08729586838516923
2501	20	0.05873588018395992
2501	21	0.08072665186052319
2501	22	0.07021196344527425
2501	23	0.07884010689901544
2501	24	0.060489506863305564
2501	25	0.05849734897963543
2501	26	0.0841476710873934
2501	27	0.07750805214886469
2501	28	0.09232535660923702
2501	29	0.08972977054387599
2501	30	0.08558707478743344
2501	31	0.09689931504421878
2501	32	0.09731894587010004
2501	33	0.08926048799139608
2501	34	0.0911711901394483
2501	35	0.07781756581648125
2501	36	0.0958757741698193
2501	37	0.10044838122483668
2501	38	0.10233495744810739
2501	39	0.08385624728070695
2501	40	0.08847127460116866
2501	41	2.5351390240188394
2501	42	0.1084996220495924
2501	43	0.09549649816325001
2501	44	0.06418273686370668
2501	45	0.09017350905121191
2501	46	0.09563678133226006
2501	47	0.07919903407663043
2501	48	0.09930116176561654
2501	49	0.0812487094441181
2501	50	0.11137267238014914
2501	51	0.10246810954664909
2502	1	0.8780176228156549
2502	2	0.11116111569718612
2502	3	0.0898071164316292
2502	4	0.05106276048775271
2502	5	0.005856775158711969
2502	6	0.05787755964608721
2502	7	0.06973697617637953
2502	8	0.11185151579520891
2502	9	0.06210406309529759
2502	10	0.37382451134940453
2502	11	0.049017197091274056
2502	12	0.0900899183807482
2502	13	0.06790986840058366
2502	14	0.06817797191839503
2502	15	0.03120044309891057
2502	16	0.09302883945851192
2502	17	0.07176815304884343
2502	18	0.06522166431604148
2502	19	0.06530055148670755
2502	20	0.0650185538588346
2502	21	0.05652613980030452
2502	22	0.08250377877119064
2502	23	0.06741593986364336
2502	24	0.04935170191560445
2502	25	0.06341697446033834
2502	26	0.060110361144140256
2502	27	0.08089876410986818
2502	28	-0.7605030724204909
2502	29	0.05710973400360331
2502	30	0.06395790505346355
2502	31	0.07458292245371467
2502	32	0.06870718890868943
2502	33	0.06311387568075588
2502	34	0.07839526470327485
2502	35	0.06062138659660121
2502	36	0.07576458533871744
2502	37	0.05048719244126687
2502	38	0.04838416278652602
2502	39	0.04061812387200803
2502	40	0.048005279092684816
2502	41	2.4886287895763743
2502	42	0.052354903812556586
2502	43	0.034402336691961466
2502	44	0.04965837750321356
2502	45	0.04013395090346705
2502	46	0.055189233186233366
2502	47	0.05756471039227762
2502	48	0.06978915906064742
2502	49	0.05745664459741562
2502	50	0.04682554115718318
2502	51	0.07392580923203695
2503	1	0.8959653188385488
2503	2	0.1874055314530736
2503	3	0.12073228583542317
2503	4	0.06069723316068831
2503	5	0.07817783444552617
2503	6	0.06776986311855637
2503	7	0.07439882394010056
2503	8	0.12496127857312445
2503	9	0.0779566974080268
2503	10	0.35814128981485993
2503	11	0.064342384343135
2503	12	0.1039098252295716
2503	13	0.07863899848221934
2503	14	-0.30936339349815967
2503	15	0.09264788098953858
2503	16	0.0508654616685007
2503	17	0.07445445248473703
2503	18	0.06491627991929505
2503	19	0.06265206011343594
2503	20	0.06151443654722755
2503	21	0.05992944188588467
2503	22	0.04498628342839339
2503	23	0.04213328491028534
2503	24	0.04726094715051232
2503	25	0.04508495011390323
2503	26	0.06971473533192096
2503	27	0.08224650860129401
2503	28	0.06206219183434314
2503	29	0.058145260064897286
2503	30	0.06934125239999389
2503	31	0.0696758858937585
2503	32	0.060978381962591754
2503	33	0.07096318753037423
2503	34	0.08529117631191241
2503	35	0.08929955548896373
2503	36	0.09373447832001602
2503	37	0.06837004949795045
2503	38	0.07146549974614658
2503	39	0.062187278699127546
2503	40	0.05365870423226937
2503	41	2.5297630163601
2503	42	0.09226488814449851
2503	43	0.05413275765641856
2503	44	0.07505604213761785
2503	45	0.07308188399604632
2503	46	0.06740998656741937
2503	47	0.07030889950670627
2503	48	0.08044916439495609
2503	49	0.05818538983704258
2503	50	0.05655201773931395
2503	51	0.09364170935847937
2504	1	0.6808099855863361
2504	2	-0.18872606786750623
2504	3	0.03345258359127712
2504	4	0.0797888747407427
2504	5	0.03421267053270327
2504	6	0.09064375835738758
2504	7	0.0889871589765363
2504	8	0.12214578089319161
2504	9	0.07428883992661639
2504	10	0.3998148319973893
2504	11	0.09618697222193617
2504	12	0.10877093931334514
2504	13	0.11243440410196825
2504	14	0.1197420365753743
2504	15	0.07434556113435775
2504	16	0.1388314981407177
2504	17	0.09162310550833297
2504	18	0.09421845737717405
2504	19	0.08724163861632661
2504	20	0.1072639023922477
2504	21	0.09747474563232572
2504	22	0.07128646435825203
2504	23	0.09439321402683731
2504	24	0.09119268462881536
2504	25	0.10427968877978344
2504	26	0.1242821759910413
2504	27	0.08991248749376268
2504	28	0.10521633991883306
2504	29	0.10033502005480699
2504	30	0.10796153702577271
2504	31	0.10866080009564882
2504	32	0.09447320764675027
2504	33	0.10779530906965817
2504	34	0.11899686215087968
2504	35	0.10804894623258576
2504	36	0.10003174291553307
2504	37	0.07963044393523688
2504	38	0.0843287506320749
2504	39	0.09097604560130179
2504	40	0.09731984514498038
2504	41	2.528207064905679
2504	42	0.09890474074742883
2504	43	0.07908724914916121
2504	44	0.09117322343753642
2504	45	0.079702194169883
2504	46	0.08484624590876422
2504	47	0.08012587906807056
2504	48	0.08407171056466467
2504	49	0.09850586150938057
2504	50	0.08470407868249197
2504	51	0.08518774786691807
2505	1	0.8512208953657776
2505	2	0.12017943073343673
2505	3	0.07187377484515878
2505	4	0.07177958061301126
2505	5	0.053076483859314294
2505	6	0.07782635554142558
2505	7	0.0606708587726601
2505	8	0.07873630066828241
2505	9	0.0804133869093775
2505	10	0.3914207304317827
2505	11	0.07828098711144804
2505	12	0.09683371981655142
2505	13	0.0546208363216536
2505	14	0.0675135420072337
2505	15	0.09820092461357888
2505	16	0.10551839632270799
2505	17	0.08059540797537323
2505	18	0.06949564357454818
2505	19	0.10692032770285209
2505	20	0.08489460660874215
2505	21	0.0935763387525057
2505	22	0.06534949526504619
2505	23	0.06314497968840271
2505	24	0.09060954459592807
2505	25	0.06519923528011162
2505	26	-0.5714071444275746
2505	27	0.07860847675895855
2505	28	0.09080678508840379
2505	29	0.08543968105363575
2505	30	0.09935186509113691
2505	31	0.08757052819734668
2505	32	0.09062635606652947
2505	33	0.09404761342760537
2505	34	0.102347161453622
2505	35	0.08951739580170681
2505	36	0.09226387932607594
2505	37	0.08377314481248987
2505	38	0.07697282575118436
2505	39	0.06853355430853014
2505	40	0.0949617057997898
2505	41	2.523660840796424
2505	42	0.07116197110086375
2505	43	0.07026435390672958
2505	44	0.06932713604317797
2505	45	0.08261806839886532
2505	46	0.08421714890199183
2505	47	0.08451429528485477
2505	48	0.08655597207057752
2505	49	0.09087647403028853
2505	50	0.07982254367025376
2505	51	0.1258958744333114
2506	1	0.8554078916905823
2506	2	0.13613262764253165
2506	3	0.04788336658135961
2506	4	0.03128968000415
2506	5	0.026631715302968928
2506	6	0.046965454202890555
2506	7	0.034451287711178225
2506	8	0.08774415213218134
2506	9	0.05835638093895312
2506	10	0.3520280846197892
2506	11	0.06900226551985611
2506	12	0.07563250782436626
2506	13	0.06485810323263763
2506	14	0.08269913661718675
2506	15	0.047612708225344136
2506	16	0.06834051072153358
2506	17	0.06162164303646023
2506	18	0.09063711866284763
2506	19	0.06368523604162846
2506	20	0.07647704371734676
2506	21	0.04885355169728456
2506	22	0.06915470221100861
2506	23	0.08059709682638072
2506	24	0.061637267038264554
2506	25	0.061739642087943025
2506	26	0.08190903307271213
2506	27	0.074060545807761
2506	28	0.08502665966749134
2506	29	0.10539311188394151
2506	30	0.050826164507064675
2506	31	0.08021388578788446
2506	32	0.07879138029996113
2506	33	0.07343748818314566
2506	34	0.10351384086992965
2506	35	0.048000450855937515
2506	36	0.07385284904209044
2506	37	0.04521622710156947
2506	38	0.07724708289146776
2506	39	0.06413134175590329
2506	40	0.0710189085743167
2506	41	2.5261546885825936
2506	42	0.06123041504807958
2506	43	0.06180060459636394
2506	44	0.08199820437912564
2506	45	0.0508009020221607
2506	46	0.05665732938643231
2506	47	0.05998902811964513
2506	48	0.06379240707978084
2506	49	0.0665168988713063
2506	50	0.07969143059736439
2506	51	0.08245967731345161
2507	1	0.8554630729448505
2507	2	0.06820232196688636
2507	3	0.02990586448534316
2507	4	0.07241031532360864
2507	5	0.059829208846039705
2507	6	0.05488670226561254
2507	7	0.044173945536350345
2507	8	0.04380297673534983
2507	9	0.05126296882713177
2507	10	0.3622060439207573
2507	11	0.05402404469116817
2507	12	0.08783601839856203
2507	13	0.06076402119520452
2507	14	0.05646327614249458
2507	15	0.07658110966062281
2507	16	0.10605904064138372
2507	17	0.06632074706586621
2507	18	0.06422687058733345
2507	19	0.07507207771867286
2507	20	0.0774703746239922
2507	21	0.08825060498121218
2507	22	0.0797117556550262
2507	23	0.0642223207409387
2507	24	0.08286748590568038
2507	25	0.056840751267273504
2507	26	0.07913151153196196
2507	27	0.10480356193332341
2507	28	0.08619042921201014
2507	29	0.07628044815220392
2507	30	0.0947283162568695
2507	31	0.09814182662194781
2507	32	0.09879408211841678
2507	33	0.10687729444362049
2507	34	0.10887177632177725
2507	35	0.08513640636988384
2507	36	0.10082423411537889
2507	37	0.08296720294104887
2507	38	0.0875050866707312
2507	39	0.08005107861909977
2507	40	0.08601507753290605
2507	41	2.523304844369875
2507	42	0.11195821298196051
2507	43	0.09553538626347802
2507	44	0.0816528005520567
2507	45	0.06991522616014123
2507	46	0.0677836782245862
2507	47	0.07971170483686052
2507	48	0.07939653058187446
2507	49	0.11112803593123743
2507	50	0.10285132663069163
2507	51	0.10168809068052553
2508	1	0.8834263696075482
2508	2	0.17919435948348195
2508	3	0.06699684841928644
2508	4	0.08776474152530511
2508	5	0.05986344314902681
2508	6	0.051666664291126096
2508	7	0.06301396988096286
2508	8	0.11546044099939934
2508	9	0.07421526911348053
2508	10	0.366288235320809
2508	11	0.060479747315248744
2508	12	0.08658035956059962
2508	13	0.058240617646440285
2508	14	0.0904182044309394
2508	15	0.03211752720459771
2508	16	0.10674728714722193
2508	17	0.0957395786433608
2508	18	0.09534473230422691
2508	19	0.10074971041195369
2508	20	0.08984318996497365
2508	21	0.09660949126778462
2508	22	0.09310235328364769
2508	23	0.08980515062821581
2508	24	0.08059626031901956
2508	25	0.05721160916073842
2508	26	0.08666095883325653
2508	27	0.1015573564475929
2508	28	0.1062272136472302
2508	29	0.0782606822292351
2508	30	0.10067880694164444
2508	31	0.10129820490363528
2508	32	0.10247938214708796
2508	33	0.08698300352520505
2508	34	0.10610959419125265
2508	35	0.09384477560519855
2508	36	0.10452060394909779
2508	37	0.07997148378281338
2508	38	0.08020064554510498
2508	39	0.07904049967007154
2508	40	0.07207996640116932
2508	41	2.528517151239072
2508	42	0.08491762040135598
2508	43	0.08393066771326119
2508	44	0.09013406512432454
2508	45	0.08076126335178202
2508	46	0.0796042860195243
2508	47	0.0958004501881291
2508	48	0.0692889945349009
2508	49	0.0917790021109397
2508	50	0.08651122166864411
2508	51	0.10891107670858702
2509	1	0.7849575436157892
2509	2	0.1264250360719572
2509	3	0.026482490473732412
2509	4	0.04568780036579767
2509	5	0.0392038646912809
2509	6	0.039663145865588945
2509	7	0.07764047900288062
2509	8	0.08199898551959706
2509	9	0.03953700415998895
2509	10	0.37680734675735295
2509	11	0.04710764953948399
2509	12	0.04309949130909274
2509	13	0.057509759117415626
2509	14	0.03630826775219731
2509	15	0.07630230349946743
2509	16	0.09050139567197135
2509	17	0.08164833886404921
2509	18	0.07393415676520476
2509	19	0.06688179305779585
2509	20	0.10745912225980447
2509	21	0.07758066489950721
2509	22	0.07792400092609597
2509	23	0.05629887164101888
2509	24	0.063050048441184
2509	25	0.07278537309424848
2509	26	0.10036844453360061
2509	27	0.09087522447557461
2509	28	0.06528966920600254
2509	29	0.09230636431644257
2509	30	0.094366082082189
2509	31	0.07489914348890636
2509	32	0.08261609515652424
2509	33	0.09209198615400283
2509	34	0.07792677688438232
2509	35	0.10095424281732335
2509	36	0.09177696170775818
2509	37	0.07980836399816127
2509	38	0.08392625813531396
2509	39	0.08088113132318853
2509	40	0.055875071990705294
2509	41	2.525593640222553
2509	42	0.07609245766823136
2509	43	0.08969436443555878
2509	44	0.07111897384568522
2509	45	0.05705971928032483
2509	46	0.08217847480030827
2509	47	0.07037489714409162
2509	48	0.07984003479243285
2509	49	0.10547842531968143
2509	50	0.08249060291193189
2509	51	0.10864608812001109
2510	1	0.8516311974848989
2510	2	0.06497219243696861
2510	3	0.03591537436283687
2510	4	0.05278479740603359
2510	5	0.01217132020256173
2510	6	0.02930748956629259
2510	7	0.06289280642128148
2510	8	0.08207631814326533
2510	9	0.03645666158600136
2510	10	0.3628310884248407
2510	11	0.06955400310554438
2510	12	0.05406999967750181
2510	13	0.05563436019073009
2510	14	0.0753521193644886
2510	15	0.07117896950688873
2510	16	0.07027471423064213
2510	17	0.056354538877926075
2510	18	0.050665578254751154
2510	19	0.07461050379047407
2510	20	0.04733487417654203
2510	21	0.05699518703123374
2510	22	0.04757302670503094
2510	23	0.06255725044103144
2510	24	0.07161239509410677
2510	25	0.06252407807458837
2510	26	0.0638772556260534
2510	27	0.07430649229345931
2510	28	0.061419471283763016
2510	29	0.047443072970146716
2510	30	0.04605927454655756
2510	31	0.07845608290473649
2510	32	0.05486594394719191
2510	33	0.09138183186993842
2510	34	0.08359108910018875
2510	35	0.07347608314692167
2510	36	0.07813626579085309
2510	37	0.07716894819669307
2510	38	0.08141853388826803
2510	39	0.060159270901884554
2510	40	0.06862610012628068
2510	41	2.511533227242097
2510	42	0.039975671307004745
2510	43	0.056181878213422465
2510	44	0.06102705788948981
2510	45	0.06780042596154345
2510	46	0.061825759978987094
2510	47	0.08189836439911602
2510	48	0.08858132516997586
2510	49	0.08413804532513325
2510	50	0.09287244044524812
2510	51	0.10618555403784313
2511	1	0.8260259118282036
2511	2	0.016027828505720265
2511	3	0.021574769829129536
2511	4	0.027170320066467468
2511	5	0.047040879189410134
2511	6	0.03536774656602404
2511	7	0.04394686204531695
2511	8	0.06832989025183167
2511	9	0.0343483820687851
2511	10	0.36485526886023223
2511	11	0.05638607580375066
2511	12	0.05699974592541679
2511	13	0.0459415050012808
2511	14	0.02765879898615964
2511	15	0.07192095074176308
2511	16	0.08325446552745319
2511	17	0.056438245044461155
2511	18	0.0821592927172361
2511	19	0.04837731668487777
2511	20	0.06795471880868575
2511	21	0.06717719104891273
2511	22	0.0812105561693528
2511	23	0.05452823040326393
2511	24	0.06833191617101164
2511	25	0.06639021399301015
2511	26	0.058918359786261476
2511	27	0.07341821576127927
2511	28	0.09023402820531601
2511	29	0.09600599941983745
2511	30	0.09367080002992623
2511	31	0.09889972562056926
2511	32	0.1052351220265848
2511	33	0.0597254687884643
2511	34	0.07355350643597092
2511	35	0.10183241487052186
2511	36	0.09209613984936738
2511	37	0.07088554622873744
2511	38	0.07972731715623382
2511	39	0.09313445500308148
2511	40	0.05155454347132604
2511	41	2.495931305588826
2511	42	0.08881866328888322
2511	43	0.06843334097544584
2511	44	0.08917834741804853
2511	45	0.08264332286262288
2511	46	0.0786036369249814
2511	47	0.07788891643601659
2511	48	0.061618858859745274
2511	49	0.0707263370886011
2511	50	0.08543484092373888
2511	51	0.09643106354442921
2601	1	0.7622356655371547
2601	2	-0.23119572135401256
2601	3	0.01061590029071624
2601	4	0.07426761340560972
2601	5	0.07339695198299268
2601	6	0.07243426575885081
2601	7	0.10653990365297261
2601	8	0.14628083069747788
2601	9	0.10103961909309334
2601	10	0.4134211333747473
2601	11	0.1144089267678936
2601	12	0.11043563014801094
2601	13	0.11181881730065157
2601	14	0.11473069423031745
2601	15	0.12536057754871877
2601	16	0.10723408462167328
2601	17	0.0926235166814422
2601	18	0.09250099261795697
2601	19	0.07286642238128849
2601	20	0.11314569694572896
2601	21	0.07263836433640591
2601	22	0.08186502058747891
2601	23	0.06872417329508806
2601	24	0.07523125395620411
2601	25	0.08343396505731704
2601	26	0.08337882087779036
2601	27	0.07386800304587382
2601	28	0.10723979276639994
2601	29	0.09472271598743731
2601	30	0.07405824194572119
2601	31	0.105095179832837
2601	32	0.0883978828874632
2601	33	0.09469700377299262
2601	34	0.10685093677324886
2601	35	0.10556668497951449
2601	36	0.06297095703304478
2601	37	0.06641937392614494
2601	38	0.04884486212007744
2601	39	0.062341147677322795
2601	40	0.054883652927209425
2601	41	2.51758865684166
2601	42	0.07598320424882843
2601	43	0.054246072168403714
2601	44	0.05416761176525853
2601	45	0.058857929147194454
2601	46	0.0487761849551589
2601	47	0.05574585247055808
2601	48	0.04896781958012042
2601	49	0.05354346481736627
2601	50	0.07298054014844979
2601	51	0.07885297178142991
2602	1	0.8790090181198664
2602	2	0.15967414715525763
2602	3	0.13175374783028815
2602	4	0.11089933745664382
2602	5	0.07575122487685348
2602	6	0.07255425079556943
2602	7	0.10559544273067445
2602	8	0.11879444749820323
2602	9	0.09709287398103328
2602	10	0.39101801459825225
2602	11	0.1252991613713803
2602	12	0.13716675718313098
2602	13	0.10667061011332635
2602	14	0.14281749798667676
2602	15	0.10400080600756922
2602	16	0.14010992886649376
2602	17	0.09670265907539743
2602	18	0.09750628106990433
2602	19	0.1009699432480744
2602	20	0.09575517861271976
2602	21	0.0927759239331678
2602	22	0.08955597283223682
2602	23	0.06692469078210195
2602	24	0.07100629035695505
2602	25	0.06524653732591901
2602	26	0.09037215470848992
2602	27	0.09143225792590925
2602	28	0.10214531615812206
2602	29	0.09898493044469348
2602	30	0.09489811612130694
2602	31	0.10677271909001718
2602	32	0.09467054870172831
2602	33	0.07710859476603105
2602	34	0.10314028893598959
2602	35	0.08432663429385201
2602	36	0.08929137721991509
2602	37	0.06255777477507962
2602	38	0.07903449680248542
2602	39	0.0769460300879743
2602	40	0.07715610722038235
2602	41	2.53982071101764
2602	42	0.09390971503980694
2602	43	0.07920993777164398
2602	44	0.07520031526045301
2602	45	0.08545285814867754
2602	46	0.06928032539342865
2602	47	0.06430693437803114
2602	48	0.08802041129126792
2602	49	0.08451961242153061
2602	50	0.09630545392296597
2602	51	0.09607182456631591
2603	1	0.8388911397512189
2603	2	-0.20379754460933697
2603	3	0.012137270623924223
2603	4	0.06677809301572069
2603	5	0.06808188439498508
2603	6	0.06552114787037766
2603	7	0.10504918989783363
2603	8	0.14061009917657685
2603	9	0.11679467683050149
2603	10	0.39165882215928605
2603	11	0.1285137052574612
2603	12	0.129291484840536
2603	13	0.11077755825677116
2603	14	0.11062294390173122
2603	15	0.11554617210113349
2603	16	0.10674991100305675
2603	17	0.09101348951359967
2603	18	0.09855948047309937
2603	19	0.09183804645441995
2603	20	0.10791578418435677
2603	21	0.1193835103720815
2603	22	0.09497229412117747
2603	23	0.0938474596483232
2603	24	0.07937134182670036
2603	25	0.09767764018835123
2603	26	0.11178957522079003
2603	27	0.09779440111952198
2603	28	0.0769865689763023
2603	29	0.08646036521891176
2603	30	0.11020275685960712
2603	31	0.07974774704788246
2603	32	0.11892678247771471
2603	33	0.086751793207263
2603	34	0.11992658669983314
2603	35	0.11315407621630413
2603	36	0.08169216478762564
2603	37	0.09898558402467472
2603	38	0.09120875968651632
2603	39	0.09875146726536599
2603	40	0.08343709000367028
2603	41	2.535818717535264
2603	42	0.08673157689491973
2603	43	0.08801627301739501
2603	44	0.0797715906463381
2603	45	0.08693063696364334
2603	46	0.09505150150707209
2603	47	0.09243258422138467
2603	48	0.07227890907524426
2603	49	0.0935229254383998
2603	50	0.1064294953092002
2603	51	0.1093032120715236
2604	1	0.9034000631932031
2604	2	0.14642241842747694
2604	3	0.08883455278186858
2604	4	0.07492307586568359
2604	5	0.1040274066583109
2604	6	0.05654281270498274
2604	7	0.08332389572527887
2604	8	0.11901444364163893
2604	9	0.12435433458539791
2604	10	0.39531171354961714
2604	11	0.11628523445670425
2604	12	0.11491847114798759
2604	13	0.11312726537558859
2604	14	0.10218232486926837
2604	15	0.08430085072628657
2604	16	0.10639332596606721
2604	17	0.07769010736084425
2604	18	0.08445839444391368
2604	19	0.08023072416476396
2604	20	0.07924791482569304
2604	21	0.07548564230806676
2604	22	0.08293761665164112
2604	23	0.059315063220410025
2604	24	0.06277427901012089
2604	25	0.08549546094650395
2604	26	0.09795662224478718
2604	27	0.06922192902553803
2604	28	0.10480861945423214
2604	29	0.08586560949220967
2604	30	0.08823305753293198
2604	31	0.08901444156824567
2604	32	0.08363743114522038
2604	33	0.08182979685575731
2604	34	0.0902982117061768
2604	35	0.09227454530575585
2604	36	0.08668563197073098
2604	37	0.06899422003652944
2604	38	0.07653754282014091
2604	39	0.049078567980160415
2604	40	0.05148986938654332
2604	41	-35.144660126232225
2604	42	0.07172589469701762
2604	43	0.07606614755871277
2604	44	0.055181295752639414
2604	45	0.04580459095021894
2604	46	0.03696568089115004
2604	47	0.07179076841281784
2604	48	0.06470216522846073
2604	49	0.06971446394783953
2604	50	0.087514145057213
2604	51	0.06591244421186815
2605	1	0.9389762897377238
2605	2	0.09017103800228199
2605	3	0.07901872934317566
2605	4	0.1028989625789265
2605	5	0.08746251820790718
2605	6	0.07605029160681198
2605	7	0.10003881717514673
2605	8	0.12750871407382647
2605	9	0.09297572770505269
2605	10	0.40509691854830265
2605	11	0.11486081012446903
2605	12	0.09826551473033618
2605	13	0.08155038961727712
2605	14	0.0999727049298258
2605	15	0.09633193908640436
2605	16	0.10368160836477358
2605	17	0.08611860458533016
2605	18	0.08653698853944292
2605	19	0.08738246757959445
2605	20	0.0876680008439834
2605	21	0.08171160030583025
2605	22	0.0746216709787646
2605	23	0.0727476273261658
2605	24	0.07931907592060838
2605	25	0.07863038105135445
2605	26	0.07673380676411057
2605	27	0.09282412853657718
2605	28	0.11165878884888514
2605	29	0.0803017996583506
2605	30	0.07760242998287481
2605	31	0.09289245487256892
2605	32	0.11696688909297137
2605	33	0.08679689871957663
2605	34	0.11830116528975765
2605	35	0.09349417905523438
2605	36	0.1107803844894164
2605	37	0.0943146425694934
2605	38	0.10031572240214359
2605	39	0.09139912170908815
2605	40	0.07676131435328415
2605	41	1.45809784796419
2605	42	0.0843372098879982
2605	43	0.06764138608458836
2605	44	0.09895196943168116
2605	45	0.07340600943714293
2605	46	0.07666519440292774
2605	47	0.08357755242714404
2605	48	0.09499644813265462
2605	49	0.09312348135602377
2605	50	0.06883917112516258
2605	51	0.11371483741991284
2606	1	0.883589867210965
2606	2	0.19145069886879185
2606	3	0.12304625360510357
2606	4	0.10167381534141384
2606	5	0.09108412905297314
2606	6	0.07425816946506814
2606	7	0.08782291667417752
2606	8	0.11716065396506536
2606	9	0.09095844057399205
2606	10	0.39248597224281667
2606	11	0.08697724007772223
2606	12	0.10771823066779973
2606	13	0.09768855011343902
2606	14	0.07357204409472473
2606	15	0.09696544422204312
2606	16	0.12349544471356921
2606	17	0.09811448787105803
2606	18	0.07948026988933066
2606	19	0.08101679129383399
2606	20	0.08331323347795205
2606	21	0.09024031827238588
2606	22	0.09259427369443785
2606	23	0.0709617718908433
2606	24	0.08386469689327924
2606	25	0.07734574585669662
2606	26	0.1038002776831135
2606	27	0.08599219269803626
2606	28	0.08461694915735762
2606	29	0.07341831161903656
2606	30	0.09324842620500817
2606	31	0.09319163871625591
2606	32	0.08769339571389878
2606	33	0.07293359471224647
2606	34	0.09711974081947261
2606	35	0.08467093362573763
2606	36	0.07837843209236439
2606	37	0.0644841599428716
2606	38	0.08050777785033603
2606	39	0.07418924553626738
2606	40	0.07120967788480925
2606	41	2.5131692849483898
2606	42	0.06806663708004379
2606	43	0.06799916499959124
2606	44	0.06993348335566907
2606	45	0.05862348689015562
2606	46	0.0744195815358566
2606	47	0.060751018000821944
2606	48	0.08031927912360004
2606	49	0.0576653128486484
2606	50	0.08533890140873268
2606	51	0.08668987157484764
2607	1	0.7326740166689234
2607	2	-0.18413208760237154
2607	3	-0.04775290007088273
2607	4	0.07704198234342385
2607	5	0.04466194775535115
2607	6	0.06823706571132959
2607	7	0.08565206841097961
2607	8	0.100323005639126
2607	9	0.09255914411479438
2607	10	0.39091224435352245
2607	11	0.0706279696184069
2607	12	0.10306122533566509
2607	13	0.09135347151474349
2607	14	0.1058082440850896
2607	15	0.11391875188898126
2607	16	0.12363165693190581
2607	17	0.10867886444818708
2607	18	0.11063630748232356
2607	19	0.09531704857534606
2607	20	0.07669920885649617
2607	21	0.1034888215807328
2607	22	0.07520896035569535
2607	23	0.06905356750501568
2607	24	0.09475959927091537
2607	25	0.10816697446003332
2607	26	0.10510173463560335
2607	27	0.09492861640647021
2607	28	0.08863700941411423
2607	29	0.10902817621357741
2607	30	0.09254851900925587
2607	31	0.10526165892524375
2607	32	0.10944804557483678
2607	33	0.10048747868442831
2607	34	0.10661961087050287
2607	35	0.10598338394527218
2607	36	0.09125100581712076
2607	37	0.09240489107549621
2607	38	0.09297680520787566
2607	39	0.09140009646044689
2607	40	0.08445608503114244
2607	41	-35.144660126232225
2607	42	0.09154972826006258
2607	43	0.07120982454502922
2607	44	0.07990675502265532
2607	45	0.0821041256398658
2607	46	0.07387269293955256
2607	47	0.08708636226498356
2607	48	0.10348639185432518
2607	49	0.0872848053988875
2607	50	0.09722594018758457
2607	51	0.09191952396418657
2608	1	0.8545014686297492
2608	2	0.052267363068764894
2608	3	0.08043590374545317
2608	4	0.06607335214222587
2608	5	0.07650411254677891
2608	6	0.07497395929625128
2608	7	0.09789976891583052
2608	8	0.11993630932827415
2608	9	0.09497200346524437
2608	10	0.40296085240508717
2608	11	0.0916385996229323
2608	12	0.11280718877929985
2608	13	0.10085986695350613
2608	14	0.13261789545269664
2608	15	0.10306641349612278
2608	16	0.11920034927472045
2608	17	0.07856708806426838
2608	18	0.09574324377495458
2608	19	0.08528785099106528
2608	20	0.09219615543003812
2608	21	0.10419528172852921
2608	22	0.07285095412682807
2608	23	0.09150171168167986
2608	24	0.08685735713029885
2608	25	0.07600897741735224
2608	26	0.10539283264517962
2608	27	0.08819570642758379
2608	28	0.09438039256166775
2608	29	0.08993753166374319
2608	30	0.0939938597238168
2608	31	0.12679627309024966
2608	32	0.1114555966547428
2608	33	0.08484584745259838
2608	34	0.11368453624061203
2608	35	0.11211897236386648
2608	36	0.09997125118913885
2608	37	0.07470722336194768
2608	38	0.06984489154314133
2608	39	0.0755442355481648
2608	40	0.08589720386303412
2608	41	2.505580258383162
2608	42	0.07500800864591639
2608	43	0.0833968213237739
2608	44	0.09233351224597897
2608	45	0.08022780346685465
2608	46	0.07812229673409377
2608	47	0.05854852599521365
2608	48	0.06818311648055442
2608	49	0.06842901748375141
2608	50	0.07206237602188992
2608	51	0.11180270609045095
2609	1	0.8552858564705232
2609	2	0.01939693583801727
2609	3	0.06493734211429114
2609	4	0.06474886009117853
2609	5	0.07457513660004622
2609	6	0.09459341941689559
2609	7	0.07979640058507442
2609	8	0.11436018245049695
2609	9	0.09069606150928422
2609	10	0.40307730226736993
2609	11	0.10498826917148563
2609	12	0.08984514625807094
2609	13	0.09571649450582953
2609	14	0.10035594629408706
2609	15	0.10111111321013766
2609	16	0.0826851555457182
2609	17	0.051159652914869014
2609	18	0.06903276726391994
2609	19	0.06896360656386946
2609	20	0.06919446794079676
2609	21	0.07801887791950435
2609	22	0.06897497310439604
2609	23	0.05954745999277833
2609	24	0.06739678373910607
2609	25	0.0725985443216075
2609	26	0.07202145181821606
2609	27	0.09625379155519909
2609	28	0.07216593335454036
2609	29	0.0685352659919829
2609	30	0.08465193742584631
2609	31	0.08416692591623587
2609	32	0.06738106578215763
2609	33	0.06975452172651586
2609	34	0.07853116913403824
2609	35	0.0879975799431989
2609	36	0.10400337624012224
2609	37	0.0645562081424984
2609	38	0.0821073190705377
2609	39	0.10464656761906355
2609	40	0.08839649824511753
2609	41	2.53043759158394
2609	42	0.09081916392780442
2609	43	0.08472888251318267
2609	44	0.07961492516450619
2609	45	0.09083375376133773
2609	46	0.06772475611345641
2609	47	0.0731599125988609
2609	48	0.06397103015044081
2609	49	0.08827323950666965
2609	50	0.09889687175598993
2609	51	0.08920948210636226
2610	1	0.8442265277961667
2610	2	0.14703430022552766
2610	3	0.07214204610797026
2610	4	0.09430237566391497
2610	5	0.06396786018945022
2610	6	0.11631307821172499
2610	7	0.10408648868939707
2610	8	0.1105271156173444
2610	9	0.0908866165728881
2610	10	0.4067198140369115
2610	11	0.10441186431204841
2610	12	0.11418329358276935
2610	13	0.11031492863144621
2610	14	0.11290215487773025
2610	15	0.09767505732791903
2610	16	0.09868592000839271
2610	17	0.0871846253623545
2610	18	0.10153399995999024
2610	19	0.08910245846833931
2610	20	0.09412374877253171
2610	21	0.09818183588043183
2610	22	0.07305965008706039
2610	23	0.06262742915944841
2610	24	0.09315968563942789
2610	25	0.07410779750527752
2610	26	0.0887502905356996
2610	27	0.10916230448417252
2610	28	0.09138477210811402
2610	29	0.0925405115766722
2610	30	0.0973650281564602
2610	31	0.10074123949946312
2610	32	0.10903173810999078
2610	33	0.08903227014061343
2610	34	0.10484438682090058
2610	35	0.10830510281940775
2610	36	0.1252614563150729
2610	37	0.1092828253889877
2610	38	0.12568311530288412
2610	39	0.10185300027011124
2610	40	0.10882167027816791
2610	41	2.5463435535038528
2610	42	0.1101033646005618
2610	43	0.103662783400857
2610	44	0.09111768760351424
2610	45	0.11262001457073723
2610	46	0.09503400436964426
2610	47	0.0925068790948842
2610	48	0.10327669020379204
2610	49	0.082745845362588
2610	50	0.0910506041178536
2610	51	0.11329949838761166
2611	1	0.8342294003679598
2611	2	0.1232004391465722
2611	3	0.09684939391150493
2611	4	0.08851793610931935
2611	5	0.07862376237889634
2611	6	0.08320464373779402
2611	7	0.0937123336574146
2611	8	0.12314156996926329
2611	9	0.0834101913402634
2611	10	0.3823207310108998
2611	11	0.08434914819830652
2611	12	0.10484588140193551
2611	13	0.09662104153578355
2611	14	0.08943650434499517
2611	15	0.0894935741710512
2611	16	0.1085133050224627
2611	17	0.07846490812156048
2611	18	0.09793535241994533
2611	19	0.10119367540117707
2611	20	0.10552955576330447
2611	21	0.06710321583938139
2611	22	0.07952371354942755
2611	23	0.06939338867254463
2611	24	0.086630667297392
2611	25	0.07368578501827727
2611	26	0.09184288635253779
2611	27	0.08726581871337658
2611	28	0.10135950755229572
2611	29	0.08129103606876953
2611	30	0.11368930293364343
2611	31	0.10261216045495303
2611	32	0.07724702292055952
2611	33	0.09363306122595816
2611	34	0.08563444551628407
2611	35	0.1006823965960777
2611	36	0.08939454999031682
2611	37	0.09582859591268544
2611	38	0.06059678808657054
2611	39	0.0709816076510279
2611	40	0.0619763187067619
2611	41	2.5361328342208935
2611	42	0.08561180949944713
2611	43	0.09538091057238063
2611	44	0.10029487162500317
2611	45	0.08756717687396076
2611	46	0.08550637510016657
2611	47	0.0751163390959988
2611	48	0.08130468106703148
2611	49	0.06288451846426568
2611	50	0.09568881967965126
2611	51	0.10039125577485919
>>END_MODULE
>>Per sequence quality scores	pass
#Quality	Count
19	3294.0
20	8167.0
21	8295.0
22	9579.0
23	11744.0
24	17291.0
25	23124.0
26	32289.0
27	40502.0
28	56587.0
29	73259.0
30	99195.0
31	122145.0
32	169892.0
33	220413.0
34	299768.0
35	375568.0
36	571982.0
37	905774.0
38	2888794.0
39	1.5172452E7
40	3.2670555E7
>>END_MODULE
>>Per base sequence content	fail
#Base	G	A	T	C
1	35.748460728430025	11.894041899923891	17.07654083454341	35.28095653710267
2	28.50019877505026	18.782668005831084	29.89180079929942	22.82533241981923
3	28.189045014905922	25.32418828117112	21.950691168920855	24.536075535002098
4	30.09072274649466	30.533777852410125	17.732213409245613	21.643285991849602
5	27.643354529487162	34.135008621778205	20.097983533823278	18.123653314911348
6	19.66837749824198	37.50176294757509	22.994435045053084	19.83542450912985
7	17.690008438720653	17.992940734238612	43.32057149759252	20.99647932944822
8	21.148011553454214	20.68279383731978	28.566383738262918	29.602810870963086
9	24.880726195503446	20.31087973264148	28.916261714780827	25.89213235707425
10	22.372899506023504	35.70435662785655	22.92980980863485	18.992934057485098
11	26.794328274347052	26.505215098756025	20.66930591733621	26.03115070956072
12	23.8479071355546	22.76823480942567	28.133411653916017	25.25044640110371
13	22.53932728133226	25.843787848752868	29.433146322519715	22.183738547395162
14	23.189674207263895	26.58118117356861	27.71425753102904	22.51488708813846
15	23.69708342601688	25.994682215648897	26.887283607424074	23.420950750910148
16	23.798319655861356	26.099489314465334	26.591186607078942	23.51100442259437
17	24.039603053152938	26.37560893006755	26.10731888250933	23.47746913427018
18	23.33401065283249	25.929793007615793	26.506446763933166	24.229749575618552
19	24.371833764468235	26.069067749549458	25.925914562791018	23.63318392319129
20	24.290211265058765	26.013832697307176	26.144482172874966	23.55147386475909
21	24.20181168393278	26.03512982280795	26.609095444185765	23.1539630490735
22	24.071619862018533	26.58211082830754	26.18791817622711	23.158351133446818
23	24.129427508431025	26.685592350986497	26.030812637956522	23.15416750262595
24	23.44401865799601	27.381542013356107	26.21004077668997	22.964398551957913
25	24.330202985853695	26.668668387318366	25.553721264762675	23.447407362065263
26	23.86231184634422	26.839854948408355	25.64937284764408	23.648460357603348
27	23.664104323876757	26.95527778712653	25.845211463473273	23.53540642552344
28	24.128737079884505	26.068735620608457	26.09896985672691	23.703557442780127
29	24.129275272020738	25.98824890271939	26.08534819794251	23.79712762731736
30	23.860295095929228	26.358164076061914	26.12630822194426	23.655232606064597
31	24.13125082632157	26.43524456050292	26.063951664534734	23.369552948640777
32	23.844475255664445	27.24965585661764	25.546714052571506	23.359154835146406
33	23.175050773004287	27.164071136985136	26.22289676718467	23.437981322825905
34	23.6325372609269	26.842921216857746	26.040392200015273	23.484149322200082
35	23.884783733018317	26.480813987638868	26.05748120398608	23.576921075356736
36	23.212090332002838	26.32943202267971	26.485292035947268	23.973185609370187
37	23.911414779485852	26.20966626002644	26.40127794725618	23.477641013231523
38	23.71436935217857	26.773996750418426	26.140842850308122	23.370791047094883
39	23.593197453448425	26.6294107603776	25.990371021757923	23.78702076441605
40	23.893969697220278	26.468783330349737	26.15430052723645	23.482946445193534
41	24.637021524042186	26.16453349094028	25.751077246100447	23.44736773891709
42	23.843273599572907	26.518143916988812	26.17359267561006	23.46498980782822
43	24.19124290398555	26.34237745748581	25.937214175027957	23.52916546350068
44	24.515002350748762	26.28243009575746	25.727288773240343	23.47527878025344
45	23.7553383182617	26.669685814264465	26.116740628699436	23.4582352387744
46	23.50818583019853	26.483819085929117	26.302452551403317	23.70554253246904
47	24.294029693266552	26.308450669955864	25.929535959833295	23.46798367694429
48	23.358747777435475	26.740897020725697	26.358034067875654	23.542321133963178
49	24.214806418055577	25.394648923288234	26.697329426519467	23.693215232136723
50	24.152394401885545	21.773463585873813	28.58610315613345	25.488038856107188
51	25.69348973607038	0.0	38.66820971318218	35.638300550747445
>>END_MODULE
>>Per sequence GC content	pass
#GC Content	Count
0	1422.0
1	1263.0
2	683.0
3	2064.5
4	3881.5
5	5712.0
6	7540.5
7	8559.0
8	9568.5
9	9693.0
10	9767.5
11	12445.0
12	15534.5
13	22361.5
14	30628.0
15	46364.0
16	59446.0
17	86643.5
18	116132.0
19	134688.0
20	153018.0
21	152712.5
22	150666.0
23	190993.0
24	233370.0
25	272436.0
26	338977.0
27	392712.5
28	457153.5
29	517287.5
30	613964.5
31	720122.5
32	824164.0
33	936218.5
34	1113270.5
35	1301899.5
36	1528890.0
37	1801669.0
38	2125106.5
39	2413304.0
40	2698267.0
41	3024345.5
42	3422586.0
43	3851296.5
44	4175536.0
45	4406446.0
46	4671232.0
47	4933105.0
48	5085898.5
49	5267084.5
50	5388016.5
51	5383101.5
52	5114048.5
53	4801640.0
54	4421794.0
55	4032299.0
56	3544047.0
57	3057098.0
58	2636112.5
59	2232133.5
60	1920912.0
61	1579080.5
62	1231154.0
63	961980.5
64	740414.5
65	540446.0
66	438037.5
67	343561.5
68	265181.5
69	192688.5
70	138311.0
71	90178.5
72	69169.5
73	51796.5
74	38588.5
75	21729.5
76	14407.0
77	10218.5
78	6324.5
79	4389.0
80	2472.0
81	1746.0
82	1046.5
83	854.5
84	670.5
85	732.0
86	795.0
87	954.0
88	1117.0
89	1468.5
90	1821.0
91	3088.0
92	4357.0
93	6577.0
94	8792.0
95	15995.5
96	23201.5
97	17172.5
98	11142.5
99	6281.0
100	1421.0
>>END_MODULE
>>Per base N content	warn
#Base	N-Count
1	1.5260427496727496
2	0.016418538787607868
3	7.251676248207326E-5
4	0.0
5	0.0
6	0.0
7	9.297020831035032E-6
8	7.995437914690128E-5
9	0.0
10	0.6447483946322795
11	0.0
12	0.0
13	0.0
14	7.437616664828026E-6
15	0.0
16	0.0
17	6.13603774176407E-5
18	0.0
19	8.385923236783403E-4
20	6.879806544302552E-5
21	0.0
22	0.0
23	0.0
24	0.0
25	0.0
26	0.0
27	0.0
28	0.0
29	0.0
30	4.1280465750759737E-4
31	9.055751576523602E-4
32	9.633708726230102E-4
33	9.932688550562006E-4
34	0.0010268956051044675
35	0.0010623860632809979
36	0.0
37	0.0
38	0.0
39	0.0
40	0.0
41	6.117030162269458
42	0.0
43	0.0
44	2.5158703070358735E-4
45	0.0
46	0.0
47	0.0
48	0.0
49	0.0
50	0.0
51	0.0
>>END_MODULE
>>Sequence Length Distribution	warn
#Length	Count
15	19.0
16	16.0
17	8.0
18	24.0
19	20.0
20	9.0
21	17.0
22	26.0
23	49.0
24	83.0
25	85.0
26	103.0
27	118.0
28	93.0
29	1536.0
30	486.0
31	8446.0
32	7652.0
33	7632.0
34	7307.0
35	8333.0
36	8064.0
37	9165.0
38	12668.0
39	15154.0
40	27203.0
41	80129.0
42	112721.0
43	211616.0
44	85730.0
45	168583.0
46	112821.0
47	261298.0
48	1071234.0
49	3359348.0
50	1.3250373E7
51	3.49525E7
>>END_MODULE
>>Sequence Duplication Levels	fail
#Total Deduplicated Percentage	21.767753852293577
#Duplication Level	Percentage of total
1	12.600766468746583
2	7.629503154519107
3	5.259546944659563
4	3.899416805403995
5	3.001225945422591
6	2.360694879295011
7	1.9782681621881146
8	1.5931858984314249
9	1.337725747328803
>10	15.601529993587384
>50	5.84603191503911
>100	13.22673051850016
>500	5.21107472425779
>1k	10.183259242727228
>5k	3.784404741189133
>10k+	6.486634858703838
>>END_MODULE
>>Overrepresented sequences	warn
#Sequence	Count	Percentage	Possible Source
GTCGCAACGGCGGAGTATAGGTCTCTCGCTTAAGCGCCATCCATTTTCAG	59346	0.11034819964772101	No Hit
CCCCACTCTTCTCGAATCAGTTCAGTCCCGGATAGCGACGGGCGGTGTGT	57690	0.10726902634848222	No Hit
CCGACATTGAACCAGAGTGATCTGGCGTTGGCAAGCGTCGCAGAATTCAC	57382	0.10669632986529044	No Hit
GCGCCATCCATTTTCAGGGCTAGTTGATTCGGCAGGTGAGTTGTTACACA	57367	0.10666843880279735	No Hit
CGAAAATTTCTTGCTTCCCGGTGTCGGGAGGCATCTCTATCTCGTGGCAA	54312	0.10098795907503494	No Hit
>>END_MODULE
>>Adapter Content	pass
#Position	Illumina Universal Adapter	Illumina Small RNA 3' Adapter	Illumina Small RNA 5' Adapter	Nextera Transposase Sequence	PolyA	PolyG
1	1.8594041662070064E-6	1.8594041662070063E-5	1.115642499724204E-5	0.0	0.0010115158664166116	0.0
2	1.8594041662070064E-6	6.507914581724523E-5	1.3015829163449045E-5	0.0	0.001145392966383516	0.0
3	1.8594041662070064E-6	7.065735831586625E-5	1.3015829163449045E-5	0.0	0.0012272067496966242	0.05781073493154204
4	1.4875233329656051E-5	7.251676248207326E-5	1.6734637495863057E-5	0.0	0.0012941452996800766	0.07471457820652994
5	1.4875233329656051E-5	7.437616664828025E-5	5.020391248758917E-5	0.0	0.0014019907413200829	0.08254638855459384
6	1.8594041662070063E-5	7.437616664828025E-5	5.020391248758917E-5	0.0	0.001487523332965605	0.08600859911207129
7	2.0453445828277072E-5	8.181378331310829E-5	6.693854998345223E-5	0.0	0.0015674777121125064	0.08849276307812386
8	2.7891062493105096E-5	8.73919958117293E-5	6.693854998345223E-5	0.0	0.0018352319120463153	0.09055856110677983
9	2.9750466659312102E-5	1.0598603747379937E-4	6.693854998345223E-5	0.0	0.0021680652577973697	0.09322866548945309
10	3.7188083324140126E-5	1.3201769580069745E-4	7.065735831586625E-5	0.0	0.0027909656534767166	0.0943945119016649
11	3.9047487490347136E-5	1.3759590829931848E-4	7.623557081448726E-5	0.0	0.002904389307615344	0.09608099148041464
12	3.9047487490347136E-5	1.5247114162897452E-4	7.809497498069427E-5	1.8594041662070064E-6	0.0030735950867401816	0.09701069356351814
13	4.648510415517516E-5	1.5433054579518153E-4	7.809497498069427E-5	1.8594041662070064E-6	0.0035124144699650354	0.0979813025382782
14	4.834450832138217E-5	1.6734637495863057E-4	7.995437914690128E-5	1.8594041662070064E-6	0.003728105353245048	0.09916202418381966
15	5.020391248758917E-5	1.7850279995587263E-4	7.995437914690128E-5	1.8594041662070064E-6	0.004016312999007134	0.1000489599711004
16	5.392272082000319E-5	1.8408101245449363E-4	7.995437914690128E-5	1.8594041662070064E-6	0.004289645411439564	0.10090242648338942
17	6.879795414965924E-5	1.8594041662070064E-4	7.995437914690128E-5	1.8594041662070064E-6	0.004484882848891299	0.10178564346233775
18	7.251676248207326E-5	1.9151862911932167E-4	7.995437914690128E-5	1.115642499724204E-5	0.004784246919650628	0.10286781668707022
19	7.809497498069427E-5	2.0081564995035669E-4	7.995437914690128E-5	2.0453445828277072E-5	0.005131955498731338	0.10349443589108198
20	8.181378331310829E-5	2.1197207494759874E-4	7.995437914690128E-5	2.231284999448408E-5	0.005334630552847902	0.1041340709242572
21	8.367318747931529E-5	2.1755028744621974E-4	7.995437914690128E-5	2.603165832689809E-5	0.005529867990299637	0.1046137971991386
22	8.73919958117293E-5	2.305661166096688E-4	7.995437914690128E-5	2.603165832689809E-5	0.005728824236083787	0.10535198065312278
23	8.73919958117293E-5	2.3242552077587582E-4	7.995437914690128E-5	2.603165832689809E-5	0.006028188306843115	0.10592281773214833
24	9.111080414414332E-5	2.3800373327449682E-4	7.995437914690128E-5	2.7891062493105096E-5	0.0062885048901120955	0.10653456170283043
25	9.668901664276434E-5	2.584571791027739E-4	7.995437914690128E-5	2.7891062493105096E-5	0.006480023519231417	0.10710167997352357
26	9.668901664276434E-5	2.658947957676019E-4	7.995437914690128E-5	2.7891062493105096E-5	0.0066901361900128095	0.10776176845252707
27	9.854842080897135E-5	2.7891062493105097E-4	7.995437914690128E-5	2.7891062493105096E-5	0.006833310310810749	0.1084609044190209
28	1.0784544164000638E-4	2.80770029097258E-4	7.995437914690128E-5	2.7891062493105096E-5	0.007069454639919039	0.10924743238132646
29	1.152830583048344E-4	2.86348241595879E-4	7.995437914690128E-5	2.7891062493105096E-5	0.007320474202356984	0.1100283821311334
30	1.152830583048344E-4	2.90067049928293E-4	7.995437914690128E-5	2.7891062493105096E-5	0.007575212573127345	0.11086325460176034
31	1.1900186663724841E-4	2.9564526242691405E-4	7.995437914690128E-5	2.7891062493105096E-5	0.00778904405224115	0.11164978256406591
32	1.2086127080345542E-4	3.105204957565701E-4	7.995437914690128E-5	2.7891062493105096E-5	0.008019610168850819	0.11262225094299218
33	1.2272067496966243E-4	3.2167692075381213E-4	7.995437914690128E-5	2.7891062493105096E-5	0.008242738668795659	0.11347013924278257
34	1.2272067496966243E-4	3.3283334575105413E-4	7.995437914690128E-5	3.160987082551911E-5	0.008469585977072914	0.11437009085922677
35	1.2272067496966243E-4	3.4027096241588217E-4	7.995437914690128E-5	3.160987082551911E-5	0.008670401627023271	0.11600078831299031
36	1.2458007913586944E-4	3.458491749145032E-4	7.995437914690128E-5	3.160987082551911E-5	0.008860060851976386	0.11701416358357312
37	1.2643948330207645E-4	3.5328679157933124E-4	7.995437914690128E-5	3.160987082551911E-5	0.00904414186443088	0.11813910310412837
38	1.2643948330207645E-4	3.5514619574553825E-4	7.995437914690128E-5	3.160987082551911E-5	0.00928028619353917	0.11925660500801877
39	1.2643948330207645E-4	3.5700559991174525E-4	7.995437914690128E-5	3.160987082551911E-5	0.009533165160143322	0.12031274657442435
40	1.2643948330207645E-4	3.5886500407795226E-4	7.995437914690128E-5	3.160987082551911E-5	0.009533165160143322	0.121333559461672
>>END_MODULE
```
