## Supplemental Data Set 2 for "The *pos-1* 3ʹ untranslated region governs germline specification and proliferation to ensure reproductive robustness": fastqc_data.txt

```
##FastQC	0.12.1
>>Basic Statistics	pass
#Measure	Value
Filename	WRM101_20_rep2.R2.fastq.gz
File type	Conventional base calls
Encoding	Sanger / Illumina 1.9
Total Sequences	53780669
Total Bases	2.7 Gbp
Sequences flagged as poor quality	0
Sequence length	15-51
%GC	48
>>END_MODULE
>>Per base sequence quality	pass
#Base	Mean	Median	Lower Quartile	Upper Quartile	10th Percentile	90th Percentile
1	39.42348809383535	40.0	40.0	40.0	40.0	40.0
2	39.30022640662949	40.0	40.0	40.0	40.0	40.0
3	39.384199441624645	40.0	40.0	40.0	40.0	40.0
4	39.41122718276338	40.0	40.0	40.0	40.0	40.0
5	39.453609697566236	40.0	40.0	40.0	40.0	40.0
6	39.44927579833564	40.0	40.0	40.0	40.0	40.0
7	39.5032293852648	40.0	40.0	40.0	40.0	40.0
8	39.45343811174978	40.0	40.0	40.0	40.0	40.0
9	39.50721490653082	40.0	40.0	40.0	40.0	40.0
10	39.465363995379086	40.0	40.0	40.0	40.0	40.0
11	39.47992368782173	40.0	40.0	40.0	40.0	40.0
12	39.47544817636984	40.0	40.0	40.0	40.0	40.0
13	39.49103295832932	40.0	40.0	40.0	40.0	40.0
14	39.49937141912459	40.0	40.0	40.0	40.0	40.0
15	39.48853347287294	40.0	40.0	40.0	40.0	40.0
16	39.49122902272852	40.0	40.0	40.0	40.0	40.0
17	39.48461175000079	40.0	40.0	40.0	40.0	40.0
18	39.491889753626275	40.0	40.0	40.0	40.0	40.0
19	39.4928247995186	40.0	40.0	40.0	40.0	40.0
20	39.50003863600238	40.0	40.0	40.0	40.0	40.0
21	38.56536960369807	40.0	40.0	40.0	40.0	40.0
22	39.509506966517876	40.0	40.0	40.0	40.0	40.0
23	39.50513736172113	40.0	40.0	40.0	40.0	40.0
24	39.503431863088636	40.0	40.0	40.0	40.0	40.0
25	39.509742474453546	40.0	40.0	40.0	40.0	40.0
26	39.519651886449026	40.0	40.0	40.0	40.0	40.0
27	39.52152566574378	40.0	40.0	40.0	40.0	40.0
28	39.51980716719731	40.0	40.0	40.0	40.0	40.0
29	39.51774984720683	40.0	40.0	40.0	40.0	40.0
30	39.51082197435309	40.0	40.0	40.0	40.0	40.0
31	39.507417270296436	40.0	40.0	40.0	40.0	40.0
32	39.506592154370836	40.0	40.0	40.0	40.0	40.0
33	39.51521691473749	40.0	40.0	40.0	40.0	40.0
34	39.50250099770379	40.0	40.0	40.0	40.0	40.0
35	39.48369210907459	40.0	40.0	40.0	40.0	40.0
36	39.46559561212579	40.0	40.0	40.0	40.0	40.0
37	39.46435688762071	40.0	40.0	40.0	40.0	40.0
38	38.64492761600376	40.0	40.0	40.0	40.0	40.0
39	39.469535751921455	40.0	40.0	40.0	40.0	40.0
40	39.476590414818276	40.0	40.0	40.0	40.0	40.0
41	39.48137642659221	40.0	40.0	40.0	40.0	40.0
42	39.483633579876255	40.0	40.0	40.0	40.0	40.0
43	39.47518387617085	40.0	40.0	40.0	40.0	40.0
44	39.46954129967748	40.0	40.0	40.0	40.0	40.0
45	39.46316149770005	40.0	40.0	40.0	40.0	40.0
46	39.471327832202284	40.0	40.0	40.0	40.0	40.0
47	39.46793917079199	40.0	40.0	40.0	40.0	40.0
48	39.46821261932712	40.0	40.0	40.0	40.0	40.0
49	39.46923877193372	40.0	40.0	40.0	40.0	40.0
50	39.468014448444805	40.0	40.0	40.0	40.0	40.0
51	39.415082983516015	40.0	40.0	40.0	40.0	40.0
>>END_MODULE
>>Per tile sequence quality	fail
#Tile	Base	Mean
1101	1	0.018791686132040297
1101	2	-0.022371843913646217
1101	3	0.012295122832007621
1101	4	-0.002800610483788546
1101	5	-0.014036838013566921
1101	6	0.01045732126076615
1101	7	0.010407464968984925
1101	8	0.027189503954382133
1101	9	0.0028768799772649345
1101	10	0.00290426474921901
1101	11	0.05363978983820772
1101	12	-0.002530221865946203
1101	13	0.03951424503822665
1101	14	0.010250470748793816
1101	15	0.04576617415811768
1101	16	0.03966532872270534
1101	17	0.03288457778869258
1101	18	0.03178554098637676
1101	19	0.03519233744517436
1101	20	0.02457580782016322
1101	21	0.9476556104567351
1101	22	0.03375523192539731
1101	23	0.015672737020615557
1101	24	0.01945872645428892
1101	25	0.009260732647653924
1101	26	0.011757426556627593
1101	27	0.0379416339135048
1101	28	0.03187085782835197
1101	29	0.04405311340996576
1101	30	0.04271226613199275
1101	31	0.07723648107324976
1101	32	0.04626022390866069
1101	33	0.039268214235960386
1101	34	0.03698751039750903
1101	35	0.025152293178102525
1101	36	0.04914353210453726
1101	37	0.039304979974410514
1101	38	0.930986972618193
1101	39	0.029336234362453695
1101	40	0.0437455307821395
1101	41	0.0389973755997417
1101	42	0.036326139143071146
1101	43	0.060108099894272016
1101	44	-0.012504550120617353
1101	45	0.016488929452570744
1101	46	-0.009493703618062455
1101	47	0.03442466313596526
1101	48	0.034994978609709904
1101	49	0.013283800509057642
1101	50	0.047800646717973905
1101	51	-0.011717844466382132
1102	1	0.027312432671571685
1102	2	-0.03400602930723551
1102	3	-0.02795439285096535
1102	4	-0.0170228999930373
1102	5	-0.033594002882942675
1102	6	-0.022303016678741017
1102	7	-0.05088480817406804
1102	8	-0.028669524671911972
1102	9	-0.09219394560398086
1102	10	-0.04358900701576829
1102	11	-0.0441285461626606
1102	12	-0.012121210919431746
1102	13	-0.04832127578463741
1102	14	-0.004402470210109755
1102	15	-0.04770538086419407
1102	16	-0.029234070681717128
1102	17	-0.021216239217132227
1102	18	0.0037822476553657225
1102	19	-0.018578820429482334
1102	20	-0.0370220823742855
1102	21	0.906062828494143
1102	22	-0.03948453687839759
1102	23	-0.0402962184241602
1102	24	-0.07928157154070448
1102	25	-0.061143824118559564
1102	26	-0.028538264581221995
1102	27	-0.03790711168943517
1102	28	-0.05086493499872091
1102	29	-0.04734291951872649
1102	30	-0.014489214950224039
1102	31	-0.04306551424090799
1102	32	-0.05533346562157959
1102	33	-0.03832093047070373
1102	34	-0.07491962817493913
1102	35	-0.05860644691518502
1102	36	-0.007618181202531105
1102	37	-0.0030288327612097987
1102	38	0.9061999891466215
1102	39	-0.012861057502981055
1102	40	-0.04212745395700068
1102	41	-0.011417860445583017
1102	42	-0.029529435433161666
1102	43	-0.0412220964425174
1102	44	-0.039775791075491895
1102	45	-0.04501002498268036
1102	46	-0.05418544447365292
1102	47	-0.022706217164149223
1102	48	-0.054559538718038425
1102	49	-0.04802336980942812
1102	50	-0.0028912257351976223
1102	51	-0.04861512635863363
1103	1	-0.15787269272863114
1103	2	-0.13431310177116984
1103	3	-0.12360273207751504
1103	4	-0.045735102972159325
1103	5	-0.07732495994273592
1103	6	-0.032484579361302224
1103	7	-0.025389508590514254
1103	8	-0.04385449818090592
1103	9	-0.017800964255826557
1103	10	-0.05489094393136895
1103	11	-0.005257051900088072
1103	12	-0.04197896956452496
1103	13	-0.010981773089916658
1103	14	-0.004559260052701575
1103	15	-0.025299180833108892
1103	16	-0.030042886454836548
1103	17	-0.05161116550767986
1103	18	-0.03752979549215496
1103	19	-0.02809506884491242
1103	20	-0.0487382374382932
1103	21	0.9030538923991642
1103	22	-0.026453208647680526
1103	23	-0.031135107813021534
1103	24	-0.013288526046210336
1103	25	-0.027111777691793293
1103	26	-0.01521768737299567
1103	27	-0.024003533670835964
1103	28	-0.014664169173052244
1103	29	-0.025590582608742807
1103	30	-0.035568898203088395
1103	31	-0.010751725090393904
1103	32	-0.021065975323750763
1103	33	-0.009532031912996786
1103	34	-0.009962476685558386
1103	35	0.0027690437202707585
1103	36	-0.08065089277834403
1103	37	-0.04779031469277584
1103	38	0.857502564543168
1103	39	-0.07155435698076218
1103	40	-0.06232740826610694
1103	41	-0.055966381697473366
1103	42	-0.04523976135470775
1103	43	-0.04390713221938114
1103	44	-0.050761401812145834
1103	45	-0.03925756587233309
1103	46	-0.05015050037297897
1103	47	-0.04934342615134568
1103	48	-0.07380471120895038
1103	49	-0.042690763613556726
1103	50	-0.03364744905316286
1103	51	-0.04602228885828907
1104	1	-0.04092056757454543
1104	2	-0.03855828761706448
1104	3	-0.057645507978961064
1104	4	-0.03457755683500352
1104	5	-0.034089028809106026
1104	6	-0.02256249443976799
1104	7	-0.03688762279395519
1104	8	-0.03719970195494682
1104	9	-0.01747718852030289
1104	10	-0.024126102261448068
1104	11	-0.01608966420993596
1104	12	-0.04257364969178212
1104	13	-0.0342688607006707
1104	14	-0.06058439955265271
1104	15	-0.014982542951706534
1104	16	-0.008437359335111694
1104	17	-0.016349232703269934
1104	18	-0.015653087051660464
1104	19	-0.04654941798605705
1104	20	-0.04012406583868966
1104	21	0.9031507818206137
1104	22	-0.019005123773553123
1104	23	-0.03354284169416388
1104	24	0.0041623452296306596
1104	25	-0.021308557161987096
1104	26	-0.02374739747205723
1104	27	-0.00972739494054764
1104	28	-0.039453674776929404
1104	29	-8.000108899892666E-4
1104	30	0.00946763514390625
1104	31	-0.013589470951295368
1104	32	-0.00948775886779174
1104	33	-0.059515557793680784
1104	34	-0.001839798990644681
1104	35	-0.018717001339261685
1104	36	-0.06773099631650581
1104	37	-0.035073231977243324
1104	38	0.8646738998049202
1104	39	-0.01641688005396702
1104	40	-0.04252800181743055
1104	41	-0.0567164909132174
1104	42	-0.017699179581427416
1104	43	-0.026631150339625265
1104	44	-0.01589151792118315
1104	45	-0.03240436226047905
1104	46	-0.03206190470729098
1104	47	-0.04113702056308455
1104	48	-0.046987292850459994
1104	49	-0.020357096651885342
1104	50	-0.030974546716322493
1104	51	-0.0533870963658174
1105	1	0.004638432869171538
1105	2	-0.05526315764166867
1105	3	-0.06462410851248279
1105	4	-0.040459466929284815
1105	5	-0.048411848367003074
1105	6	-0.01817937006052972
1105	7	-0.01525765910382404
1105	8	-0.03863050503534282
1105	9	-0.02081130378648055
1105	10	-0.022681925947466652
1105	11	-0.0180667473787679
1105	12	-0.035941595783185676
1105	13	-0.03811552502533999
1105	14	-0.03975657955841427
1105	15	-0.019512843787104828
1105	16	-0.011558884066197095
1105	17	-0.006010279000435048
1105	18	0.0026835896256898195
1105	19	-0.004118308839167639
1105	20	-0.03579125000526062
1105	21	0.9399860888484923
1105	22	-0.03858411148175378
1105	23	-0.017483623381366442
1105	24	-0.0010135066736580711
1105	25	0.002810610074547526
1105	26	-0.01919781810970278
1105	27	-0.0028561303706524654
1105	28	-0.012767089573856083
1105	29	-0.02590766924009813
1105	30	-0.013310848929712904
1105	31	-0.021171719383929144
1105	32	-0.012800504428334136
1105	33	-0.05800219489868397
1105	34	-0.006256737395275991
1105	35	-0.005523162143781235
1105	36	-0.006215423103775208
1105	37	-0.020771791056198197
1105	38	0.8997643809821767
1105	39	0.004048659859940074
1105	40	0.009083379319044127
1105	41	-0.01871580389754257
1105	42	0.002975198759919806
1105	43	0.02055527893288911
1105	44	-0.005075761063707773
1105	45	-0.0019765784204253123
1105	46	-0.018397021319955797
1105	47	-0.024857983114770832
1105	48	-0.035141639753582865
1105	49	-0.04321090069975497
1105	50	-0.050026465016188126
1105	51	-0.0660324770521683
1106	1	0.011114451155052052
1106	2	-0.03421729689021191
1106	3	-0.03519928930742111
1106	4	-0.026765226794879027
1106	5	-0.030147730997107658
1106	6	-0.02381305579552162
1106	7	-0.0336349095988524
1106	8	-0.05048953056456895
1106	9	-0.054843447467810336
1106	10	-0.038947857050565915
1106	11	-0.04030091597450536
1106	12	-0.03906904992238225
1106	13	-0.029194691528438454
1106	14	-0.03713268686713178
1106	15	-0.04392330616546758
1106	16	-0.032991362976602545
1106	17	-0.018663711635817037
1106	18	-0.03992832089378595
1106	19	-0.023545438773048488
1106	20	-0.05656560317538606
1106	21	0.9203949189157186
1106	22	-0.03362234504089656
1106	23	-0.05601541966327517
1106	24	-0.024419278343870587
1106	25	-0.029913266957279916
1106	26	-0.06086915052229358
1106	27	-0.05078582911426821
1106	28	-0.04649842877464749
1106	29	-0.03912498159854749
1106	30	-0.034878760756058114
1106	31	-0.048187457170563164
1106	32	-0.06366725125054273
1106	33	-0.055609562995869055
1106	34	-0.03853417685956373
1106	35	-0.04186749039838844
1106	36	-0.037516727670087846
1106	37	-0.03040884679753475
1106	38	0.9043866916110588
1106	39	-0.019363581901863824
1106	40	-0.01711860142360422
1106	41	-0.026770296949891303
1106	42	-0.031545118882647216
1106	43	-0.008950615862111988
1106	44	-0.04233220695795126
1106	45	-0.04230487386288928
1106	46	-0.03266595362241986
1106	47	-0.03878494593180193
1106	48	-0.03885753758151367
1106	49	-0.02666657470275169
1106	50	-0.08043289801655362
1106	51	-0.10170806850074854
1107	1	0.015493326851249378
1107	2	-0.006447434898277038
1107	3	-0.03648574222148682
1107	4	-0.013507773800498057
1107	5	-0.05139954441672501
1107	6	-0.026255172006408145
1107	7	-0.021169929236755536
1107	8	-0.03698246488040979
1107	9	-0.03486475155890645
1107	10	-0.04204697495542575
1107	11	-0.03986420180631001
1107	12	-0.010078617919631938
1107	13	-0.04798096677605912
1107	14	-0.05638452980495856
1107	15	-0.012886434878616626
1107	16	-0.061611376746725455
1107	17	-0.025888953845388585
1107	18	-0.0402037964491484
1107	19	-0.004715774579402421
1107	20	-0.05069196511671947
1107	21	0.898157111289315
1107	22	-0.06439505256503253
1107	23	-0.06433939131741084
1107	24	-0.07051364982528696
1107	25	-0.057940639394921334
1107	26	-0.026144479861756054
1107	27	-0.043959435228231314
1107	28	-0.02871103442480205
1107	29	-0.031454366716573645
1107	30	-0.06927397399869761
1107	31	-0.04696152527291275
1107	32	-0.03653796513768981
1107	33	-0.044745942360378876
1107	34	-0.051324409632542256
1107	35	-0.04605486976833362
1107	36	-0.0358290821461793
1107	37	-0.0604186051449247
1107	38	0.8825019699220675
1107	39	-0.025559599861871618
1107	40	-0.06386673910160567
1107	41	-0.04057126880562123
1107	42	-0.05761797831316784
1107	43	-0.05073931988246727
1107	44	-0.038875407791749694
1107	45	-0.044870262977610764
1107	46	-0.04692223810251761
1107	47	-0.06742127382568697
1107	48	-0.01895218367533147
1107	49	-0.059022106429416965
1107	50	-0.04179794923395974
1107	51	-0.050969121137129036
1108	1	0.026905256908939634
1108	2	-0.01478744363431872
1108	3	-0.06528708174724329
1108	4	-0.07883512227876821
1108	5	-0.04235818985092976
1108	6	-0.03855350971743832
1108	7	-0.04645955448901162
1108	8	-0.0724417620890705
1108	9	-0.041078193540208474
1108	10	-0.06303606428403441
1108	11	-0.042006021293580886
1108	12	-0.03188434064692558
1108	13	-0.060032042300107946
1108	14	-0.05619159673177876
1108	15	-0.03620389230967902
1108	16	-0.03869091197329766
1108	17	-0.025471098206161003
1108	18	-0.053403980747752655
1108	19	-0.06424939469178526
1108	20	-0.035772330687130705
1108	21	0.9204876602442056
1108	22	-0.013822235510154712
1108	23	-0.03246493314151877
1108	24	-0.005070567163642181
1108	25	-0.03002353763292831
1108	26	-0.05063738302502685
1108	27	-0.04572725151111001
1108	28	-0.041904262058849895
1108	29	-0.03247255856521036
1108	30	-0.021291792129353837
1108	31	-0.062457149484181684
1108	32	-0.028532430865368497
1108	33	-0.05405419532983302
1108	34	-0.017816148110256336
1108	35	-0.026153256317130058
1108	36	-0.05792736059515846
1108	37	-0.0480070244751758
1108	38	0.7180076650459526
1108	39	-0.0331222803245268
1108	40	-0.06741124392100772
1108	41	-0.05751213429736168
1108	42	-0.050703269909497806
1108	43	-0.03807463425678037
1108	44	-0.024923817312696883
1108	45	-0.03969274750802754
1108	46	-0.04117966412682961
1108	47	-0.07887294133976042
1108	48	-0.07318638910698638
1108	49	-0.06342475453985941
1108	50	-0.05390886555500174
1108	51	-0.04811596233056292
1109	1	0.009047793223253109
1109	2	-0.01800915775289269
1109	3	-0.1000092624208122
1109	4	-0.05242760172433236
1109	5	-0.07464016431647735
1109	6	-0.09529257949189684
1109	7	-0.05997735524231018
1109	8	-0.10634519205090243
1109	9	-0.09807657905402323
1109	10	-0.11127337356218447
1109	11	-0.10584794477905035
1109	12	-0.08682168916569566
1109	13	-0.10403112167318085
1109	14	-0.11865308167280375
1109	15	-0.10996682399416358
1109	16	-0.09635211858100234
1109	17	-0.05751818343637183
1109	18	-0.06172455767214302
1109	19	-0.08986884459393707
1109	20	-0.11143058687871132
1109	21	0.838508594775206
1109	22	-0.06370211442383322
1109	23	-0.08064533184165867
1109	24	-0.08789675490739057
1109	25	-0.07879187558441458
1109	26	-0.047063098114115576
1109	27	-0.0999578867655373
1109	28	-0.08007735554748052
1109	29	-0.07112465306042992
1109	30	-0.07454282673678136
1109	31	-0.06229325250485118
1109	32	-0.07456106487448722
1109	33	-0.08623662122948161
1109	34	-0.08140881625620011
1109	35	-0.08028022863931028
1109	36	-0.07129633293087068
1109	37	-0.07516730129388804
1109	38	0.8128311091430263
1109	39	-0.09599269797769949
1109	40	-0.09221158186643663
1109	41	-0.06309709222431792
1109	42	-0.06868438655828868
1109	43	-0.06331451308624736
1109	44	-0.07107773431349074
1109	45	-0.10570609752174676
1109	46	-0.08201976801536404
1109	47	-0.10116808051165549
1109	48	-0.07435435929645706
1109	49	-0.10089995484754155
1109	50	-0.07631351587796331
1109	51	-0.11723323161158561
1110	1	0.012325217538077027
1110	2	-0.04736780509215066
1110	3	-0.06880708500259658
1110	4	-0.0936844956788434
1110	5	-0.06099269006478636
1110	6	-0.0921412773566388
1110	7	-0.06869113830570228
1110	8	-0.10971724132738103
1110	9	-0.09338164877523525
1110	10	-0.07603337278433742
1110	11	-0.09624249523614736
1110	12	-0.0957895957996655
1110	13	-0.09024239694475256
1110	14	-0.10195171466263275
1110	15	-0.09399956641972551
1110	16	-0.12828659072733473
1110	17	-0.11608132656361647
1110	18	-0.14120193776305712
1110	19	-0.09359371844927722
1110	20	-0.11365658899521947
1110	21	0.8112673514350988
1110	22	-0.09992872810903464
1110	23	-0.14471897850948068
1110	24	-0.12224834783445004
1110	25	-0.08862372828704679
1110	26	-0.13510991836938757
1110	27	-0.10021188486057042
1110	28	-0.07327062208259605
1110	29	-0.08193794205705984
1110	30	-0.13066178500676529
1110	31	-0.08960563216265172
1110	32	-0.10981566469705939
1110	33	-0.12119294803319036
1110	34	-0.09898489458562665
1110	35	-0.13547719675435133
1110	36	-0.12574356282917876
1110	37	-0.1115710365114353
1110	38	0.7829457513678264
1110	39	-0.11922723488503806
1110	40	-0.11804900975167243
1110	41	-0.10727428739972567
1110	42	-0.11308422113690852
1110	43	-0.08604061309497979
1110	44	-0.12710349981662006
1110	45	-0.09160233149850683
1110	46	-0.11533003224002414
1110	47	-0.10853480696692941
1110	48	-0.11564771669879548
1110	49	-0.09500437827695407
1110	50	-0.07825124504100955
1110	51	-0.09356385013201418
1111	1	-0.006675069449940452
1111	2	-0.03731143733003961
1111	3	-0.09021809218021559
1111	4	-0.08340888884659137
1111	5	-0.08730236261953905
1111	6	-0.11527944643961519
1111	7	-0.099849628164975
1111	8	-0.1157577451752374
1111	9	-0.12409922997198919
1111	10	-0.12748524710578835
1111	11	-0.1122921282298961
1111	12	-0.1222331260115368
1111	13	-0.133258211898152
1111	14	-0.1106733231154493
1111	15	-0.11054623375510886
1111	16	-0.09579097068124298
1111	17	-0.1210189546599807
1111	18	-0.11704436256310657
1111	19	-0.12730225975528242
1111	20	-0.11315822806400888
1111	21	0.8336042656261924
1111	22	-0.14071250751549513
1111	23	-0.10205012031092053
1111	24	-0.10575824667875366
1111	25	-0.1285955876225202
1111	26	-0.1450654000107079
1111	27	-0.12745456672238475
1111	28	-0.14523272900459006
1111	29	-0.13334175150999528
1111	30	-0.14766413075842166
1111	31	-0.12338336206353517
1111	32	-0.12156819840495814
1111	33	-0.12064151001924017
1111	34	-0.12007487456858001
1111	35	-0.13652332131432132
1111	36	-0.1129126845342654
1111	37	-0.12890924732296583
1111	38	0.8087669876967567
1111	39	-0.10264059209328735
1111	40	-0.1209148487363052
1111	41	-0.09748279578170838
1111	42	-0.11922459864941004
1111	43	-0.1245992279005037
1111	44	-0.12761536711251864
1111	45	-0.1268925653664681
1111	46	-0.10868969531638584
1111	47	-0.12754811874133054
1111	48	-0.14479385298402292
1111	49	-0.11294643416426453
1111	50	-0.16013837763300387
1111	51	-0.1855859609649002
1201	1	-0.8269529397959445
1201	2	-0.18145026521588647
1201	3	-0.17204103264919013
1201	4	-0.11715624033178074
1201	5	-0.07227449277947073
1201	6	-0.11214449446543995
1201	7	-0.08436405965483829
1201	8	-0.06359207627321695
1201	9	-0.12527708655478875
1201	10	-0.05034012526128606
1201	11	-0.05889759694262864
1201	12	-0.058601299895777004
1201	13	-0.06361351586406272
1201	14	-0.06642063168093415
1201	15	-0.05279383933557824
1201	16	-0.01218756920338393
1201	17	-0.04677219100145891
1201	18	-0.04967751684372246
1201	19	-0.018897477277882047
1201	20	-0.04495388520024335
1201	21	0.8366669374687632
1201	22	-0.016976152369743147
1201	23	-0.05060303829318258
1201	24	-0.023645018536605278
1201	25	-0.06162030934579121
1201	26	-0.038438212458189014
1201	27	-0.025195099212481864
1201	28	-0.039109318767231116
1201	29	-0.027859513660217772
1201	30	-0.03962280586352307
1201	31	-0.036934532543533294
1201	32	-0.04535252426894942
1201	33	-0.025811831153518483
1201	34	-0.03257088588158297
1201	35	-0.04017235646343664
1201	36	-0.04247066058113802
1201	37	-0.049939138418473306
1201	38	0.8795314803125365
1201	39	-0.04894202247845669
1201	40	-0.05702768928390611
1201	41	-0.038555427411601784
1201	42	-0.039787274966442965
1201	43	-0.021152292843730436
1201	44	-0.06268352796367083
1201	45	-0.06161232825957086
1201	46	-0.06492596897128777
1201	47	-0.043445060913043676
1201	48	-0.05868037710078511
1201	49	-0.03556254096717737
1201	50	-0.014364416275306269
1201	51	-0.015213562156581872
1202	1	-0.007779575307409914
1202	2	-0.0951582540274174
1202	3	-0.19987692230289156
1202	4	-0.06068041246859934
1202	5	-0.056534415396470195
1202	6	-0.07456019501034206
1202	7	-0.06157196128750542
1202	8	-0.06035689001392086
1202	9	-0.04606990615738482
1202	10	-0.05193877529742963
1202	11	-0.06013021947281061
1202	12	-0.05648563760094305
1202	13	-0.0908784151742168
1202	14	-0.01841043280953869
1202	15	-0.05501556610865066
1202	16	-0.06835363629310365
1202	17	-0.04051996125176771
1202	18	-0.023419136493821213
1202	19	-0.017505619118395543
1202	20	-0.04695595612703585
1202	21	0.9116114656051835
1202	22	-0.0678234000995559
1202	23	-0.031505809026093345
1202	24	-0.06963533406590727
1202	25	-0.051567037808197824
1202	26	-0.05249365776154491
1202	27	-0.07057840131757587
1202	28	-0.030861104951043217
1202	29	-0.10293141622341295
1202	30	-0.03930631633326698
1202	31	-0.04801617693142646
1202	32	-0.06924110080539947
1202	33	-0.10363659613862097
1202	34	-0.053605141792040456
1202	35	-0.05776888618510867
1202	36	-0.06588673358433539
1202	37	-0.058611652880387055
1202	38	0.8537372742312286
1202	39	-0.04185789321300604
1202	40	-0.09001696969044559
1202	41	-0.05554215984842159
1202	42	-0.048086692443852996
1202	43	-0.05913465022624109
1202	44	-0.06861253074679752
1202	45	-0.046213509699825295
1202	46	-0.07867334019059768
1202	47	-0.0298782994951452
1202	48	-0.023479946032296084
1202	49	-0.061085320559527645
1202	50	-0.051999532403328885
1202	51	-0.05107873076707392
1203	1	-0.14121467508462615
1203	2	-0.14319636879532993
1203	3	-0.08097674464742255
1203	4	-0.07341918300444661
1203	5	-0.06954501990929174
1203	6	-0.046464138837741586
1203	7	-0.33533977671022086
1203	8	-0.07184201475819663
1203	9	-0.07059849063534784
1203	10	-0.05774425650704984
1203	11	-0.05658755988601882
1203	12	-0.05436537906691541
1203	13	-0.09424793234725115
1203	14	-0.05779976054281377
1203	15	-0.050732785169152805
1203	16	-0.03460942626917074
1203	17	-0.03418767615061569
1203	18	-0.039036667186316265
1203	19	-0.01724582406107089
1203	20	-0.03506411013984234
1203	21	0.9230199747984997
1203	22	-0.06157356323802077
1203	23	-0.03948307359080161
1203	24	-0.018339129616492755
1203	25	-0.042156498392984076
1203	26	-0.0530697295119964
1203	27	-0.03325216253719532
1203	28	-0.026267545410782134
1203	29	-0.03557896128538829
1203	30	-0.043096289382454245
1203	31	-0.046107599392414045
1203	32	-0.04624802683316176
1203	33	-0.059523238972040815
1203	34	-0.06652482362898127
1203	35	-0.08233153273039306
1203	36	-0.051190760839880056
1203	37	-0.049225469438376024
1203	38	0.854580848314562
1203	39	-0.07408107153545274
1203	40	-0.04326216133992489
1203	41	-0.060317592428923206
1203	42	-0.04834021040532832
1203	43	-0.07563941222085901
1203	44	-0.08398541019272443
1203	45	-0.06794415567514989
1203	46	-0.0687374871452775
1203	47	-0.08108181268362102
1203	48	-0.07778001106005661
1203	49	-0.06483832237104536
1203	50	-0.05625297336698054
1203	51	-0.08949193406284195
1204	1	-0.08512553199632578
1204	2	-0.08787190162129122
1204	3	-0.08025729539159698
1204	4	-0.04685999346772718
1204	5	-0.04827372260568552
1204	6	-0.05588733769727838
1204	7	-0.0505595093877389
1204	8	-0.06516208748328722
1204	9	-0.09025026046692375
1204	10	-0.052397831215508006
1204	11	-0.05393752809485619
1204	12	-0.06803813983582074
1204	13	-0.06534385456285463
1204	14	-0.06229069367925888
1204	15	-0.04807553387046681
1204	16	-0.04883746314351356
1204	17	-0.05293250476297828
1204	18	-0.025062728261509903
1204	19	-0.02694111747254624
1204	20	-0.028513725702822512
1204	21	0.7972983485176712
1204	22	-0.05877220377804093
1204	23	-0.052387615379572594
1204	24	-0.04634367281759921
1204	25	-0.045199544606752795
1204	26	-0.04425807004861326
1204	27	-0.037205347118444365
1204	28	-0.04026189630936727
1204	29	-0.053504046868020794
1204	30	-0.05148760673630903
1204	31	-0.027332020790709066
1204	32	-0.0613873916680987
1204	33	-0.06801893354742816
1204	34	-0.03982848721204135
1204	35	-0.04946383716160341
1204	36	-0.0456135593884639
1204	37	-0.02225299501748168
1204	38	0.8724759670233482
1204	39	-0.00863542460790967
1204	40	-0.04663879710629004
1204	41	-0.026973064780271727
1204	42	-0.03128504870028337
1204	43	-0.03212994603143926
1204	44	-0.0461229978853126
1204	45	-0.04103296910657406
1204	46	-0.040874526109618614
1204	47	-0.02881051350736641
1204	48	-0.04229794702593637
1204	49	-0.02207676097554412
1204	50	-0.06143797171590393
1204	51	-0.02743812355209485
1205	1	-0.02055450558965788
1205	2	-0.10434304630933156
1205	3	-0.04033651115277337
1205	4	-0.1090653547482745
1205	5	-0.09455003259130024
1205	6	-0.0808448322618247
1205	7	-0.08245275021866405
1205	8	-0.0840809535044329
1205	9	-0.13955099596946496
1205	10	-0.10834619950102109
1205	11	-0.16188690147471618
1205	12	-0.12546979901804178
1205	13	-0.15499823523813916
1205	14	-0.09608268047873736
1205	15	-0.1065701562408421
1205	16	-0.07150893068410369
1205	17	-0.12761009680774293
1205	18	-0.09606351792048429
1205	19	-0.08554105802944179
1205	20	-0.08267006486798323
1205	21	0.8574728490614945
1205	22	-0.08775772168532825
1205	23	-0.1064111444937339
1205	24	-0.1217510041000125
1205	25	-0.1541989202978442
1205	26	-0.1358291120762729
1205	27	-0.15295866438147243
1205	28	-0.13213796819495371
1205	29	-0.0831432585309102
1205	30	-0.09389667506508204
1205	31	-0.1376578465980458
1205	32	-0.07929557178528768
1205	33	-0.06813019905597884
1205	34	-0.061740123442341144
1205	35	-0.07735444986117557
1205	36	-0.23221387432025864
1205	37	-0.17575866759082714
1205	38	0.7669527917048597
1205	39	-0.07277516269126494
1205	40	-0.17854775027868897
1205	41	-0.1682464960736496
1205	42	-0.06562465880388402
1205	43	-0.17553176924334934
1205	44	-0.11334264732280275
1205	45	-0.10870550539565471
1205	46	-0.13176049623348263
1205	47	-0.10879424684917893
1205	48	-0.08878068693733354
1205	49	-0.1563369063868265
1205	50	-0.05757914586184398
1205	51	-0.10864641042119416
1206	1	-0.03816962359564968
1206	2	-0.06379215482508727
1206	3	-0.09135353334306018
1206	4	-0.06914818355789265
1206	5	-0.055322870347353614
1206	6	-0.06398946147533024
1206	7	-0.07434447812827472
1206	8	-0.10632901250237126
1206	9	-0.10360632844376738
1206	10	-0.08903298986260921
1206	11	-0.10096222837945845
1206	12	-0.11137694069099524
1206	13	-0.1294552531638189
1206	14	-0.09291906834848618
1206	15	-0.0959604009538495
1206	16	-0.08351169684071635
1206	17	-0.06706833692869907
1206	18	-0.08248295704421338
1206	19	-0.09087819697052879
1206	20	-0.09639044600695001
1206	21	0.8597487534652473
1206	22	-0.09257323323269873
1206	23	-0.08795957604477422
1206	24	-0.10212879913640194
1206	25	-0.0839940678670672
1206	26	-0.0806432526321359
1206	27	-0.06959308031974842
1206	28	-0.06813211184361734
1206	29	-0.08878743589252025
1206	30	-0.10996150884161437
1206	31	-0.10935680196882203
1206	32	-0.07513537142121152
1206	33	-0.10968286817358575
1206	34	-0.06823936205766756
1206	35	-0.10996794848910696
1206	36	-0.08510520103156693
1206	37	-0.08209809856715822
1206	38	0.8234381399143942
1206	39	-0.07880388103373548
1206	40	-0.11289574841711669
1206	41	-0.09538014752012458
1206	42	-0.10934928077163164
1206	43	-0.10587894938689146
1206	44	-0.11368877031124924
1206	45	-0.08329591523836655
1206	46	-0.10519214242415842
1206	47	-0.0814021992458791
1206	48	-0.08936421071468459
1206	49	-0.08714114433198716
1206	50	-0.10891084084001079
1206	51	-0.08226942635750589
1207	1	-0.014732046493271866
1207	2	-0.09245183155041303
1207	3	-0.0993800989510305
1207	4	-0.08400314207912629
1207	5	-0.07182046283939769
1207	6	-0.06377217959730785
1207	7	-0.08151703997356918
1207	8	-0.09362701977583043
1207	9	-0.07716142965427508
1207	10	-0.10060820085592326
1207	11	-0.06317492761320409
1207	12	-0.09727032249552536
1207	13	-0.09533735153918599
1207	14	-0.08629599381681174
1207	15	-0.08224992425687105
1207	16	-0.07191504256164194
1207	17	-0.10363234281649625
1207	18	-0.07989294279214931
1207	19	-0.09981500283586797
1207	20	-0.08370915168158177
1207	21	-3.5640344044204966
1207	22	-0.08707549680415383
1207	23	-0.09228042613878529
1207	24	-0.11418248785695795
1207	25	-0.0785020782769692
1207	26	-0.08128362409134837
1207	27	-0.08384105517814788
1207	28	-0.07425993926729291
1207	29	-0.08374169176636315
1207	30	-0.10215745406097199
1207	31	-0.07718709225937204
1207	32	-0.09919625842256607
1207	33	-0.12398233538928594
1207	34	-0.11865248493674585
1207	35	-0.09793307503905879
1207	36	-0.0918181472911499
1207	37	-0.10907154877073566
1207	38	0.8056489364490176
1207	39	-0.08283372813658474
1207	40	-0.09303230831814346
1207	41	-0.07283275093467267
1207	42	-0.11305875570180035
1207	43	-0.09783794936724632
1207	44	-0.09145169313495671
1207	45	-0.11584216206791353
1207	46	-0.08495082616373395
1207	47	-0.10257868710250762
1207	48	-0.06555622271696393
1207	49	-0.0936495069764689
1207	50	-0.1134041622734614
1207	51	-0.09344620253101965
1208	1	-0.04691129857870635
1208	2	-0.11351305718314819
1208	3	-0.13431023149220778
1208	4	-0.09439695339837328
1208	5	-0.0668458940350618
1208	6	-0.11386624731036932
1208	7	-0.0966993300865795
1208	8	-0.09922274066364167
1208	9	-0.09924151108651813
1208	10	-0.09586802231800817
1208	11	-0.11768771477476747
1208	12	-0.11816530543880788
1208	13	-0.13322459057222602
1208	14	-0.0820639528918008
1208	15	-0.12854161434447775
1208	16	-0.08067795807213685
1208	17	-0.12063578860540503
1208	18	-0.13573454635967153
1208	19	-0.11337210459877411
1208	20	-0.0882035259659375
1208	21	0.8269619835850222
1208	22	-0.11096908585594178
1208	23	-0.1221004519130986
1208	24	-0.11042217044442992
1208	25	-0.12193788945319994
1208	26	-0.11393772090032428
1208	27	-0.08711034113775185
1208	28	-0.0914611999911017
1208	29	-0.09047949103538144
1208	30	-0.15175003214099547
1208	31	-0.09924638826981891
1208	32	-0.09705204050250416
1208	33	-0.11725938277063364
1208	34	-0.08846719253861579
1208	35	-0.1584824138789287
1208	36	-0.14905473122199453
1208	37	-0.1590080718497049
1208	38	0.636756573291926
1208	39	-0.11836516686062026
1208	40	-0.1023729771690185
1208	41	-0.13681935266990308
1208	42	-0.09888856096306142
1208	43	-0.09844399532116199
1208	44	-0.12812660073525706
1208	45	-0.1412073445226838
1208	46	-0.1214331582230983
1208	47	-0.1109801630235907
1208	48	-0.11802647868540106
1208	49	-0.12281632379017537
1208	50	-0.1250838570196393
1208	51	-0.15889883269151284
1209	1	-0.025359301341012497
1209	2	-0.07146884086604643
1209	3	-0.10797396029468587
1209	4	-0.09831512711156876
1209	5	-0.05077679583464345
1209	6	-0.12357913203408799
1209	7	-0.08688675051328687
1209	8	-0.1413517800035322
1209	9	-0.11212979888092178
1209	10	-0.14180798216540325
1209	11	-0.13781433312421143
1209	12	-0.11154795142006435
1209	13	-0.11695298534714738
1209	14	-0.10904500084331659
1209	15	-0.07514446915941164
1209	16	-0.079493964249572
1209	17	-0.10783624209309295
1209	18	-0.11035139150185103
1209	19	-0.10908199082260239
1209	20	-0.11648026122751531
1209	21	0.8378112981600196
1209	22	-0.12055101249836042
1209	23	-0.10212207824034181
1209	24	-0.0933000160383557
1209	25	-0.09626107049708565
1209	26	-0.1293002113392845
1209	27	-0.06384272087228737
1209	28	-0.10412779953725959
1209	29	-0.1040600793728359
1209	30	-0.10490045970615824
1209	31	-0.10063086468465343
1209	32	-0.08330974984797734
1209	33	-0.12079522570527246
1209	34	-0.10472387759095625
1209	35	-0.13888675603755019
1209	36	-0.09518006681562952
1209	37	-0.11949773894678373
1209	38	0.7701957443661058
1209	39	-0.12167334461646817
1209	40	-0.11704966737792688
1209	41	-0.12038556331608419
1209	42	-0.11453439977250213
1209	43	-0.13660745055241108
1209	44	-0.1519687936673222
1209	45	-0.10606388958732538
1209	46	-0.09797560799086114
1209	47	-0.1472526587280072
1209	48	-0.12608804497805437
1209	49	-0.13005546712042104
1209	50	-0.12930227098800628
1209	51	-0.1164983265035957
1210	1	-0.10316376164023211
1210	2	-0.1497592382641244
1210	3	-0.20766089639773355
1210	4	-0.23109049707007046
1210	5	-0.17482721713744098
1210	6	-0.15710794101251935
1210	7	-0.1770506649566741
1210	8	-0.22814473423962056
1210	9	-0.17320085535028085
1210	10	-0.20223603946380564
1210	11	-0.2149279266245827
1210	12	-0.1921743137468397
1210	13	-0.16689401598284803
1210	14	-0.20850057821439805
1210	15	-0.1779158738814175
1210	16	-0.16272757964726026
1210	17	-0.18076982545405684
1210	18	-0.150642488057251
1210	19	-0.16756740843827345
1210	20	-0.16350885318296093
1210	21	0.7774324214662869
1210	22	-0.13809889736388925
1210	23	-0.18409891554384927
1210	24	-0.17807472085902987
1210	25	-0.16749672320244713
1210	26	-0.17030043345562973
1210	27	-0.153674940169509
1210	28	-0.1262261084616938
1210	29	-0.14921658741445043
1210	30	-0.14194347438443344
1210	31	-0.20192068533026486
1210	32	-0.144816895165917
1210	33	-0.26751883558936385
1210	34	-0.1590081580356113
1210	35	-0.1587287818932026
1210	36	-0.1942568543655483
1210	37	-0.19032431184695753
1210	38	0.5384576471102562
1210	39	-0.1819333669122969
1210	40	-0.17979970126177847
1210	41	-0.16851160495559014
1210	42	-0.15770118335793626
1210	43	-0.17910982273032516
1210	44	-0.2045674471529182
1210	45	-0.19680700054271227
1210	46	-0.16260375075925282
1210	47	-0.1378807385442613
1210	48	-0.17924703414512067
1210	49	-0.16165644518969202
1210	50	-0.1502748172262045
1210	51	-0.2366080523658951
1211	1	-0.011794565287303271
1211	2	-0.0960480215833357
1211	3	-0.18410315134860866
1211	4	-0.17203465735711632
1211	5	-0.1066262197951886
1211	6	-0.15466831627233546
1211	7	-0.10699355740177197
1211	8	-0.15986674095195497
1211	9	-0.11813903205953125
1211	10	-0.13698475869759363
1211	11	-0.13169251460148956
1211	12	-0.15086168030163805
1211	13	-0.15417998897636664
1211	14	-0.13282920946184618
1211	15	-0.12461197305183447
1211	16	-0.164293308826025
1211	17	-0.16993985195645678
1211	18	-0.18275263467179315
1211	19	-0.1477737039398761
1211	20	-0.1654283799920293
1211	21	0.7479850979072324
1211	22	-0.16852854925294736
1211	23	-0.16223109415695802
1211	24	-0.21334551196522256
1211	25	-0.1681915020595497
1211	26	-0.1496178554501384
1211	27	-0.1392385344647451
1211	28	-0.14658076921087115
1211	29	-0.16412684881865403
1211	30	-0.16139528814662185
1211	31	-0.18240047123297387
1211	32	-0.14923396890965535
1211	33	-0.15007690934246654
1211	34	-0.16972796087554798
1211	35	-0.16255150879359093
1211	36	-0.18869463058938152
1211	37	-0.18688744202166419
1211	38	0.7090107448614518
1211	39	-0.12915807508156263
1211	40	-0.14754017867305436
1211	41	-0.18229478503545238
1211	42	-0.16854863305069756
1211	43	-0.15278148077224074
1211	44	-0.1673994940553314
1211	45	-0.1712128358073599
1211	46	-0.17811828454195222
1211	47	-0.17079517874211803
1211	48	-0.1618014364419338
1211	49	-0.1356790080111594
1211	50	-0.19487967936004225
1211	51	-0.22507212727597192
1301	1	-0.11078216354361103
1301	2	-0.14788730257038196
1301	3	-0.0931037695208019
1301	4	-0.10814202613293844
1301	5	-0.14430939578476654
1301	6	-0.09257162516342987
1301	7	-0.15605232743499187
1301	8	-0.1425929178827019
1301	9	-0.10450583547283543
1301	10	-0.11809246335589307
1301	11	-0.10209158414293285
1301	12	-0.13512406247373576
1301	13	-0.11292268831148533
1301	14	-0.08299179704739146
1301	15	-0.10444210535130338
1301	16	-0.15746618201693252
1301	17	-0.08061578507012257
1301	18	-0.08726521266494558
1301	19	-0.12511935944711894
1301	20	-0.0688537109850742
1301	21	0.8501333182458453
1301	22	-0.07575285740119142
1301	23	-0.10937449036706681
1301	24	-0.0966494116064851
1301	25	-0.0865798112914149
1301	26	-0.0714068403216217
1301	27	-0.045274836993854706
1301	28	-0.05305060662728067
1301	29	-0.0607063364995426
1301	30	-0.06917469905472728
1301	31	-0.05274224339080291
1301	32	-0.0649843150345788
1301	33	-0.04840291953309617
1301	34	-0.6171059544317927
1301	35	-0.0697055198241543
1301	36	-0.10210233787331902
1301	37	-0.11275332900293478
1301	38	0.8129288272708592
1301	39	-0.1031751265098535
1301	40	-0.11384128262163529
1301	41	-0.07139605662825943
1301	42	-0.047872967649183806
1301	43	-0.07628814980431997
1301	44	-0.09650013061246909
1301	45	-0.055719806275774886
1301	46	-0.31757102620800026
1301	47	-0.3909130070779554
1301	48	-0.4708089036853238
1301	49	-0.33635482141776407
1301	50	-0.6388003286861732
1301	51	-0.42184865866887833
1302	1	-0.06631500201279295
1302	2	-0.11417322066628088
1302	3	-0.17820012188747825
1302	4	-0.03469557708559279
1302	5	-0.04765009830741462
1302	6	-0.03042281978151351
1302	7	-0.02462160495790755
1302	8	-0.05202118921202725
1302	9	-0.02796251515820103
1302	10	-0.04068981327213805
1302	11	-0.04628104680348599
1302	12	-0.04188497589677098
1302	13	-0.04589981740511462
1302	14	-0.046924973774984835
1302	15	-0.008218307581344675
1302	16	-0.07715910617005761
1302	17	-0.029414965190284192
1302	18	-0.00823403790626287
1302	19	-0.029462509703350293
1302	20	-0.04307597787452977
1302	21	0.8969804281822249
1302	22	-0.014547612831407264
1302	23	-0.04246264202127037
1302	24	-0.030663942957296797
1302	25	-0.046004915952252645
1302	26	-0.05340940076563072
1302	27	-0.03010371630518449
1302	28	-0.03210840486816835
1302	29	-0.06696311559930024
1302	30	-0.034954646487861396
1302	31	-0.01452797878515355
1302	32	-0.034240968995639776
1302	33	-0.07446888252002282
1302	34	-0.03144894418341693
1302	35	-0.01824700168849347
1302	36	-0.007213355747133221
1302	37	-0.034640992337806154
1302	38	0.8901765016651666
1302	39	-0.03583102600968857
1302	40	-0.014607626241343041
1302	41	-0.011820309941413143
1302	42	-0.03855765137601708
1302	43	-0.06292128124115237
1302	44	-0.04885000449175436
1302	45	-0.017993288266104912
1302	46	-0.002677556745723564
1302	47	-0.019528276947113454
1302	48	-0.03713503588440403
1302	49	-0.004903802043884298
1302	50	-0.009918744711818306
1302	51	-0.006917297013515622
1303	1	-0.10674932264426928
1303	2	-0.3457086544273764
1303	3	-0.09704919772808296
1303	4	-0.32621448577801004
1303	5	-0.3343781524388163
1303	6	-0.26878104632060484
1303	7	-0.26958086937969483
1303	8	-0.39728374604313643
1303	9	-0.36012146536077694
1303	10	-0.3299124776721669
1303	11	-0.3339827140845486
1303	12	-1.2290688843298554
1303	13	-0.3526006536345321
1303	14	-0.7973401572243048
1303	15	-1.2120134337159953
1303	16	-0.3766186309504391
1303	17	-0.7173092230094866
1303	18	-0.6293507215139513
1303	19	-0.5917210757895432
1303	20	-0.1659587617128011
1303	21	0.7562768374563191
1303	22	-0.2153031117887778
1303	23	-0.17304240629408696
1303	24	-0.19378304982186734
1303	25	-0.17403632846797024
1303	26	-0.14402722941684942
1303	27	-0.5795943806516064
1303	28	-0.5664441740552135
1303	29	-0.4741916238381094
1303	30	-0.6282919545164418
1303	31	-0.6022274961332386
1303	32	-0.618792279866966
1303	33	-0.248783734378776
1303	34	-0.2408877711478965
1303	35	-0.6472400451426523
1303	36	-0.39128184508614083
1303	37	-0.36027204247427846
1303	38	0.48057158201176975
1303	39	-0.45457219722995745
1303	40	-0.37275104237865975
1303	41	-0.3703921776408734
1303	42	-0.38239266230042546
1303	43	-0.46546994836613464
1303	44	-0.2811153507545754
1303	45	-0.28442314591046625
1303	46	-0.11350754834616339
1303	47	-0.12692986212766755
1303	48	-0.07650156547838094
1303	49	-0.09330282504726028
1303	50	-0.046454838454209835
1303	51	-0.11669265332539425
1304	1	-0.1985062560921449
1304	2	-0.3126361109603053
1304	3	-0.21316388022892596
1304	4	-0.2308204664624185
1304	5	-0.23675128048697047
1304	6	-0.3066504802854979
1304	7	-0.20876254211261625
1304	8	-0.2543021631844553
1304	9	-0.19477031838820835
1304	10	-0.2555757192403263
1304	11	-0.2217975902494942
1304	12	-0.1830091431199108
1304	13	-0.25632583342199666
1304	14	-0.19542928696812112
1304	15	-0.18205950150441907
1304	16	-0.18838689691402521
1304	17	-0.22162660415641966
1304	18	-0.20641052210954314
1304	19	-0.12613224698107217
1304	20	-0.14222947601281533
1304	21	0.8000364908966517
1304	22	-0.17609407396671628
1304	23	-0.14490620294323975
1304	24	-0.16590975770949967
1304	25	-0.1378614841974226
1304	26	-0.18234225205415555
1304	27	-0.1223395847071771
1304	28	-0.10564009295109855
1304	29	-0.15829504471340528
1304	30	-0.13923065892323905
1304	31	-0.15685654669602656
1304	32	-0.17821738187742397
1304	33	-0.10669029623691983
1304	34	-0.14887924394619745
1304	35	-0.18353882057208892
1304	36	-0.16248275151976088
1304	37	-0.17463889328707438
1304	38	0.661953548407773
1304	39	-0.17244198759147622
1304	40	-0.1936387921940863
1304	41	-0.1358912185056056
1304	42	-0.2045083303848898
1304	43	-0.20305456744967643
1304	44	-0.2509771689459157
1304	45	-0.24210166138254863
1304	46	-0.16038882099504548
1304	47	-0.22616275327447255
1304	48	-0.19018927516956552
1304	49	-0.18552267169893355
1304	50	-0.2055363888916233
1304	51	-0.26023506468418844
1305	1	-0.10492309033956104
1305	2	-0.18110758948498074
1305	3	-0.16123365107794996
1305	4	-0.1063096733760247
1305	5	-0.10411670521997962
1305	6	-0.10366648533663181
1305	7	-0.10462200602308513
1305	8	-0.12076328967883398
1305	9	-0.12681540747256292
1305	10	-0.11457293315721984
1305	11	-0.1302017271691014
1305	12	-0.12206893323543255
1305	13	-0.1411284267777475
1305	14	-0.06133934686714326
1305	15	-0.08776517142758422
1305	16	-0.09967009487809975
1305	17	-0.10582568260819869
1305	18	-0.10606715473494432
1305	19	-0.12383348762863022
1305	20	-0.1354630740845124
1305	21	0.8499548253880747
1305	22	-0.10242687658786309
1305	23	-0.11962416204961812
1305	24	-0.1024077638527956
1305	25	-0.10386671042492424
1305	26	-0.076640418418215
1305	27	-0.08769363042297584
1305	28	-0.08451119765443593
1305	29	-0.08240242250149521
1305	30	-0.10903120055850479
1305	31	-0.0786085771031182
1305	32	-0.0702865675108626
1305	33	-0.0919781321265063
1305	34	-0.0888123195918098
1305	35	-0.050273031070425134
1305	36	-0.12149645920749208
1305	37	-0.07625021840931367
1305	38	0.7659484797398477
1305	39	-0.10860886145412962
1305	40	-0.12336274938615333
1305	41	-0.09772138525150353
1305	42	-0.08592292324157569
1305	43	-0.1077352751555054
1305	44	-0.08631708066653232
1305	45	-0.1007964548983935
1305	46	-0.06000241252083782
1305	47	-0.08201680304281211
1305	48	-0.08462909862151236
1305	49	-0.08570126399354905
1305	50	-0.08757882701917907
1305	51	-0.09481953773257601
1306	1	0.012857993703946136
1306	2	-0.09587726630692828
1306	3	-0.04364121545844313
1306	4	-0.07388953633282114
1306	5	-0.1011569415828717
1306	6	-0.29971927210888794
1306	7	-0.14296594960924836
1306	8	-0.23534284395428529
1306	9	-0.22205827462511252
1306	10	-0.20510669671933357
1306	11	-0.23505871213084362
1306	12	-0.15769341637608392
1306	13	-0.3094910195654066
1306	14	-0.14517985028698632
1306	15	-0.18312375228896371
1306	16	-0.15561180147341247
1306	17	-0.11346715764673831
1306	18	-0.11522856942850979
1306	19	-0.13003211280469174
1306	20	-0.09197575468928676
1306	21	0.8916148399143111
1306	22	-0.14615005172225892
1306	23	-0.26497139266442105
1306	24	-0.19915372092044947
1306	25	-0.12335541241178305
1306	26	-0.32258204706757
1306	27	-0.13313187029478968
1306	28	-0.10312180676885419
1306	29	-0.22237845124274003
1306	30	-0.14852592978610346
1306	31	-0.1307156802738163
1306	32	-0.1569155990718798
1306	33	-0.0649541031124059
1306	34	-0.0910391907900987
1306	35	-0.07449652652756811
1306	36	-0.12419790768268513
1306	37	-0.27068946373188396
1306	38	0.6549087452749873
1306	39	-0.16421658176057718
1306	40	-0.24277677781532958
1306	41	-0.24823764666518855
1306	42	-0.08006491980717101
1306	43	-0.09800711152371377
1306	44	-0.05757457212762063
1306	45	-0.07567275535750184
1306	46	-0.08776221394246875
1306	47	-0.10039968606631788
1306	48	-0.08467808221200812
1306	49	-0.0683634072819359
1306	50	-0.06192797414453821
1306	51	-0.09348599578273564
1307	1	-0.07391755001189892
1307	2	-0.18573257089911976
1307	3	-0.19650597723055085
1307	4	-0.427881569449589
1307	5	-0.14281730067261122
1307	6	-0.17243287604310353
1307	7	-0.16537063007630337
1307	8	-0.22640856690800604
1307	9	-0.18332729347240928
1307	10	-0.2018505632459977
1307	11	-0.1888786204906765
1307	12	-0.1995176911068839
1307	13	-0.20879719152784304
1307	14	-0.1844703367904117
1307	15	-0.18498448522117883
1307	16	-0.09497477968604784
1307	17	-0.0991422527687078
1307	18	-0.11941857776231757
1307	19	-0.10427047594838967
1307	20	-0.1038296511418153
1307	21	0.8418508438702617
1307	22	-0.07677177094603138
1307	23	-0.0667508377281294
1307	24	-0.1535740981442828
1307	25	-0.07953650274497903
1307	26	-0.10742177234592987
1307	27	-0.6079759179288757
1307	28	-0.5418123794348588
1307	29	-0.4233263664165463
1307	30	-0.5856006783306711
1307	31	-0.5862147403412266
1307	32	-0.8477420125240016
1307	33	-0.13680053298753592
1307	34	-0.5884381184218768
1307	35	-0.8994167951105325
1307	36	-0.29010775631097374
1307	37	-0.4056459237981471
1307	38	0.3942670288650163
1307	39	-0.49918638097319956
1307	40	-0.31091014521720695
1307	41	-0.32466152633918455
1307	42	-0.4409695092552681
1307	43	-0.4933293716973637
1307	44	-0.4564504672323366
1307	45	-0.4355483781945324
1307	46	-0.37217915046981176
1307	47	-0.4009774600909566
1307	48	-0.4023034243243444
1307	49	-0.36578781877387456
1307	50	-0.34768220862278554
1307	51	-0.4234345401995654
1308	1	-0.02745084012963872
1308	2	-0.09580326700206143
1308	3	-0.06477952109200658
1308	4	-0.10246677088640865
1308	5	-0.08490756481381112
1308	6	-0.09217813886683501
1308	7	-0.07720544129709594
1308	8	-0.12289161698051743
1308	9	-0.10136913944201353
1308	10	-0.08057865882244641
1308	11	-0.10574568196813061
1308	12	-0.12376060428034918
1308	13	-0.14510391791963428
1308	14	-0.10183411340869952
1308	15	-0.11025247043756536
1308	16	-0.1123927428769349
1308	17	-0.10257733436320393
1308	18	-0.1113083273613924
1308	19	-0.11126467610378654
1308	20	-0.09111015692269575
1308	21	0.8351075795828535
1308	22	-0.09415998808295711
1308	23	-0.11276605325701183
1308	24	-0.12326014559265985
1308	25	-0.10516730071496028
1308	26	-0.10588259756888618
1308	27	-0.08466588644323991
1308	28	-0.09751998210062851
1308	29	-0.06954461941221979
1308	30	-0.06508804350365693
1308	31	-0.11516746570924852
1308	32	-0.07053545232654557
1308	33	-0.14201998080283573
1308	34	-0.09680248881200981
1308	35	-0.07450685710081473
1308	36	-0.11692054928565199
1308	37	-0.12441101921031361
1308	38	-36.55643836532585
1308	39	-0.11384394897604011
1308	40	-0.12386774563722014
1308	41	-0.09353534505648042
1308	42	-0.14204474553505975
1308	43	-0.11411792340953753
1308	44	-0.11419139858571725
1308	45	-0.15691244878186694
1308	46	-0.14942701149999493
1308	47	-0.1455382125338005
1308	48	-0.1350173472778664
1308	49	-0.1578259291983315
1308	50	-0.14551200732411473
1308	51	-0.12568918755845004
1309	1	0.012203139701455257
1309	2	-0.061396464214524826
1309	3	-0.07836063985564579
1309	4	-0.09138493506556955
1309	5	-0.07597457445955058
1309	6	-0.09581339481974993
1309	7	-0.05841420253609897
1309	8	-0.17523217056378115
1309	9	-0.07785186520258947
1309	10	-0.15382194420483586
1309	11	-0.12204804329749663
1309	12	-0.15412422822450367
1309	13	-0.11552292267948161
1309	14	-0.12486927010647264
1309	15	-0.12360358712513175
1309	16	-0.10212179253566944
1309	17	-0.11149154534434302
1309	18	-0.14771870861487457
1309	19	-0.14798510614796356
1309	20	-0.10576254002885577
1309	21	0.8312386753093648
1309	22	-0.10338191998918944
1309	23	-0.09110261015153043
1309	24	-0.09194291194967263
1309	25	-0.09407101233836102
1309	26	-0.08967369494158106
1309	27	-0.1261233139614859
1309	28	-0.10633369137748616
1309	29	-0.093971821353108
1309	30	-0.10298172751319612
1309	31	-0.13192905594149806
1309	32	-0.07872555541664639
1309	33	-0.11251023046662567
1309	34	-0.11965585115101618
1309	35	-0.11122291183745148
1309	36	-0.16077342469340294
1309	37	-0.14204597209482017
1309	38	0.6341407997738102
1309	39	-0.1425511898162597
1309	40	-0.12620867654483447
1309	41	-0.14896500319265016
1309	42	-0.1280785246905154
1309	43	-0.12591207722903164
1309	44	-0.13551889479279566
1309	45	-0.12407686031350806
1309	46	-0.11884714053380918
1309	47	-0.11616154353696828
1309	48	-0.13433529355402385
1309	49	-0.1102916153766742
1309	50	-0.1857054931889337
1309	51	-0.15733752531384226
1310	1	-0.04576053187447826
1310	2	-0.09436031711496895
1310	3	-0.10695780584654102
1310	4	-0.161592161092031
1310	5	-0.12528012516014542
1310	6	-0.18157242457731115
1310	7	-0.15013397764553105
1310	8	-0.19672110163865852
1310	9	-0.1745689961162924
1310	10	-0.20155349344116757
1310	11	-0.16997921968874152
1310	12	-0.19439403176064474
1310	13	-0.15457532525277884
1310	14	-0.17468902307205525
1310	15	-0.18702833393262353
1310	16	-0.20052987815214607
1310	17	-0.19486304060413318
1310	18	-0.16957412306847175
1310	19	-0.15938500122765475
1310	20	-0.15693163560030854
1310	21	0.7951460955429326
1310	22	-0.16277733256703897
1310	23	-0.18008584608131173
1310	24	-0.15234938636763928
1310	25	-0.14882400398320783
1310	26	-0.15458972486703715
1310	27	-0.14990752366696114
1310	28	-0.14007534147251022
1310	29	-0.17162044828668854
1310	30	-0.14448190136155148
1310	31	-0.17739052948869016
1310	32	-0.1703345233789122
1310	33	-0.21796815338118591
1310	34	-0.1629459885786062
1310	35	-0.15344412502945914
1310	36	-0.1577818369918731
1310	37	-0.16920900104305048
1310	38	0.7322122988549893
1310	39	-0.18856313862093543
1310	40	-0.1746456706899977
1310	41	-0.1870619251521788
1310	42	-0.19167608495971677
1310	43	-0.17785512410474524
1310	44	-0.1591291524741294
1310	45	-0.18531174718743415
1310	46	-0.185669295567223
1310	47	-0.15817505636835705
1310	48	-0.14945992736239333
1310	49	-0.13932097338616245
1310	50	-0.16173179523146075
1310	51	-0.21937004553746675
1311	1	-0.04957171251542292
1311	2	-0.10181078182909431
1311	3	-0.16239369830803696
1311	4	-0.1689944338531788
1311	5	-0.1183706303251455
1311	6	-0.17503151125503535
1311	7	-0.1458935430698176
1311	8	-0.21360771554179792
1311	9	-0.144393469513723
1311	10	-0.18526301714561555
1311	11	-0.15271832544825514
1311	12	-0.18993248192667522
1311	13	-0.15418239970723135
1311	14	-0.14364846148286858
1311	15	-0.14803612598601035
1311	16	-0.18737561904238476
1311	17	-0.16479866002192267
1311	18	-0.17052653757787795
1311	19	-0.21302865940180027
1311	20	-0.16504655640304833
1311	21	0.7856645812220648
1311	22	-0.18008996856693216
1311	23	-0.16088128846998728
1311	24	-0.16664337750150793
1311	25	-0.16880733424785177
1311	26	-0.14322192811497558
1311	27	-0.1432967304564059
1311	28	-0.17859975188015653
1311	29	-0.1823106716668903
1311	30	-0.15017795180244775
1311	31	-0.1765531116451129
1311	32	-0.1656263592418057
1311	33	-0.14008004254621653
1311	34	-0.1865397491891514
1311	35	-0.18529340999718613
1311	36	-0.1884910676107694
1311	37	-0.18860174288298737
1311	38	0.7216865620824464
1311	39	-0.17953049549399225
1311	40	-0.16513545914949646
1311	41	-0.1632218475928795
1311	42	-0.1593896295517112
1311	43	-0.19012034425414015
1311	44	-0.18845897341477524
1311	45	-0.17747962410801676
1311	46	-0.2166572820057553
1311	47	-0.21218706793573716
1311	48	-0.1781005768500421
1311	49	-0.16472164469534079
1311	50	-0.1875659219475807
1311	51	-0.21296716214705214
1401	1	-0.08669566650789307
1401	2	-0.045325194402956015
1401	3	-0.03182341917420217
1401	4	-0.015027336176274275
1401	5	-0.003064979804079826
1401	6	0.017943890893057812
1401	7	-0.027843715510989853
1401	8	0.005145745804696844
1401	9	-0.0016553297754242635
1401	10	0.023200271417039176
1401	11	0.004510951533006846
1401	12	0.024693794198917374
1401	13	-0.0021125454730537285
1401	14	0.014591286863321784
1401	15	-0.015862984254980006
1401	16	-0.005822324075204222
1401	17	-0.017676036886633995
1401	18	0.012405758925105204
1401	19	-5.661350156529465E-4
1401	20	0.025204026580965433
1401	21	0.9447811358726597
1401	22	-0.013526002544338667
1401	23	-0.0010995656893797445
1401	24	0.010669435360135537
1401	25	-0.0015020800349319074
1401	26	0.017975669063460487
1401	27	-3.483581548238135E-4
1401	28	0.02648039479906572
1401	29	-0.0049911047629151994
1401	30	-0.0010249641508579543
1401	31	0.0012832928239276953
1401	32	0.0016004614851183874
1401	33	0.01719011687055172
1401	34	0.03129353199599194
1401	35	0.017453935429060152
1401	36	0.008960417642164487
1401	37	0.027384333332491906
1401	38	0.9261625207955717
1401	39	0.03518467880511622
1401	40	-0.0025925553939956103
1401	41	0.021082094028216147
1401	42	0.0058592991783257276
1401	43	0.00935522787247578
1401	44	0.023283021182152197
1401	45	0.004171988783163272
1401	46	0.005630506446593131
1401	47	0.03217098733190937
1401	48	-0.0034883824862745882
1401	49	0.007962077278897084
1401	50	0.0047679471029624665
1401	51	-0.004176225072761497
1402	1	0.04095160005246612
1402	2	0.013045693137321734
1402	3	0.01730034490003618
1402	4	0.013957190883502335
1402	5	0.006319886807418129
1402	6	0.005955777928321027
1402	7	0.030415689267677237
1402	8	0.013506952925176563
1402	9	0.029591554126554342
1402	10	-0.010398651015364635
1402	11	0.029253683383394957
1402	12	0.014170812461159699
1402	13	-0.004857994282211564
1402	14	0.006306383499676826
1402	15	2.2070576576993517E-5
1402	16	0.005296118713268072
1402	17	0.01660992059181865
1402	18	0.041583112540386935
1402	19	0.03327226346437584
1402	20	0.016593315021793842
1402	21	0.9687051105921469
1402	22	0.014985329196186115
1402	23	0.032072405504095514
1402	24	0.04125921654601683
1402	25	0.015419580889293627
1402	26	0.015471650848510876
1402	27	0.01773752337667389
1402	28	0.004738313577000497
1402	29	0.027317396794899196
1402	30	0.006611386024765409
1402	31	0.025126847293542198
1402	32	0.010946895452093486
1402	33	0.04595433957842232
1402	34	0.03146407075161051
1402	35	0.02494298289894914
1402	36	9.92015240370847E-4
1402	37	0.012734720402988842
1402	38	0.9092929836171777
1402	39	0.004923676292996504
1402	40	-0.0017127484065113663
1402	41	0.005246840266913466
1402	42	0.0019402014101217446
1402	43	9.190567792956017E-4
1402	44	0.013737641152175684
1402	45	-0.006125095404158287
1402	46	0.02015690394910763
1402	47	0.01454868993518943
1402	48	0.012227167559281327
1402	49	0.027410188268653712
1402	50	-0.0129863962121064
1402	51	0.016686051727134554
1403	1	0.0088843072648217
1403	2	-0.012465502929259742
1403	3	-0.013944474977435561
1403	4	-0.0453967237198043
1403	5	-0.027547649527868145
1403	6	-0.010492553517117642
1403	7	-0.033242266442975676
1403	8	-0.013824528646232181
1403	9	-0.008121670228995015
1403	10	0.0041137510178046455
1403	11	-0.023053360796303934
1403	12	-0.019020200855386804
1403	13	-0.03956534171350512
1403	14	-0.030191575153786232
1403	15	-0.019819554403355255
1403	16	-0.015015725379029732
1403	17	-0.010198740661664374
1403	18	-0.017339251675373646
1403	19	-0.009934412071253007
1403	20	0.005556555993379675
1403	21	0.9156446132883644
1403	22	-0.012090442877891405
1403	23	-0.025299172350813137
1403	24	-0.01222373204696936
1403	25	-0.024433699710115775
1403	26	-0.01802014897065618
1403	27	-0.011182478374777816
1403	28	-0.044080990305509715
1403	29	-7.710284005071344E-4
1403	30	-0.026954657574400187
1403	31	-0.01757406910076753
1403	32	-0.024531286806556807
1403	33	-0.023679373598362474
1403	34	-0.03935803214125144
1403	35	-0.03911479929385564
1403	36	0.004525669410654132
1403	37	-0.023404584873738088
1403	38	0.9091152666612459
1403	39	-0.03793062912907885
1403	40	-0.019041943313972354
1403	41	0.006438398335752993
1403	42	-0.038127178884423074
1403	43	-0.031243244923217617
1403	44	-0.01933179129243001
1403	45	-0.03056702153908475
1403	46	-0.019472601203986528
1403	47	-0.05023712751447107
1403	48	0.0014098299231264377
1403	49	-0.036545214734665876
1403	50	-0.024361649066229063
1403	51	-0.016909285332843638
1404	1	0.053501596855142
1404	2	0.0038431363104720617
1404	3	0.027289478975269787
1404	4	0.021520365987605317
1404	5	0.03180638600438357
1404	6	0.032964963001759884
1404	7	0.025783925164041932
1404	8	3.7773470655366737E-4
1404	9	-0.02195471099342683
1404	10	0.01661079975289681
1404	11	-0.013722691174571366
1404	12	0.007678418758644057
1404	13	0.02612331502350429
1404	14	0.023365768495573036
1404	15	0.025902840798771365
1404	16	0.0053919140385616515
1404	17	0.03262882707914372
1404	18	0.012490765286365502
1404	19	0.02927242035942612
1404	20	-0.01315119549356325
1404	21	0.9513073289866156
1404	22	0.007922201093592207
1404	23	-0.004940058365022537
1404	24	0.017997036129486332
1404	25	0.010054437169287667
1404	26	0.03151880472117341
1404	27	0.02462029960290124
1404	28	0.015803159297071545
1404	29	0.02349674777301658
1404	30	0.0025254928068036975
1404	31	0.04408645206787298
1404	32	-0.0020524688599010688
1404	33	0.015106947951750271
1404	34	0.015115190335734496
1404	35	0.0020799675080809266
1404	36	0.049116718116728464
1404	37	-0.023846035671390098
1404	38	0.9353804183684602
1404	39	0.008273457515002747
1404	40	0.010154755635724655
1404	41	0.02042702692418885
1404	42	0.04833525551784135
1404	43	0.0366588965462924
1404	44	-0.002587461060016949
1404	45	-0.001939248348982403
1404	46	-9.92292438255049E-4
1404	47	0.003984380337932691
1404	48	0.01676878442821561
1404	49	0.01919239863067901
1404	50	0.015873041782775488
1404	51	0.0032977308208401723
1405	1	5.689516375966264E-4
1405	2	0.002334502109150094
1405	3	0.001780524381480575
1405	4	-0.01250100706610624
1405	5	-0.013414466209937359
1405	6	-0.008859101267070457
1405	7	-0.01667247159209495
1405	8	9.065436745245847E-4
1405	9	0.009528946363651869
1405	10	-0.02577850880062016
1405	11	-0.012836287436073235
1405	12	-0.008232336488994463
1405	13	-0.027436620561729796
1405	14	-0.007678486367218795
1405	15	-0.0072980762396213095
1405	16	-0.022223271923266452
1405	17	-0.019722538585646987
1405	18	0.03480633251176357
1405	19	-0.018261590741360578
1405	20	-0.005494828701920085
1405	21	0.9305272456424021
1405	22	0.010825744687267047
1405	23	-0.0025571578320295885
1405	24	-0.0026591737674408478
1405	25	-0.004401324653230176
1405	26	0.0016568395817486703
1405	27	0.008903281627873127
1405	28	-0.003950304310102126
1405	29	-0.01399853077025881
1405	30	-0.012960669800392566
1405	31	0.0010482942695944075
1405	32	-0.030281563159320513
1405	33	-0.024589237037979217
1405	34	0.0029599999395912846
1405	35	-0.0054003424697199875
1405	36	-0.0022740979436193243
1405	37	-0.007966926695544885
1405	38	0.9250571029520955
1405	39	0.0072328278836835125
1405	40	-0.0017564952086956964
1405	41	7.101623815231051E-4
1405	42	-0.0049048007612952915
1405	43	0.016306716565694046
1405	44	0.0030969588580660457
1405	45	-0.021822287407978536
1405	46	-6.153012360456955E-4
1405	47	-0.016255520086033926
1405	48	-0.015111462424258093
1405	49	-0.02251339217517767
1405	50	-0.009122268452408377
1405	51	-0.006035853499170685
1406	1	0.029220996710463965
1406	2	0.011904184793948502
1406	3	-0.019423411245576006
1406	4	0.0049790117022396885
1406	5	0.00529272912071832
1406	6	-0.02170933399376196
1406	7	-0.012949487798202597
1406	8	-0.014648853530836448
1406	9	3.1922376488324744E-4
1406	10	-0.03375554468121322
1406	11	-0.03606070325037791
1406	12	0.018828897027745484
1406	13	-0.014400410148397214
1406	14	-0.015969389372692433
1406	15	-0.012627327819487277
1406	16	-0.012667015978585994
1406	17	0.0053473336586122855
1406	18	0.016606779808846284
1406	19	0.0024428560366160923
1406	20	-0.007670576076236557
1406	21	0.9434892368449468
1406	22	0.022452326728846117
1406	23	0.0068517494403010915
1406	24	0.00890557570247097
1406	25	-0.004832342443613413
1406	26	-0.005037929807507169
1406	27	0.007196625506523446
1406	28	0.007360203648168806
1406	29	-0.003991935688574699
1406	30	0.033182045661177995
1406	31	-0.015956166683430695
1406	32	-0.03250034364531018
1406	33	0.006146747328010349
1406	34	-0.006703241197683951
1406	35	-0.017555824458334257
1406	36	-0.004561004886930675
1406	37	0.008950706520337803
1406	38	0.8860569442426254
1406	39	-0.010415317781934164
1406	40	0.01134159387323308
1406	41	-0.005952377131336561
1406	42	-0.02993629573661849
1406	43	-0.01868612397421998
1406	44	-0.03420982768247427
1406	45	0.004449423062993674
1406	46	-0.025302834844922018
1406	47	-0.031224577063454717
1406	48	0.0020276597760684467
1406	49	-0.025703480195083728
1406	50	-0.03878555114343385
1406	51	-0.07110547182657712
1407	1	0.04723590888354323
1407	2	0.014983365269657156
1407	3	-0.011990051332759322
1407	4	0.03213711529647156
1407	5	-0.0011306426487678323
1407	6	-0.0020728858424021723
1407	7	-0.008556300798161942
1407	8	-0.05223743299385575
1407	9	-0.01708543515879768
1407	10	-0.009580961715101921
1407	11	-0.007857640267154409
1407	12	-0.002315891504444778
1407	13	-0.01859564106769085
1407	14	-0.011533659762960724
1407	15	-0.012345088552152106
1407	16	0.0026605248473927645
1407	17	-0.002196632488882244
1407	18	0.0033528342363524644
1407	19	-0.007912199427167366
1407	20	-0.005902134833675632
1407	21	0.9431295888242914
1407	22	-0.018706819884009462
1407	23	-0.01535856338992403
1407	24	0.004935917910749765
1407	25	0.002880983972566753
1407	26	-0.004276041747317549
1407	27	-0.0019013009613502163
1407	28	-0.015793347486678044
1407	29	0.01838047078007321
1407	30	-0.045274246753500336
1407	31	-0.019961190777657123
1407	32	-0.0049972694006896745
1407	33	-0.015280818034810295
1407	34	-0.021151421590630548
1407	35	-0.013519637888379066
1407	36	-0.02332227279391219
1407	37	-0.028330593329229714
1407	38	0.9066545142919082
1407	39	0.004742897321591499
1407	40	0.005903053294332494
1407	41	-0.010623140713654777
1407	42	-0.05727891376690053
1407	43	-0.010316735099131336
1407	44	-0.02332209368528737
1407	45	0.006835970297643712
1407	46	-0.03930061179220701
1407	47	-0.016449520945592155
1407	48	-0.009760932508491749
1407	49	-0.02996135312729109
1407	50	-0.021138598959197452
1407	51	-0.05198506722298646
1408	1	0.026906726925062685
1408	2	-0.02656464175431239
1408	3	-0.03178764860674477
1408	4	-0.005437204152521247
1408	5	-0.011115355229563306
1408	6	-0.016510961006176217
1408	7	-0.0220464169536001
1408	8	-0.06483339507343544
1408	9	-0.06105832917106113
1408	10	-0.06753477178375533
1408	11	-0.02782016375459051
1408	12	-0.04495928941252458
1408	13	-0.07211395934600517
1408	14	-0.027893169665965445
1408	15	-0.04634834981712288
1408	16	-0.05068159030512476
1408	17	-0.02584654122129848
1408	18	-0.027358539647117652
1408	19	-0.05479370657096183
1408	20	-0.028816512547223283
1408	21	0.8756265899944466
1408	22	-0.019935741844001598
1408	23	-0.021813328726885572
1408	24	-0.022470953446799058
1408	25	-0.052929495265289006
1408	26	-0.05031384053186372
1408	27	-0.007778221854330525
1408	28	-0.04286086322633764
1408	29	-0.04889469353625486
1408	30	-0.03309662685305881
1408	31	-0.05064711406813416
1408	32	-0.05112800109849047
1408	33	-0.0393919524235784
1408	34	-0.03452648394198121
1408	35	-0.03990971476568461
1408	36	-0.03744797973899949
1408	37	-0.06552442528272451
1408	38	0.8349671935921563
1408	39	-0.06357692905226742
1408	40	-0.016616078551678015
1408	41	-0.046639034549329494
1408	42	-0.07816085394180305
1408	43	-0.05273054215435735
1408	44	-0.06947147073672255
1408	45	-0.04042777800253816
1408	46	-0.05598945232847541
1408	47	-0.06724630783503471
1408	48	-0.06948247717772915
1408	49	-0.06502009454645474
1408	50	-0.04588291733207939
1408	51	-0.06355420058164896
1409	1	0.029067036076632746
1409	2	-0.005685062359255255
1409	3	-0.04050153137035295
1409	4	-0.014566733502761053
1409	5	-0.015614582380365505
1409	6	-0.04833582510977408
1409	7	-0.04703811270433533
1409	8	-0.07902003760926135
1409	9	-0.03728876890935595
1409	10	-0.03919231700100312
1409	11	-0.06915123396518652
1409	12	-0.05183652504204872
1409	13	-0.056804144178606464
1409	14	-0.04395789386529003
1409	15	-0.04426162185747984
1409	16	-0.046086834502361285
1409	17	-0.07173878721695104
1409	18	-0.06253478475120033
1409	19	-0.05940034550611273
1409	20	-0.05677935939868206
1409	21	0.8936794377387187
1409	22	-0.07277928019382074
1409	23	-0.06646414839288184
1409	24	-0.04515436996707223
1409	25	-0.06725936265917198
1409	26	-0.06581172603103624
1409	27	-0.07423343609590205
1409	28	-0.04559776802539517
1409	29	-0.03944293165385915
1409	30	-0.06557252533403357
1409	31	-0.08590196919620041
1409	32	-0.023443692691564877
1409	33	-0.04765747470207771
1409	34	-0.07323436621642543
1409	35	-0.07720697494755768
1409	36	-0.088887940092917
1409	37	-0.07080430653649472
1409	38	0.8303626281976761
1409	39	-0.04886862517192725
1409	40	-0.10692102076619392
1409	41	-0.04740393102728291
1409	42	-0.06989322510427343
1409	43	-0.08003496842813718
1409	44	-0.06224580879361241
1409	45	-0.06900600008964375
1409	46	-0.08729628303521508
1409	47	-0.05188256014344006
1409	48	-0.06000560127659327
1409	49	-0.0574566339070941
1409	50	-0.07351957571439272
1409	51	-0.1010687659328724
1410	1	0.03574948192978411
1410	2	0.011994167501974573
1410	3	-0.0305325800451115
1410	4	-0.04406578899416047
1410	5	-0.04005832892983108
1410	6	-0.047044565898154644
1410	7	-0.06076594677259095
1410	8	-0.08885557330177818
1410	9	-0.04970382677129237
1410	10	-0.04115954048226911
1410	11	-0.10066233484174347
1410	12	-0.04622077976377881
1410	13	-0.06443570101117047
1410	14	-0.039870963033806106
1410	15	-0.05184517874678107
1410	16	-0.049521336947982775
1410	17	-0.07699048198334424
1410	18	-0.1059580115979486
1410	19	-0.08402215873837093
1410	20	-0.055251654730746225
1410	21	0.8803368537660816
1410	22	-0.06263943108821479
1410	23	-0.07422976754896382
1410	24	-0.09739053243259832
1410	25	-0.09339269738432421
1410	26	-0.07332380734705879
1410	27	-0.0665986505887588
1410	28	-0.06669573902352965
1410	29	-0.08917868809411544
1410	30	-0.05672766799900586
1410	31	-0.10152061592378914
1410	32	-0.07944587815327964
1410	33	-0.09395714220214302
1410	34	-0.07753189976835984
1410	35	-0.1171132842315572
1410	36	-0.06694717192703337
1410	37	-0.07223309964360425
1410	38	0.8162483708061146
1410	39	-0.06975787419241897
1410	40	-0.09217260777747072
1410	41	-0.07733825975581965
1410	42	-0.0738818078124126
1410	43	-0.11284588310896737
1410	44	-0.06788215436208134
1410	45	-0.11925900783329979
1410	46	-0.09759233886657626
1410	47	-0.07983361029628355
1410	48	-0.10008137798089933
1410	49	-0.10296197787740624
1410	50	-0.09820943570267104
1410	51	-0.08832128169259335
1411	1	0.005546288227996854
1411	2	-0.0664782987184438
1411	3	-0.09240989855442194
1411	4	-0.09741445140333127
1411	5	-0.04394151718295802
1411	6	-0.04608827279822947
1411	7	-0.07656119635824155
1411	8	-0.11065850660995125
1411	9	-0.046720848498665646
1411	10	-0.09269068013766457
1411	11	-0.12595673097546012
1411	12	-0.11501221521042737
1411	13	-0.09324480775774191
1411	14	-0.07172360775653175
1411	15	-0.08337335676221613
1411	16	-0.06687196585056654
1411	17	-0.09900172868002954
1411	18	-0.06227180260294318
1411	19	-0.06812398436153444
1411	20	-0.07835408353474804
1411	21	0.828530546715939
1411	22	-0.08940324268878186
1411	23	-0.08171286163373281
1411	24	-0.10628161105415757
1411	25	-0.09620761062289773
1411	26	-0.14283532503069551
1411	27	-0.07813022071050568
1411	28	-0.1142461870599405
1411	29	-0.1049056075693926
1411	30	-0.09925425098654728
1411	31	-0.11768949972588416
1411	32	-0.11075858959228668
1411	33	-0.09935703657370709
1411	34	-0.11473803181863218
1411	35	-0.1135738718555146
1411	36	-0.14626684461904915
1411	37	-0.10516327295788841
1411	38	0.8240670166943005
1411	39	-0.09391576526039813
1411	40	-0.11343739995427882
1411	41	-0.1036612093463205
1411	42	-0.11041353409260068
1411	43	-0.0837401816655543
1411	44	-0.09935889106289153
1411	45	-0.12761514364682114
1411	46	-0.12892867509923178
1411	47	-0.14524828563763492
1411	48	-0.12006378517055794
1411	49	-0.10869136797457912
1411	50	-0.14231251015954882
1411	51	-0.13728661332496728
1501	1	-0.053316488337245005
1501	2	-0.07521599147538183
1501	3	-0.015365216767776246
1501	4	-0.011057482588810785
1501	5	-0.019349156749669305
1501	6	-0.022498464988011335
1501	7	-0.03396269970191668
1501	8	0.013092769734299736
1501	9	-0.019440836072504908
1501	10	0.002638773379587178
1501	11	0.009760572856826855
1501	12	8.454011052165811E-4
1501	13	0.002450595448834747
1501	14	-8.469472004435374E-4
1501	15	-0.0029382283313097446
1501	16	-0.002023014776675325
1501	17	0.01794941927232685
1501	18	0.01225821218443457
1501	19	0.008490496108954915
1501	20	0.02267908830575749
1501	21	0.9878801297386985
1501	22	0.007719375437311271
1501	23	-0.019742651163475955
1501	24	0.0013912163009237588
1501	25	0.014186513630136233
1501	26	-0.0021590774440980454
1501	27	0.015653965192107933
1501	28	0.013110304972904885
1501	29	0.01389522643069796
1501	30	-0.006704737217425816
1501	31	0.03984343407322655
1501	32	0.010541822029345838
1501	33	0.01974309005109376
1501	34	0.014633452931207103
1501	35	0.01915392585527087
1501	36	0.060789233357382955
1501	37	0.016726684697978556
1501	38	0.9342315424456515
1501	39	0.022161492864775312
1501	40	0.02699206191610415
1501	41	0.0010794050171796243
1501	42	0.014728274691840681
1501	43	0.01549903916910722
1501	44	0.0035962978770882614
1501	45	0.015023366091618584
1501	46	0.023062573463711544
1501	47	0.010583250276219758
1501	48	0.020358848790017703
1501	49	0.019658712384192256
1501	50	0.017724487367360098
1501	51	0.02306736302592327
1502	1	-0.054139939719910046
1502	2	-0.06111985795021724
1502	3	-0.03355216790779991
1502	4	-0.03622916986114433
1502	5	-0.021257204891178105
1502	6	-0.046649745125279196
1502	7	-0.027015757014844155
1502	8	-0.016308247573654455
1502	9	-0.05518222409401119
1502	10	-0.020365479212493653
1502	11	-2.2005124515089847E-4
1502	12	0.008955675193277557
1502	13	-0.01696535186995618
1502	14	-0.028268262463896576
1502	15	0.008817995509041054
1502	16	-0.0011210254643643225
1502	17	0.00762880147288314
1502	18	-0.004751330390405428
1502	19	0.0184513547465599
1502	20	-0.004410794531395368
1502	21	0.9619120405263857
1502	22	0.02403464719264292
1502	23	0.012219775673777633
1502	24	0.004874408502814731
1502	25	0.009512620177886788
1502	26	0.0030604068587010147
1502	27	0.010549905458859143
1502	28	0.010308689300892127
1502	29	0.019557076438189824
1502	30	0.013937615789181734
1502	31	0.03305605992211724
1502	32	-7.708372675949704E-4
1502	33	0.02658442329175159
1502	34	0.005358700244109116
1502	35	0.010127726213212895
1502	36	0.017425417651480757
1502	37	0.013310561308884417
1502	38	0.9504659301493277
1502	39	0.012478080334048514
1502	40	0.006977833855550841
1502	41	0.013954298723774627
1502	42	-4.1925783877871936E-4
1502	43	0.02232022965647218
1502	44	0.008859390511325671
1502	45	0.010187633836522991
1502	46	0.006180034144719571
1502	47	0.010163576212583791
1502	48	0.012838783007346422
1502	49	0.028534943693081516
1502	50	0.015254505120744
1502	51	0.03226325944079633
1503	1	-0.032497866385718055
1503	2	-0.014970428157027982
1503	3	-0.007887227486875759
1503	4	-0.006592894552369444
1503	5	-0.00482106163992313
1503	6	-0.04821713461566901
1503	7	-0.002768634843484108
1503	8	0.01185283991389241
1503	9	-0.015043858664668619
1503	10	0.01292757619142293
1503	11	-2.1188532789295778E-4
1503	12	0.01627558055287892
1503	13	0.003728130087282011
1503	14	0.016761144299387354
1503	15	0.035966115828202305
1503	16	0.03339599739164356
1503	17	0.019936433068536985
1503	18	0.03655311421233165
1503	19	0.025766361791056624
1503	20	0.04453416520911446
1503	21	0.9672411766052065
1503	22	0.022742603398313577
1503	23	0.031181660487149543
1503	24	0.031855620675443674
1503	25	0.012662649667362302
1503	26	0.030764136190484237
1503	27	0.009720495200959078
1503	28	0.041413758038366666
1503	29	0.009582853623740561
1503	30	0.03755306624419319
1503	31	0.01320696632117091
1503	32	0.017979738618095098
1503	33	0.020384473783707335
1503	34	0.0315261784881713
1503	35	0.03801760151104361
1503	36	0.04805960759767203
1503	37	0.03104596207980137
1503	38	0.9636077563681553
1503	39	0.03563583449172114
1503	40	0.029868754569207567
1503	41	0.03890829563255238
1503	42	0.015177763566185831
1503	43	0.0325870051845456
1503	44	0.04101451103458942
1503	45	0.016941932247220848
1503	46	0.03736860408630349
1503	47	0.044959728622799844
1503	48	0.028380646454181147
1503	49	0.017651014474594717
1503	50	0.04532011660391788
1503	51	0.030538913559382763
1504	1	-0.0208490360512954
1504	2	-0.06995045211342443
1504	3	-0.029778810125947075
1504	4	-0.0027760551370192843
1504	5	-0.03267794866920326
1504	6	0.015956724241760867
1504	7	-0.03932301232538293
1504	8	-0.012639294976594329
1504	9	-0.04536833449991917
1504	10	-0.007632078084704119
1504	11	-0.018643768366082725
1504	12	0.013527182199759125
1504	13	-0.03911830656149107
1504	14	-0.02318354667653466
1504	15	0.021724239317919114
1504	16	-0.00911417401084691
1504	17	0.018671316560350704
1504	18	-9.951702496806547E-4
1504	19	0.02282954905510337
1504	20	0.018975119684171204
1504	21	0.9704213333331424
1504	22	0.010569581628878666
1504	23	0.014474467365928945
1504	24	-0.0023093784806107465
1504	25	0.02241837062987173
1504	26	-0.010346515115159605
1504	27	0.018574606178596298
1504	28	0.007379811186545737
1504	29	0.003779191855642239
1504	30	0.02669850020694753
1504	31	0.005674380459183226
1504	32	0.008069448843144755
1504	33	0.0014851755745368678
1504	34	0.02883796306301889
1504	35	0.019774126536390213
1504	36	0.03494065110989908
1504	37	0.0195614669632036
1504	38	0.9473537220129202
1504	39	0.0364080643752942
1504	40	0.03525368258711126
1504	41	0.03695167289338741
1504	42	0.0333083886796004
1504	43	0.01829844304035788
1504	44	0.03338748881560605
1504	45	0.04550244470895137
1504	46	0.003410610288604232
1504	47	0.028127597063260623
1504	48	0.019627650930850393
1504	49	0.007863577167498192
1504	50	0.005359343651370807
1504	51	0.0013167037545400717
1505	1	-0.05976607289032643
1505	2	-0.034136371611111826
1505	3	-0.014365030614271745
1505	4	0.0046198911155244105
1505	5	-0.007638873141118552
1505	6	-0.027131940395221932
1505	7	-0.03004189178150085
1505	8	0.0060158253546092055
1505	9	-0.0019433717365302527
1505	10	0.029660097072515157
1505	11	-0.012376474139301763
1505	12	-0.006528038171985884
1505	13	0.019284721175544917
1505	14	0.01226462782390314
1505	15	0.009362009910638847
1505	16	-0.010962838523305152
1505	17	-0.002931283914797689
1505	18	0.00989610397930818
1505	19	0.02700994557655889
1505	20	0.008704166182702977
1505	21	0.8289108179358422
1505	22	0.008909067816716743
1505	23	-0.014583256474558937
1505	24	-0.021473243563470135
1505	25	0.009256909591158546
1505	26	0.0011065059063213312
1505	27	-0.001597473178726716
1505	28	-0.003808127352044721
1505	29	0.031106301114910195
1505	30	-0.008797061012991492
1505	31	0.037600054133186234
1505	32	0.032481385227114856
1505	33	0.003947053210026752
1505	34	0.030364752736396383
1505	35	0.027493240609089753
1505	36	0.04032650287314965
1505	37	0.027456148052543483
1505	38	0.9618389047499747
1505	39	0.023436419035874678
1505	40	0.04620087305300302
1505	41	0.035229123332548795
1505	42	0.02475775988383333
1505	43	0.05811247274242959
1505	44	0.03237754184096531
1505	45	0.03214751628622281
1505	46	0.01949690401493598
1505	47	0.03337352752301115
1505	48	0.022257193051807178
1505	49	0.02438832725803053
1505	50	0.04441618935964442
1505	51	0.0041248937540601105
1506	1	-0.06468822274891295
1506	2	-0.09104145318384127
1506	3	-0.02033759212067565
1506	4	0.0022954381264881363
1506	5	-0.013659804939436526
1506	6	-0.018337379631120143
1506	7	-0.03491162809877579
1506	8	0.013757349781258199
1506	9	0.012365827165339738
1506	10	0.003843779681325543
1506	11	0.00629216665588217
1506	12	7.519471087391594E-5
1506	13	0.015800705327094988
1506	14	0.027755963804274586
1506	15	-0.02365103178386363
1506	16	0.01903071962209424
1506	17	0.03444636399714085
1506	18	0.011894402238134205
1506	19	0.05535122949586935
1506	20	0.03427321547432172
1506	21	0.9958500414580413
1506	22	0.032841424075293446
1506	23	0.015123662433921936
1506	24	0.02787769443268928
1506	25	0.039358656028518624
1506	26	0.024481286300314764
1506	27	0.021537143461209496
1506	28	0.014972499113575566
1506	29	0.019177470880578085
1506	30	0.04339621880134814
1506	31	0.01897032440094648
1506	32	0.021810404226826563
1506	33	0.032651100923096976
1506	34	0.02377748620754261
1506	35	0.01972380632243187
1506	36	0.00478978648325068
1506	37	0.03808095618180829
1506	38	0.9746304002085324
1506	39	0.040132332431262796
1506	40	0.033909446310410374
1506	41	-0.0031636094831952732
1506	42	0.018215471993428878
1506	43	0.03750443236158674
1506	44	0.0356105841788974
1506	45	0.03860635162177317
1506	46	0.029086000012050306
1506	47	0.026170935893183866
1506	48	0.024434618961755916
1506	49	0.012575629249795384
1506	50	0.030636749969637833
1506	51	0.005526931417797698
1507	1	-0.07626919616605221
1507	2	-0.07193156497437059
1507	3	-0.05120634809031799
1507	4	-0.002097932389695245
1507	5	-0.007978606650326014
1507	6	-0.009744569797220493
1507	7	-0.009022441397000591
1507	8	-0.016192153435234502
1507	9	0.019225243549200854
1507	10	0.0022559247248139513
1507	11	-0.0077467654447431755
1507	12	0.020323147232801375
1507	13	0.004712504835502784
1507	14	-0.019753616334931223
1507	15	-0.0017611769730336846
1507	16	0.030164211664420293
1507	17	-0.0020764549764109574
1507	18	0.012239192107529107
1507	19	0.013672021060180839
1507	20	0.019217731406698135
1507	21	0.9751025779437441
1507	22	0.0028240531109986478
1507	23	0.00541225879048568
1507	24	-0.016130590575052395
1507	25	0.02218207239508274
1507	26	-0.0027332184609818455
1507	27	-0.011366035345432124
1507	28	0.002651217888264057
1507	29	-0.00234502146570037
1507	30	0.014601075437184363
1507	31	0.02278936531984499
1507	32	0.01306223952131802
1507	33	0.011312770714489773
1507	34	0.02534698631654919
1507	35	0.006636246096100251
1507	36	0.03630169785771642
1507	37	0.01471824774601771
1507	38	0.9338160683579488
1507	39	0.00930044440045208
1507	40	0.026096221385046192
1507	41	0.006472751358074902
1507	42	0.011790264952253438
1507	43	0.010808185037696205
1507	44	0.036062985586255536
1507	45	0.033210448273109705
1507	46	0.002777287059487321
1507	47	0.005497590372584682
1507	48	0.0441302947012332
1507	49	0.024153928196277263
1507	50	0.007854688753972994
1507	51	0.028643495990081647
1508	1	-0.06377088825785648
1508	2	-0.06962528636965004
1508	3	-0.049844410918169046
1508	4	-0.02288064946863244
1508	5	-0.036406864362639624
1508	6	-0.019104998472961654
1508	7	-0.036138310914864746
1508	8	0.0039110648014641924
1508	9	-0.002141324497081598
1508	10	0.009587832521553707
1508	11	4.879826087531569E-4
1508	12	-0.006192937958402922
1508	13	-0.009755505566850786
1508	14	0.0038833671348754706
1508	15	7.630030852538994E-4
1508	16	0.028833051643928798
1508	17	0.015858574074606224
1508	18	0.04020742759096407
1508	19	0.02715987924121066
1508	20	0.019729041994125396
1508	21	0.9446607045912145
1508	22	0.008052795791215317
1508	23	0.03649685699636507
1508	24	0.032740495913280654
1508	25	-0.007882698651961562
1508	26	0.009247589999439754
1508	27	0.018166932257472013
1508	28	0.014539566612171484
1508	29	0.006166145695978287
1508	30	0.03279773395355079
1508	31	0.029371305302703377
1508	32	0.031427841115686306
1508	33	0.015915536375054273
1508	34	0.03125550428453039
1508	35	0.019230649858300808
1508	36	0.02594314792433039
1508	37	0.03490880831676435
1508	38	0.9253156075993942
1508	39	0.017242287153749203
1508	40	0.04399811714350932
1508	41	0.025347525544475502
1508	42	0.024003688292381753
1508	43	0.01661518780432658
1508	44	0.029633888127037267
1508	45	0.023143254948038816
1508	46	0.01950924450446223
1508	47	0.04651713880133457
1508	48	0.008450753556132895
1508	49	-0.003864383533830562
1508	50	0.022215833721382694
1508	51	0.052257844281108135
1509	1	-0.08991228050441435
1509	2	-0.10458466376052655
1509	3	-0.05446011211468971
1509	4	-0.03555849948502754
1509	5	-0.023794118513301044
1509	6	-0.023063103208329494
1509	7	-0.014383170843984772
1509	8	0.005029570597642419
1509	9	-0.018280111166156132
1509	10	-0.019524816383565735
1509	11	-0.007220839365821519
1509	12	0.023754947537725002
1509	13	0.008739487147728653
1509	14	0.0062413963671588135
1509	15	-0.022266539721179868
1509	16	0.03189555468189553
1509	17	0.02569902122505141
1509	18	0.014428515257684182
1509	19	0.010169261830931475
1509	20	0.016328893242999243
1509	21	0.9797498041841806
1509	22	0.018805172054264574
1509	23	-0.0014901999726717463
1509	24	0.00717928624391817
1509	25	-0.0020110774909269935
1509	26	0.003701770422651407
1509	27	0.007702166045660874
1509	28	0.01598015751166315
1509	29	0.01501431266768094
1509	30	0.0102977379034499
1509	31	0.009788475012591391
1509	32	0.024968366190492475
1509	33	0.007575227573624943
1509	34	0.012270268571469956
1509	35	0.00407258977070768
1509	36	-0.001684817739082689
1509	37	0.016888608917597026
1509	38	0.9373823998632247
1509	39	0.028165993148057566
1509	40	0.013733493800032193
1509	41	0.009675411723620186
1509	42	0.005630767835455686
1509	43	0.0242226700452548
1509	44	0.005063912599034381
1509	45	-0.003542049954674553
1509	46	-0.013995118738300505
1509	47	-0.005573588481233571
1509	48	0.011583918198205367
1509	49	-4.156996915511968E-4
1509	50	0.019111581395598876
1509	51	0.02322080997542031
1510	1	-0.12072968360632785
1510	2	-0.11740946963880816
1510	3	-0.096682455687926
1510	4	-0.023380840873706177
1510	5	-0.036079400942227835
1510	6	-0.028039477175227034
1510	7	0.0016524780888147461
1510	8	0.003485226598698432
1510	9	0.00400000371279674
1510	10	-0.018160008768482783
1510	11	-0.010469724521421142
1510	12	0.018561587550827596
1510	13	-0.024766261002653778
1510	14	-0.02565957635971472
1510	15	0.008901775736219975
1510	16	0.013061401230586966
1510	17	0.022548356155397187
1510	18	0.026439592992524297
1510	19	0.01793307101340247
1510	20	-0.008008968885711454
1510	21	0.9588244030416533
1510	22	0.0031853432149446803
1510	23	0.03355893644923924
1510	24	0.008275804787480467
1510	25	0.017792088198469003
1510	26	0.008859207731880758
1510	27	0.004618353419182597
1510	28	0.0424823620427901
1510	29	0.05268504412853048
1510	30	0.055161632505310365
1510	31	0.039495022548692305
1510	32	0.011049194835770493
1510	33	0.03702380197828603
1510	34	0.009432942357506136
1510	35	0.025618219197163228
1510	36	0.029928377522836058
1510	37	0.02541634894762268
1510	38	0.9804246228948514
1510	39	0.03275148591315258
1510	40	0.04179895703506986
1510	41	0.033762305659770675
1510	42	0.02534821461421899
1510	43	0.041365765004663047
1510	44	0.045789560710552735
1510	45	0.04058451862236723
1510	46	0.028732135590352925
1510	47	0.04482531620316621
1510	48	-0.0017513402824960167
1510	49	0.012304642070446903
1510	50	0.012230749623398651
1510	51	2.907425767162408E-4
1511	1	-0.18509445466123253
1511	2	-0.20152220924389042
1511	3	-0.1286027858169092
1511	4	-0.0847370548805344
1511	5	-0.06240570689232072
1511	6	-0.09143540874712386
1511	7	-0.06396683514427082
1511	8	-0.03635247828050581
1511	9	-0.058074866955742266
1511	10	-0.043947424972813565
1511	11	-0.03441894627459874
1511	12	-0.007901518475556202
1511	13	-0.04238387135637822
1511	14	-0.03241547398597078
1511	15	-0.02122371576535187
1511	16	0.007434717067106078
1511	17	0.005769477529931066
1511	18	-0.004974452834481724
1511	19	-0.0021142869442343226
1511	20	-0.014776385299207107
1511	21	0.955141183323029
1511	22	-0.02567888519251227
1511	23	-0.028088049003130777
1511	24	0.005323782428760637
1511	25	-0.017023410134832773
1511	26	-0.017960913246845678
1511	27	-0.014738164729998005
1511	28	-0.0015814049839733002
1511	29	9.572380533029445E-4
1511	30	-3.947404870814353E-4
1511	31	-0.0022202685143923873
1511	32	0.01978797644952124
1511	33	-0.032908681503805326
1511	34	-0.005137089620667723
1511	35	-0.022713828509836276
1511	36	0.008030930409034909
1511	37	0.001806751129429074
1511	38	0.9200361538930153
1511	39	0.0070103497569746764
1511	40	0.01163266068366653
1511	41	-0.012528239098394067
1511	42	-0.005545724255384243
1511	43	-0.014352710261462676
1511	44	-0.04122270294153196
1511	45	-0.011317218022036002
1511	46	0.0025068458270496308
1511	47	-0.02743235432177471
1511	48	0.005875834919635281
1511	49	-0.056315869712449285
1511	50	-0.03820359662634587
1511	51	-0.005663391637796167
1601	1	-0.029591220066514268
1601	2	-0.02213243772998652
1601	3	0.009030994944737358
1601	4	0.03850372819379544
1601	5	0.04884172563446043
1601	6	0.012801218730551511
1601	7	0.01773837641079723
1601	8	0.036719688828746655
1601	9	0.004197677185025839
1601	10	0.022758918688211338
1601	11	0.04492862951295962
1601	12	0.02961261230049672
1601	13	0.02178751994116368
1601	14	0.017886689569976966
1601	15	0.04009388578344186
1601	16	0.02559158682525009
1601	17	0.02112325947960869
1601	18	0.03177571744065233
1601	19	0.021797773832311407
1601	20	0.009323476099567074
1601	21	0.9716201799975437
1601	22	0.008102438683110336
1601	23	0.009719382813827337
1601	24	0.03096724973035947
1601	25	0.011928434413000844
1601	26	0.01617078135856076
1601	27	0.02752260839888976
1601	28	0.0591640500625914
1601	29	0.024349902281144864
1601	30	0.03781359098611148
1601	31	0.05803912369606934
1601	32	0.0367136354355182
1601	33	0.022253010858413802
1601	34	0.05316265502315076
1601	35	0.044597168735478476
1601	36	0.024442546537962073
1601	37	-0.008053851027511882
1601	38	0.9188557523212069
1601	39	0.005370188623238903
1601	40	0.022204401042607458
1601	41	0.021790421116392622
1601	42	0.025807764604053318
1601	43	0.035854904210239624
1601	44	-0.0027817718820273285
1601	45	0.02719540788087471
1601	46	0.01643278369716228
1601	47	0.012156143536593333
1601	48	0.026821746900807852
1601	49	0.017976338121549418
1601	50	0.007600266009021084
1601	51	-0.0029770634100572124
1602	1	-0.1252466999030517
1602	2	-0.0788647922412622
1602	3	-0.04195768744909145
1602	4	-0.05542662214617167
1602	5	-0.010917137996862891
1602	6	0.0020627047032988344
1602	7	-0.01606299058718008
1602	8	0.006017868197560006
1602	9	-5.145247422220223E-4
1602	10	0.022049540732965056
1602	11	-0.015143486558706343
1602	12	0.009332146938533015
1602	13	-6.114146519280439E-4
1602	14	0.015569231581785914
1602	15	0.013070088924038714
1602	16	-0.09577803072126301
1602	17	-0.09293969873471042
1602	18	-0.0874549099618207
1602	19	-0.046944097292957565
1602	20	-0.06721873456870497
1602	21	0.9101465187495137
1602	22	-0.03147077594334036
1602	23	-0.07067458288522488
1602	24	-0.029682713217574985
1602	25	-0.04833855698725387
1602	26	9.63352837857201E-5
1602	27	-0.0021606704065106896
1602	28	-0.01537024492290584
1602	29	0.005786591119623097
1602	30	0.003979848943927777
1602	31	-0.03517934694360747
1602	32	-0.012172879831553018
1602	33	0.0038619668496764348
1602	34	0.01581918150603201
1602	35	-0.01352594206295521
1602	36	-0.05099863695447482
1602	37	-0.05170691921858861
1602	38	0.9119658521839185
1602	39	-0.04278329348304055
1602	40	-0.0500684534959035
1602	41	-0.02019903566657888
1602	42	-0.001127354292208338
1602	43	-0.03653539454015231
1602	44	-0.018447714763503598
1602	45	-0.02288585693090539
1602	46	-0.022037767589132784
1602	47	-0.018363160056182437
1602	48	-0.023435811832818843
1602	49	-0.032226209455473054
1602	50	-0.004950996899594884
1602	51	-0.01889546143539178
1603	1	-0.050440697102253296
1603	2	-0.08597678832759925
1603	3	-0.039960714977823386
1603	4	-0.014902019348191686
1603	5	-0.009884294904750845
1603	6	-0.017955242780558933
1603	7	0.01253356553939966
1603	8	0.008380290389631284
1603	9	0.021041017731839418
1603	10	0.012007272040825967
1603	11	0.018196262967762777
1603	12	0.04126119134898687
1603	13	0.016743597958978285
1603	14	0.001309945176956262
1603	15	0.045566304490485265
1603	16	0.0330437747436747
1603	17	0.02669629662608486
1603	18	0.036309694722277186
1603	19	0.01157146259126307
1603	20	0.011819867710244125
1603	21	0.9777996939741556
1603	22	0.030893153661097017
1603	23	0.014227898477678025
1603	24	0.04274247505588136
1603	25	0.014870128052635323
1603	26	0.05342273961213806
1603	27	0.048194765279966134
1603	28	0.06279664374766725
1603	29	0.018946451956715293
1603	30	0.05101518928141502
1603	31	0.028444721890998892
1603	32	0.03664019344577696
1603	33	0.02998691515759333
1603	34	0.05697104623962446
1603	35	0.05042047015849249
1603	36	0.039319874532893095
1603	37	0.048348632693830496
1603	38	0.947732696137372
1603	39	0.03815096425316966
1603	40	0.026532572157556444
1603	41	0.03636564055022262
1603	42	0.04216577009380984
1603	43	0.03438451561068945
1603	44	0.030757190076421637
1603	45	0.03510415060785732
1603	46	0.05981481534674771
1603	47	0.023711504272476702
1603	48	0.03211331381713478
1603	49	0.06744481453379336
1603	50	0.03309324074827913
1603	51	0.054707028364155974
1604	1	-0.0425797650564661
1604	2	-0.07285306775958134
1604	3	-0.040906859359530756
1604	4	-0.025141853362264044
1604	5	-0.022249942506462617
1604	6	-0.01616228371547379
1604	7	-0.02139036299885788
1604	8	0.01248590117262438
1604	9	-0.0013661150924164644
1604	10	0.01492649906548138
1604	11	0.017055305211911787
1604	12	0.017642520317359356
1604	13	-0.015827252347889953
1604	14	-0.003459474478503921
1604	15	-0.001959854680549711
1604	16	-0.014469961351572636
1604	17	-8.615873852377831E-4
1604	18	0.0033655783876724854
1604	19	0.017826561122056717
1604	20	0.0025792803007078646
1604	21	0.9342912473698988
1604	22	-0.013029779146926046
1604	23	-0.022004831529258695
1604	24	0.007864537673178518
1604	25	-0.022346669281809284
1604	26	0.017817906211234913
1604	27	0.012029635201123767
1604	28	0.030792608640510366
1604	29	-0.01562394073429374
1604	30	0.01556961662517864
1604	31	2.990436004850494E-4
1604	32	0.01798346872205059
1604	33	-0.018623908044069992
1604	34	5.145474676169215E-4
1604	35	0.009682655902793158
1604	36	0.002605890097022723
1604	37	0.014307908285978499
1604	38	0.9135310302365056
1604	39	0.011450328728528802
1604	40	-0.00523453761282866
1604	41	-7.673635364469078E-4
1604	42	-0.014770875135191375
1604	43	0.002350748358630028
1604	44	-0.004179039017174091
1604	45	-0.019971808961500415
1604	46	-0.0012501283439902977
1604	47	-0.017395550284724948
1604	48	0.015360582256725763
1604	49	0.017447234312676585
1604	50	0.00980288031433929
1604	51	0.02506248174425707
1605	1	-0.11933978014888424
1605	2	-0.09545796361328485
1605	3	-0.03565111130777865
1605	4	-0.02415161483482109
1605	5	-0.004676770736480762
1605	6	-0.004174176915491046
1605	7	0.023533616408734304
1605	8	0.03051190881065935
1605	9	0.033059596201255204
1605	10	0.052889529445572236
1605	11	0.03753501026643136
1605	12	0.03032254100579479
1605	13	0.03831184786470487
1605	14	0.05876557256716808
1605	15	0.06673363309857194
1605	16	-0.07263163898826974
1605	17	-0.04726463270422698
1605	18	-0.05128826190147606
1605	19	-0.05075035179866205
1605	20	-0.02691266899491751
1605	21	0.8476344530427014
1605	22	-0.05768447101224439
1605	23	-0.009396739294601275
1605	24	-0.0019437504505432912
1605	25	-0.012343239381067406
1605	26	0.039202920422823695
1605	27	-0.008419565890633862
1605	28	9.085186021735581E-4
1605	29	0.03967312733544759
1605	30	0.04066909070005664
1605	31	0.02597623906809332
1605	32	0.04304904679376875
1605	33	0.016679057204548542
1605	34	0.03805773770510257
1605	35	0.05018938010142904
1605	36	-0.01229608722266562
1605	37	-0.02731841292701631
1605	38	0.9052473191957944
1605	39	-0.004642130179874471
1605	40	-0.012252664532681479
1605	41	-0.017979640139621722
1605	42	-1.9528854679862206E-4
1605	43	0.010202030533235984
1605	44	0.013959051404441425
1605	45	0.007055736585648731
1605	46	-0.003955644317713336
1605	47	0.015115918811623885
1605	48	0.03314091713367873
1605	49	0.02094495762858628
1605	50	0.032256597178182744
1605	51	0.031113880208529565
1606	1	-0.03520888573390124
1606	2	-0.01756283122428215
1606	3	-0.024294851854968158
1606	4	0.015295815148746783
1606	5	0.004513384290333988
1606	6	0.02384370705262029
1606	7	0.01797416512282979
1606	8	0.05004525051407427
1606	9	0.0239917721569185
1606	10	0.06722634950344997
1606	11	0.026782008380322964
1606	12	0.063027175456142
1606	13	0.02560178364815613
1606	14	0.05216978426325625
1606	15	0.044507453074182024
1606	16	0.04068212787746006
1606	17	0.031872907487681346
1606	18	0.03971545892019179
1606	19	0.05394524380224652
1606	20	0.023645914872211904
1606	21	0.9628486072002289
1606	22	0.03366958121504382
1606	23	0.027510256054164017
1606	24	0.03900096042890766
1606	25	0.020296452807677667
1606	26	0.04380078635688278
1606	27	0.04290464935021987
1606	28	0.04033822313051871
1606	29	0.04001478323991137
1606	30	0.04191123845738787
1606	31	0.037298985837850296
1606	32	0.019003276306413852
1606	33	0.047416145744215044
1606	34	0.03047680392784713
1606	35	0.0669838094972377
1606	36	0.00867564731189674
1606	37	0.030931906376849838
1606	38	0.9509355527632124
1606	39	0.04552240998559398
1606	40	0.03256948207526733
1606	41	0.017450088624755722
1606	42	0.03877880487717533
1606	43	0.04052543400851505
1606	44	0.04761350917537044
1606	45	0.032491646566924715
1606	46	0.0630368187217698
1606	47	0.07132087434332135
1606	48	0.052529042903046275
1606	49	0.04801142038908779
1606	50	0.04749103051806003
1606	51	0.01934737124572905
1607	1	-0.052690576352880214
1607	2	-0.08246910497328486
1607	3	-0.047274211756906936
1607	4	-0.0026591309492687287
1607	5	0.006876731303769645
1607	6	-0.016236029591105705
1607	7	0.003766352991839028
1607	8	-0.0034040970126199
1607	9	0.01368620108168983
1607	10	0.030409432951067572
1607	11	0.044087619250369414
1607	12	0.02119153307580035
1607	13	0.004707207039622574
1607	14	0.03223803768671729
1607	15	0.041173070959956704
1607	16	0.04012779191719318
1607	17	0.055658795287655494
1607	18	0.034019778737643946
1607	19	0.044519564212443186
1607	20	0.037869451503908635
1607	21	0.924054584013497
1607	22	0.051695007082152244
1607	23	0.037985443309622724
1607	24	0.025585013133678558
1607	25	0.030672768466047273
1607	26	0.017766493137521877
1607	27	0.06626976534251838
1607	28	0.02406661319496095
1607	29	0.05257128824508328
1607	30	0.028372845866513785
1607	31	0.06281000174252682
1607	32	0.04800221333106691
1607	33	0.04661540227083094
1607	34	0.037004372187993795
1607	35	0.04811358564728607
1607	36	0.05093191642112771
1607	37	0.0608798330049396
1607	38	0.9598352938845807
1607	39	0.053632327916055544
1607	40	0.07412411430902921
1607	41	0.05880396167849966
1607	42	0.04876159761892751
1607	43	0.03033143950016637
1607	44	0.049397901328980254
1607	45	0.057698147056463256
1607	46	0.043690432881355434
1607	47	0.05143917606023507
1607	48	0.039739487945396945
1607	49	0.03569055656545572
1607	50	0.020053458641626776
1607	51	0.0680985314417768
1608	1	-0.1275160937517512
1608	2	-0.0879401097252881
1608	3	-0.060082904793162584
1608	4	-0.011515193018006187
1608	5	-0.029497808197035624
1608	6	-0.012659905637654845
1608	7	-0.0036978648704177886
1608	8	0.031240344176694634
1608	9	0.030076908208911846
1608	10	-0.0052562449924025145
1608	11	0.0031429456136038425
1608	12	0.041226878236024334
1608	13	0.031945690894851
1608	14	0.021320323821925058
1608	15	0.04339689473412989
1608	16	-0.0192713202861583
1608	17	0.0032682302704643007
1608	18	0.0025587692428032938
1608	19	0.013314775883557672
1608	20	0.017671766336945893
1608	21	0.9011846104695778
1608	22	0.009258121867297575
1608	23	0.0058447064265934046
1608	24	-0.006136613718823014
1608	25	-0.006333798177408312
1608	26	0.01101764469858324
1608	27	0.009778929910481793
1608	28	0.03640325778434317
1608	29	0.022791648254873564
1608	30	0.03148751607383815
1608	31	0.03723575411343205
1608	32	0.02292772945858701
1608	33	0.026159553583099182
1608	34	0.04585139131239657
1608	35	0.04930204572542607
1608	36	-0.03134256378262279
1608	37	-0.06029593046569204
1608	38	0.881427416960527
1608	39	-0.026568980724910318
1608	40	-2.194495024170351E-4
1608	41	-0.013271990145447887
1608	42	0.015488976143700484
1608	43	0.006007701284758582
1608	44	0.014545026491759927
1608	45	-0.0039386402840477786
1608	46	-0.025270254652525637
1608	47	-0.013555921919014224
1608	48	0.0024404805734548063
1608	49	0.013495532905793084
1608	50	0.026288249411308584
1608	51	0.03650079922231697
1609	1	-0.15814340637721358
1609	2	-0.11954610887584494
1609	3	-0.04585302368725763
1609	4	0.005228508705542367
1609	5	-0.050286696169500544
1609	6	-0.013761923622979566
1609	7	-0.013672639304452616
1609	8	-0.014550057603798905
1609	9	0.007926064069302186
1609	10	0.015419503494669584
1609	11	0.015298888310042003
1609	12	0.012357210212627479
1609	13	-0.006965813044089941
1609	14	0.01161328143281537
1609	15	0.004123275924442282
1609	16	0.012887224928654462
1609	17	0.017567804453946678
1609	18	0.007215059178172112
1609	19	0.015510204264657546
1609	20	0.04893440995618903
1609	21	0.9847392116992424
1609	22	0.005962140319752507
1609	23	0.023715161223357484
1609	24	0.010519522208738863
1609	25	0.01392546211999246
1609	26	0.005864659706674047
1609	27	0.011184580144451672
1609	28	0.003974143534613006
1609	29	0.014447781970318374
1609	30	0.009772280632247998
1609	31	0.017294891728560913
1609	32	0.007312614311310028
1609	33	0.012263816557428697
1609	34	0.015324507223162698
1609	35	0.024040419936916635
1609	36	0.041763969442399684
1609	37	0.03650088339218627
1609	38	0.9276157747235843
1609	39	0.04682790040511975
1609	40	0.013002003946226637
1609	41	0.010369415705511642
1609	42	0.019239280918853296
1609	43	0.006555320852434932
1609	44	0.022457509580533497
1609	45	0.04925957916517376
1609	46	0.03418357383717563
1609	47	0.03214840059550994
1609	48	0.019304722383743922
1609	49	0.02011159486750813
1609	50	0.024073859262649933
1609	51	0.019215079407914004
1610	1	-0.12024676814426982
1610	2	-0.10765637433173225
1610	3	-0.07384675060507107
1610	4	-5.73564281786787E-4
1610	5	-0.009326226844230234
1610	6	-0.047585485265862815
1610	7	-0.02822512812110034
1610	8	0.019552871896074464
1610	9	-0.013664075898901729
1610	10	0.009483120985080973
1610	11	0.014832436142221184
1610	12	0.011711615992446411
1610	13	0.03696456908198087
1610	14	0.014242328123820869
1610	15	0.005397422505978966
1610	16	6.5329691690863E-4
1610	17	0.02132826714112923
1610	18	0.031244920666942733
1610	19	0.0301397881099561
1610	20	0.040264906589918326
1610	21	0.9951916939740215
1610	22	0.051404062460271405
1610	23	0.018793844347911204
1610	24	0.03429647767676869
1610	25	0.029148363734421423
1610	26	0.02938861880313226
1610	27	0.046540965827723824
1610	28	0.026591958964182538
1610	29	0.04136670168297485
1610	30	0.057529906561548216
1610	31	0.03074601792135212
1610	32	0.03192895772833282
1610	33	0.005741441327444363
1610	34	0.02476695116435934
1610	35	0.03026370627373609
1610	36	0.02486451474514695
1610	37	0.03592830877644104
1610	38	0.9163792568650564
1610	39	0.01427878984587494
1610	40	0.021911521294349257
1610	41	0.027337350630617152
1610	42	0.02191665130525422
1610	43	0.033658151187296426
1610	44	0.004040480665139512
1610	45	-0.01634276929249978
1610	46	0.02039537376914069
1610	47	0.033643148976217674
1610	48	0.02439351158509595
1610	49	0.015867607236643266
1610	50	0.03310931381619753
1610	51	-0.006901582672675488
1611	1	-0.10862778851359423
1611	2	-0.13665436077678805
1611	3	-0.06294237679452408
1611	4	-0.023264442815651876
1611	5	-0.03764834773782155
1611	6	-0.023930642279147207
1611	7	0.0023550801948317712
1611	8	8.671198600680441E-4
1611	9	-2.6541695131498955E-4
1611	10	0.007505882312379697
1611	11	0.01160555083252035
1611	12	0.025232377395234096
1611	13	0.021426460235289824
1611	14	0.007809419888864966
1611	15	0.015060098641086483
1611	16	-0.05123865966210417
1611	17	-0.05216235114480838
1611	18	-0.043066604500403116
1611	19	-0.05106245339477766
1611	20	-0.08220202203469285
1611	21	0.8953497903308048
1611	22	-0.07712576263472926
1611	23	-0.036084527433274616
1611	24	-0.029395014208070336
1611	25	-0.05089178541367545
1611	26	-0.022241778620120556
1611	27	-0.027587501053247365
1611	28	-0.0067160743009750945
1611	29	0.010094774547432905
1611	30	2.159490517925633E-4
1611	31	-0.011544385829175496
1611	32	-0.023680965046175118
1611	33	-0.01832356382830369
1611	34	-0.013263027089756463
1611	35	0.016248200104620025
1611	36	-0.023380186065814712
1611	37	-0.015391007259701439
1611	38	0.8665751039312468
1611	39	-0.015561982391297136
1611	40	-0.04325559818187941
1611	41	-0.011546153735118025
1611	42	-0.005523561724210424
1611	43	-0.03399515503892303
1611	44	-0.0194200236787907
1611	45	-0.030627341087559046
1611	46	-0.040022071614622234
1611	47	-0.027618133179139193
1611	48	-0.03418412401122595
1611	49	-0.036469397262003156
1611	50	-0.022836810087383697
1611	51	-0.012508106324567336
2101	1	0.10577978954086831
2101	2	0.17403993211377866
2101	3	0.13512461228813066
2101	4	0.12634921538875687
2101	5	0.1205828414757093
2101	6	0.12623882489401694
2101	7	0.10448440787914137
2101	8	0.1438917587142896
2101	9	0.1072857181712763
2101	10	0.12692150681725423
2101	11	0.11174452414404357
2101	12	0.13730393035667277
2101	13	0.1354878880605952
2101	14	0.11388045625935916
2101	15	0.12821933768540816
2101	16	0.14455916240253686
2101	17	0.14155742561985107
2101	18	0.10781412098375398
2101	19	0.12820871889011443
2101	20	0.12029420624415366
2101	21	1.0563253701715425
2101	22	0.08641525345676371
2101	23	0.11540577323531664
2101	24	0.11737614762038362
2101	25	0.11024524939686842
2101	26	0.13038155464932544
2101	27	0.11940806240557578
2101	28	0.11980618204236038
2101	29	0.1040918708340044
2101	30	0.12308560408447988
2101	31	0.11035762410681826
2101	32	0.13126588927178773
2101	33	0.10074302998432216
2101	34	0.09085243722241643
2101	35	0.09294500520633875
2101	36	0.11868657848615527
2101	37	0.1293093998445869
2101	38	1.0441731951397202
2101	39	0.12411846907748725
2101	40	0.11637562338258078
2101	41	0.09044998708750285
2101	42	0.10690541331918268
2101	43	0.1292702735521587
2101	44	0.09793206881749938
2101	45	0.1314810352058089
2101	46	0.12711264811476752
2101	47	0.12480540903460025
2101	48	0.11484892772481459
2101	49	0.12684783872337846
2101	50	0.12315081056092225
2101	51	0.1463260934472359
2102	1	0.08142374121747054
2102	2	0.10197240425817
2102	3	0.10430225629615819
2102	4	0.09537650700403333
2102	5	0.09193586057946845
2102	6	0.08185091849219361
2102	7	0.09638362419905633
2102	8	0.12228905301789439
2102	9	0.094430126678958
2102	10	0.07379745662403536
2102	11	0.07728738173561567
2102	12	0.10775956970308442
2102	13	0.09801157260418591
2102	14	0.07545398758669819
2102	15	0.11896550589347754
2102	16	0.06509317683421045
2102	17	0.09275218051943313
2102	18	0.09432078372837083
2102	19	0.06743872302991605
2102	20	0.06860848752421589
2102	21	1.013777854945829
2102	22	0.07105607655898183
2102	23	0.06718933691675488
2102	24	0.07530167917057184
2102	25	0.06232178373976183
2102	26	0.10410686905913025
2102	27	0.08821607491346839
2102	28	0.07679529910323879
2102	29	0.09516527403744846
2102	30	0.07314498852610996
2102	31	0.09078738643150075
2102	32	0.07563595932546718
2102	33	0.06903359647026264
2102	34	0.08267924882945721
2102	35	0.06631128149667376
2102	36	0.09529171188295038
2102	37	0.05624484839613331
2102	38	0.9785364254128055
2102	39	0.09328995483132019
2102	40	0.07361867894316987
2102	41	0.07259775957006553
2102	42	0.06957424285309344
2102	43	0.08373194922113214
2102	44	0.08097478501261435
2102	45	0.05310902716494326
2102	46	0.10068302238198612
2102	47	0.05739594683596039
2102	48	0.08350994761820374
2102	49	0.075809839505105
2102	50	0.08383044126001948
2102	51	0.07485027356383256
2103	1	0.09800340239026895
2103	2	0.12015011614010973
2103	3	0.09631522091928701
2103	4	0.08510066395872684
2103	5	0.09366516660433888
2103	6	0.07509851061227835
2103	7	0.08967098369150506
2103	8	0.06961303067460989
2103	9	0.08694455097153764
2103	10	0.07109362010701403
2103	11	0.0733717897074797
2103	12	0.05824700735106347
2103	13	0.06361911691147526
2103	14	0.05414189416785575
2103	15	0.0695374204740773
2103	16	0.04618086545728062
2103	17	0.045885833706861945
2103	18	0.06589298953808509
2103	19	0.051646268491460035
2103	20	0.0653961142072319
2103	21	1.0048870146147664
2103	22	0.0567177182896188
2103	23	0.04743028900178814
2103	24	0.048901645245969405
2103	25	0.0469596620844257
2103	26	0.03380117255623816
2103	27	0.04462291329438273
2103	28	0.051890157127424175
2103	29	0.04951444234797009
2103	30	0.034635720679105475
2103	31	0.05006905738422063
2103	32	0.04783092915232601
2103	33	0.03284746419323881
2103	34	0.04564938674390362
2103	35	0.04096372774640855
2103	36	0.0584035070915192
2103	37	0.06814995942071533
2103	38	0.9615924885603633
2103	39	0.05777093619600748
2103	40	0.060299826929465894
2103	41	0.05146340879135636
2103	42	0.06484115883019825
2103	43	0.058516628669771364
2103	44	0.06687626293346938
2103	45	0.06182124996178828
2103	46	0.06949263030359987
2103	47	0.09494588927488934
2103	48	0.05380417822742345
2103	49	0.07021312522616796
2103	50	0.09099627501304042
2103	51	0.04733912309518473
2104	1	0.01050630425120147
2104	2	0.0636145348606405
2104	3	0.03687158134722068
2104	4	0.03709680825202355
2104	5	0.025820733232890802
2104	6	0.07240234817335534
2104	7	0.05967531368085588
2104	8	0.026670447677545894
2104	9	0.016207737517270004
2104	10	0.03322721515987581
2104	11	0.029023424302458523
2104	12	0.039089199881019
2104	13	0.033860929055222755
2104	14	0.006857872788650354
2104	15	0.04183275647068996
2104	16	0.052285156755154105
2104	17	0.05259585170932013
2104	18	0.03535641922489674
2104	19	0.04375890010775407
2104	20	0.020767294525235513
2104	21	0.9867407081471313
2104	22	0.017416681188194616
2104	23	0.04440031366996067
2104	24	0.04293141459498173
2104	25	0.024256104902946163
2104	26	0.050489878201076976
2104	27	0.055925334034185425
2104	28	0.04524881502022282
2104	29	0.04202186130586938
2104	30	0.02372367781580209
2104	31	0.037038314184997034
2104	32	0.05772202658428682
2104	33	0.054856477916594315
2104	34	0.05346301077975113
2104	35	0.05779442850444383
2104	36	0.05440744679656717
2104	37	0.06414719525325552
2104	38	0.9806917432818594
2104	39	0.04103306676841356
2104	40	0.05375562391147071
2104	41	0.05056951233714102
2104	42	0.06557903558242373
2104	43	0.06276227384940825
2104	44	0.044195216762346945
2104	45	0.06884373629964102
2104	46	0.03494285907478201
2104	47	0.03533905691151773
2104	48	0.08615905364830212
2104	49	0.03413439657332873
2104	50	0.06574805277001872
2104	51	0.037770428864540406
2105	1	0.008206340555148017
2105	2	-0.008409038664240143
2105	3	0.012292931326676637
2105	4	-0.0179245597833102
2105	5	0.011035551103155683
2105	6	0.022235300868878483
2105	7	0.03030877159714862
2105	8	0.04026264026733628
2105	9	0.015769614860275283
2105	10	0.01611739732963713
2105	11	0.03732355072296656
2105	12	0.045125876408071974
2105	13	0.018593475371034174
2105	14	0.03146406453973327
2105	15	0.03990558022029944
2105	16	0.005628160624702616
2105	17	0.0045070726364642155
2105	18	3.9208922355271625E-4
2105	19	-5.262960383660698E-4
2105	20	-0.012137053744858406
2105	21	0.9581872287606856
2105	22	0.013977856050978232
2105	23	0.019209740883525228
2105	24	0.016283914432200675
2105	25	0.03677630595917947
2105	26	0.012130702646047098
2105	27	0.02249324519732454
2105	28	0.017630730434468944
2105	29	0.011104435505110644
2105	30	0.015132312382974078
2105	31	0.00908030889102207
2105	32	0.01865193388281483
2105	33	0.0287445887019544
2105	34	0.029366303827494278
2105	35	0.01835637491203812
2105	36	0.0031512987608053322
2105	37	0.04323822592807858
2105	38	0.9331581961667723
2105	39	-0.01772377795744262
2105	40	0.01901316529134789
2105	41	0.017623907073023304
2105	42	-0.0015527746932093578
2105	43	0.014050074174910776
2105	44	0.012527171391894854
2105	45	0.017900181977054785
2105	46	0.04591576592003577
2105	47	0.020649875594806133
2105	48	-0.003750747497704765
2105	49	0.022967002697299677
2105	50	0.013227080438099392
2105	51	0.029517849569337784
2106	1	0.09430725239742088
2106	2	0.08273992578659062
2106	3	0.0900936666041332
2106	4	0.0519018661914501
2106	5	0.03847839116423302
2106	6	0.06620914464691197
2106	7	0.07367556362566319
2106	8	0.0744613203554465
2106	9	0.05487284637729317
2106	10	0.045764437339016695
2106	11	0.03429636391672375
2106	12	0.052020443732914146
2106	13	0.0653144081666639
2106	14	0.058584430306396484
2106	15	0.06070244122690838
2106	16	0.028349893652496405
2106	17	0.014249259726547336
2106	18	0.0568523743969962
2106	19	0.017594238316164024
2106	20	0.008620779307690896
2106	21	0.9635174334869774
2106	22	0.04917508739043086
2106	23	-5.010674334045007E-4
2106	24	0.0515882440671902
2106	25	0.030454846084843723
2106	26	0.02413353380649852
2106	27	0.0330194902216121
2106	28	0.013650152099600632
2106	29	0.044448725053165106
2106	30	0.030271681004506945
2106	31	0.03153804570725072
2106	32	0.030914857783770344
2106	33	0.024010660939026707
2106	34	0.03989950896550454
2106	35	0.04730536660062512
2106	36	0.054304801299196015
2106	37	0.0502892068416827
2106	38	0.9655699212936923
2106	39	0.015642553630939915
2106	40	0.03648375091812284
2106	41	0.03044799475246407
2106	42	0.03390747522540494
2106	43	0.03679388327488908
2106	44	0.032855282900470684
2106	45	0.034705360506620764
2106	46	0.046955021626295945
2106	47	0.026353823998938708
2106	48	0.03905729180836914
2106	49	0.04514104237065908
2106	50	0.02436399869903738
2106	51	0.06342650427088614
2107	1	0.04855860079020857
2107	2	0.08687874930557626
2107	3	0.03956640846170245
2107	4	0.06998012393944464
2107	5	0.08107935996838478
2107	6	0.05786253789896989
2107	7	0.036950529389564224
2107	8	0.04180685902561976
2107	9	0.026915799944717378
2107	10	0.05889479157742272
2107	11	0.04236996821385475
2107	12	0.05113371759071583
2107	13	0.038727692217733534
2107	14	0.04083856190598567
2107	15	0.038987400830521324
2107	16	0.003386301365701172
2107	17	0.008044903152168104
2107	18	0.002075630684792884
2107	19	0.013798616841590672
2107	20	0.00696646917002397
2107	21	0.9742338147003053
2107	22	0.011336568942219571
2107	23	0.02990846555105975
2107	24	0.005215858628780268
2107	25	0.009570433470877049
2107	26	0.02423440808242816
2107	27	0.01356301770527324
2107	28	0.018648178350666456
2107	29	0.004691547624616987
2107	30	0.010632560071265118
2107	31	0.023950944673444496
2107	32	0.040940757973444875
2107	33	0.0017504321519510313
2107	34	0.0057429734654377285
2107	35	0.034951066610823034
2107	36	-0.013065473705950126
2107	37	-0.017646992156556962
2107	38	0.893629767825793
2107	39	-0.03166432138331032
2107	40	-0.0051867163746734946
2107	41	-0.008813949120330733
2107	42	-0.02229420314407804
2107	43	-0.009844662643125446
2107	44	0.01344144608373199
2107	45	-0.006472164330595831
2107	46	0.005488114190868032
2107	47	0.015438054507228571
2107	48	-0.005264468316305226
2107	49	-0.0024778305027837177
2107	50	-0.018239481915387046
2107	51	-0.008748604146369132
2108	1	0.06344220212384499
2108	2	0.06056776718387624
2108	3	0.04127703183159781
2108	4	0.005373386228704646
2108	5	0.01790934525905641
2108	6	0.012603610397285081
2108	7	0.0077342229231263104
2108	8	-0.016662589222050883
2108	9	0.03439654657670843
2108	10	-0.02746340165649741
2108	11	-0.027140484882025362
2108	12	-0.0016479133579494487
2108	13	0.004320097778027332
2108	14	-0.010150426457293804
2108	15	0.011946321709984886
2108	16	0.015170009056937772
2108	17	0.019869102027620045
2108	18	0.014854624472675937
2108	19	0.01410099771513984
2108	20	-0.01045884055393742
2108	21	0.9346408246451219
2108	22	-0.032210313026396875
2108	23	-0.017071978321673953
2108	24	-0.0033470356076037433
2108	25	0.01422085883584856
2108	26	-0.02975481779810707
2108	27	-0.011172471964989938
2108	28	-0.015516711972530572
2108	29	-0.008311710152632656
2108	30	0.01928955160396839
2108	31	-0.01660393213522582
2108	32	-0.023053452534718133
2108	33	-0.032792175976886995
2108	34	-0.01362038935046428
2108	35	-0.01949605519288866
2108	36	0.005995177879945857
2108	37	-0.007117152968305618
2108	38	-36.55643836532585
2108	39	-0.03504747786590201
2108	40	0.017640818984425266
2108	41	-0.023655792764827765
2108	42	-0.0013760268760378835
2108	43	-0.005001736281620595
2108	44	-0.024760095244339198
2108	45	-0.021989339769056926
2108	46	0.007314526792839615
2108	47	-0.02991713063722301
2108	48	-0.011103331837233554
2108	49	-0.008497612550335987
2108	50	-0.022617026063016965
2108	51	-0.003000656558612036
2109	1	0.06120999622091006
2109	2	0.05902369016996545
2109	3	0.012708390733337183
2109	4	-0.00898611220314649
2109	5	0.014948479437464357
2109	6	-0.005183909858985203
2109	7	0.0012769938692542837
2109	8	-0.021634225915605043
2109	9	-0.020493526350414015
2109	10	0.02225791116168807
2109	11	0.006230965358057006
2109	12	-0.025934190343264163
2109	13	-0.005950740551803335
2109	14	-0.03216541596407296
2109	15	-0.02621855473272916
2109	16	0.003914628089020766
2109	17	-0.028846188710147658
2109	18	-0.03046400909105529
2109	19	-0.027808892834897847
2109	20	-0.03592193565308577
2109	21	0.936184194944019
2109	22	-0.014501525618250355
2109	23	-0.008848849769726996
2109	24	-0.011838638911918054
2109	25	-0.028403139889697115
2109	26	-0.02063354329587952
2109	27	0.0012412795859546577
2109	28	-0.02672876259757828
2109	29	-0.008049376923352725
2109	30	-0.03143429703739997
2109	31	-0.032568985023480934
2109	32	-0.04203384176989999
2109	33	-0.03767803514961088
2109	34	-0.009497492850009337
2109	35	-0.007945599796620684
2109	36	-0.01959623928142662
2109	37	-0.03202026212431974
2109	38	0.8983662834769106
2109	39	-0.03515067232973479
2109	40	-0.006933582494745849
2109	41	-0.040296353296646714
2109	42	-0.014252283987865155
2109	43	-0.04802269554424754
2109	44	-0.032215566920605454
2109	45	-0.008140439965153234
2109	46	-0.06560228949648916
2109	47	-0.043246751153958485
2109	48	0.008825017818573144
2109	49	-0.028829944321941525
2109	50	-0.023917900826504024
2109	51	-0.032549181209162725
2110	1	0.11238212224287025
2110	2	0.08155844719048844
2110	3	0.06045576847780865
2110	4	0.03808847417415251
2110	5	0.05954942634332383
2110	6	0.06150784474240112
2110	7	0.02823255788320722
2110	8	0.03713574782835849
2110	9	0.022765576469161886
2110	10	0.057506443724427925
2110	11	0.031150639960451088
2110	12	0.0011856879510787621
2110	13	0.03219183617074606
2110	14	0.04274183615956417
2110	15	0.021081188580971855
2110	16	-0.012183776265821677
2110	17	-0.02078120667617611
2110	18	-0.014192142233021343
2110	19	0.0067938218906107295
2110	20	-0.009112977237627717
2110	21	0.9436261415277016
2110	22	0.010596742483564014
2110	23	0.012279363474512195
2110	24	-1.7275031190422396E-4
2110	25	0.020523573276967966
2110	26	0.027323519082081305
2110	27	0.021524445470603837
2110	28	0.013540804515741911
2110	29	0.013484738215183256
2110	30	0.0225575221775145
2110	31	0.011851460736835406
2110	32	0.031892777598756084
2110	33	-0.01069967716125575
2110	34	0.015748114383441703
2110	35	0.039847471223602327
2110	36	0.04267224141348436
2110	37	0.032829531950156365
2110	38	0.9286115488652484
2110	39	0.0030957362791426135
2110	40	0.010652262254680522
2110	41	0.0270361452696406
2110	42	0.009851301804864931
2110	43	0.036924548385293576
2110	44	0.018726226246336353
2110	45	0.02615575804664161
2110	46	0.02164850356339798
2110	47	0.02167834765856469
2110	48	0.027898875121167066
2110	49	-0.022952375853144247
2110	50	0.020911651525828745
2110	51	0.008333587846806267
2111	1	0.07568724176729091
2111	2	0.0679696674483452
2111	3	0.03278486064547792
2111	4	0.0071248011676132705
2111	5	0.0012692138269443376
2111	6	0.009566627089199642
2111	7	0.002393458379927438
2111	8	-0.04395821409802636
2111	9	0.013212979986903406
2111	10	-0.0324606829782752
2111	11	-0.0022087776887858013
2111	12	-0.00518159480007796
2111	13	-0.035837908582756484
2111	14	-0.015358917699593633
2111	15	-0.013217078135554061
2111	16	0.006424156825119098
2111	17	-0.030666781708205804
2111	18	-0.01778060229382561
2111	19	-0.03219724653482814
2111	20	-0.034853542315744335
2111	21	0.9198872033428387
2111	22	-0.025992787945433804
2111	23	-0.025702552277515167
2111	24	-7.815884831501307E-4
2111	25	-0.023697969149054643
2111	26	-0.04373870219807685
2111	27	-0.0014225532337235336
2111	28	-0.05159364456850568
2111	29	-0.030799598951553264
2111	30	-0.04340585623651094
2111	31	-0.015625623284236667
2111	32	0.004599866359590976
2111	33	-0.03637027080008437
2111	34	-0.03795287908180711
2111	35	-0.002634688448807765
2111	36	-0.01198965554627307
2111	37	0.012678032836063835
2111	38	0.9012391778603259
2111	39	-0.002092261576272847
2111	40	-0.008176097315605091
2111	41	-0.027445104015455968
2111	42	-0.023331217357544176
2111	43	-0.019959854514283393
2111	44	-0.03126814030905223
2111	45	-0.017428555979307703
2111	46	0.005215222355658966
2111	47	-0.017350617684627423
2111	48	0.01596098612934327
2111	49	-0.021693334774248285
2111	50	-0.004641341465323023
2111	51	-0.009571769840462707
2201	1	0.006418517179902494
2201	2	0.01662710894728292
2201	3	0.02994710583406146
2201	4	0.03034058907450543
2201	5	0.011382183059161832
2201	6	0.010436967603112635
2201	7	0.06505378002611906
2201	8	0.048787826220966224
2201	9	0.03248450564687744
2201	10	0.03122516016021848
2201	11	0.04472069107707455
2201	12	0.04890470761709764
2201	13	0.0347763737840765
2201	14	0.049128592364716894
2201	15	0.04622576415326307
2201	16	0.04631339082923347
2201	17	0.03584057857188583
2201	18	0.01725188492528673
2201	19	0.03624909318966729
2201	20	0.03306463493358791
2201	21	-1.0965330049436162
2201	22	-0.012992343948830865
2201	23	0.015687140147747414
2201	24	0.010955324380169884
2201	25	0.007445003896478397
2201	26	0.0015577107445352567
2201	27	0.04814071519593455
2201	28	0.016581944866906895
2201	29	0.020011941827959845
2201	30	0.038609420225348856
2201	31	0.02812927570150947
2201	32	0.05344350774844031
2201	33	0.058218420265760074
2201	34	0.044342870438107695
2201	35	0.04729670514346651
2201	36	0.0257799091019848
2201	37	0.02563920685100385
2201	38	0.9425375754514462
2201	39	0.032867396242146185
2201	40	0.05114643946039621
2201	41	0.03980047470496828
2201	42	0.00450375198115438
2201	43	0.047818975140387465
2201	44	0.026484942577461368
2201	45	0.05140158372042691
2201	46	0.03149365769482415
2201	47	0.025346633386497786
2201	48	0.03923170054083869
2201	49	0.047118250826336805
2201	50	0.04366852718828795
2201	51	0.04820101929427523
2202	1	0.06890663839926248
2202	2	0.07929372983512195
2202	3	0.08335340689412618
2202	4	0.058711629446790425
2202	5	0.053321462502680106
2202	6	0.09609458673293858
2202	7	0.07071256641430068
2202	8	0.07891918858006619
2202	9	0.07103465000002984
2202	10	0.07639760883073166
2202	11	0.08184641591356012
2202	12	0.08298933397900043
2202	13	0.08967431839841566
2202	14	0.07479065569794585
2202	15	0.06917988097894323
2202	16	0.04225255965753405
2202	17	0.0800434873568463
2202	18	0.06080971032027094
2202	19	0.08121440814387171
2202	20	0.07566023717420478
2202	21	1.0229343473314287
2202	22	0.06189818831747829
2202	23	0.0630968978548836
2202	24	0.04265204776046261
2202	25	0.07473089597093008
2202	26	0.06353063480701593
2202	27	0.08107790384547542
2202	28	0.054961959147455275
2202	29	0.058874841082619866
2202	30	0.04610728420117027
2202	31	0.07774353617059404
2202	32	0.06616009145390933
2202	33	0.0434285845818323
2202	34	0.050595310905038104
2202	35	0.0773111527380479
2202	36	0.060560545886538364
2202	37	0.06309963336003932
2202	38	1.0039276683256304
2202	39	0.06646597410374255
2202	40	0.06633781187502308
2202	41	0.07629710976612358
2202	42	0.06678127752326901
2202	43	0.08730194297309879
2202	44	0.07363606283213642
2202	45	0.06878945785771862
2202	46	0.054549593135362784
2202	47	0.07125329882818221
2202	48	0.06758676209064873
2202	49	0.04252396014992854
2202	50	0.05096411973038073
2202	51	0.08001978009228594
2203	1	0.11911443609255912
2203	2	0.19841427997191374
2203	3	0.1955497005451008
2203	4	0.17931419222635725
2203	5	0.1704208949514907
2203	6	0.19239354810269305
2203	7	-0.09780763731377817
2203	8	0.17325252344669906
2203	9	0.1661235058165147
2203	10	0.15556642072417048
2203	11	0.16218993826218053
2203	12	0.179607237040031
2203	13	0.18590733487356914
2203	14	0.16340831909243292
2203	15	0.17843272485499995
2203	16	0.1793093807145567
2203	17	0.19441223092965743
2203	18	0.1756916948521905
2203	19	0.16405928687414217
2203	20	0.18252859734332816
2203	21	1.1118698622549132
2203	22	0.15342119986481606
2203	23	0.14945092952711292
2203	24	0.1562542068117736
2203	25	0.17167147532830285
2203	26	0.13666817128467557
2203	27	0.19254969528449095
2203	28	0.14746805147541409
2203	29	0.16016012421228254
2203	30	0.1757708767285564
2203	31	0.15760651428210082
2203	32	0.17327518618036208
2203	33	0.15792006837446593
2203	34	0.16374221537200384
2203	35	0.17926638204978218
2203	36	0.1807046008149058
2203	37	0.17736855343924418
2203	38	1.0893847198328643
2203	39	0.1579488592081546
2203	40	0.17312736947428675
2203	41	0.17216439686115592
2203	42	0.18686371641864952
2203	43	0.19365484968195545
2203	44	0.190167971831535
2203	45	0.1789573214279514
2203	46	0.1843790967851291
2203	47	0.18555632635493424
2203	48	0.1664789305926817
2203	49	0.17253386234310142
2203	50	0.16017854884459126
2203	51	0.21395508297506183
2204	1	0.028372733965461805
2204	2	0.0628201815769529
2204	3	0.06727218578706129
2204	4	0.06444101532454738
2204	5	0.018975676100730254
2204	6	0.034991064215802226
2204	7	0.032514606899461285
2204	8	0.031761690242007035
2204	9	0.03956870472418217
2204	10	0.06657226210757017
2204	11	0.04468643053014887
2204	12	0.03594735419099493
2204	13	0.043719448084857504
2204	14	0.06953711906257354
2204	15	0.06425290583963772
2204	16	0.048352113734637214
2204	17	0.0409431056953693
2204	18	0.019405998366288202
2204	19	0.05121560213082432
2204	20	0.008572001179508959
2204	21	-36.55428625137685
2204	22	0.01345844429247478
2204	23	0.051347843988210684
2204	24	0.026669463110060576
2204	25	0.03375516568706871
2204	26	0.02915367764143184
2204	27	0.03780363670875175
2204	28	0.05042352329751054
2204	29	0.04080571368530883
2204	30	0.05763034854300031
2204	31	0.07577314137326852
2204	32	0.06336143261560778
2204	33	0.03946607566783911
2204	34	0.04868162255491626
2204	35	0.02587996910776269
2204	36	0.06786725623343415
2204	37	0.044372509114531056
2204	38	0.9932664927837536
2204	39	0.04503797958392397
2204	40	0.06785695793220725
2204	41	0.051147100224881115
2204	42	0.044083426107938806
2204	43	0.05518870393402153
2204	44	0.05969425324580868
2204	45	0.05123182334286014
2204	46	0.05413720966275548
2204	47	0.07655921106388064
2204	48	0.05505605262634816
2204	49	0.02959391211685869
2204	50	0.07000220492482612
2204	51	0.06027196092453124
2205	1	0.046269657014285315
2205	2	0.09204400799467294
2205	3	0.07464862588729915
2205	4	0.04648006125323434
2205	5	0.04117376992876132
2205	6	0.06600592136263828
2205	7	0.06301176703099998
2205	8	0.05390860393825392
2205	9	0.035816720327368046
2205	10	0.039808966833163595
2205	11	0.06565684986627929
2205	12	0.04364512421874167
2205	13	0.03689988472056882
2205	14	0.047218660750566244
2205	15	0.06179907042121613
2205	16	0.04812120523486385
2205	17	0.024466427429359783
2205	18	0.016537904127019942
2205	19	0.03513105853966891
2205	20	0.005888579510369141
2205	21	0.9833507766377636
2205	22	0.04467385974364646
2205	23	0.03616768086138933
2205	24	0.01599600857852579
2205	25	0.03324494601726968
2205	26	0.03209110102650925
2205	27	0.061403869947334044
2205	28	0.02749068155364398
2205	29	0.036829721458772724
2205	30	0.04288600351794969
2205	31	0.052596678175056866
2205	32	0.04411950287423139
2205	33	0.03897610879505464
2205	34	0.038884522794901955
2205	35	0.03366698891147735
2205	36	0.04714378794491836
2205	37	0.054305373555990855
2205	38	0.976062122669461
2205	39	0.04895492857119166
2205	40	0.02608456595425679
2205	41	0.034404972984489746
2205	42	0.03970931491821261
2205	43	0.04427648167570197
2205	44	0.04462129710626073
2205	45	0.07012454147540836
2205	46	0.04603835524008559
2205	47	0.05095416750310022
2205	48	0.04848767671096965
2205	49	0.0201389808528063
2205	50	0.024099487221199922
2205	51	0.0665638750790194
2206	1	0.05695051298226872
2206	2	0.06787764427406273
2206	3	0.07054069756714654
2206	4	0.028897275191773986
2206	5	0.01953558284851198
2206	6	0.05416472434048103
2206	7	0.04047119875171035
2206	8	0.027948531723524184
2206	9	0.024432389659274634
2206	10	0.039650513371263685
2206	11	0.02429331127268597
2206	12	0.027911018566143753
2206	13	0.040809650554564314
2206	14	0.024770945264620536
2206	15	0.020127638087053867
2206	16	0.040345995470296714
2206	17	0.03266713082619077
2206	18	0.006925700004053681
2206	19	0.0336322997212406
2206	20	0.01040931040618176
2206	21	0.9916885303884229
2206	22	0.017434109888625926
2206	23	0.018307212466872613
2206	24	0.03226558994609974
2206	25	0.00574199652407259
2206	26	0.03395820876938416
2206	27	0.01873941172604532
2206	28	0.03661266332635904
2206	29	0.026373447496744973
2206	30	0.025644053239979314
2206	31	0.022399096764864623
2206	32	0.04482016572681147
2206	33	0.025029187588749835
2206	34	0.03991485653660476
2206	35	0.02962311836534326
2206	36	0.05551271053033702
2206	37	0.03775785556629074
2206	38	0.9705269441678794
2206	39	0.04154376362059509
2206	40	0.04816014905892274
2206	41	0.031863578678290594
2206	42	0.046334227345987244
2206	43	0.04089213539030112
2206	44	0.02973545044905279
2206	45	0.04200869822368247
2206	46	0.04561946489563695
2206	47	0.008833812613744385
2206	48	0.02868205869055629
2206	49	0.022739103780395453
2206	50	0.01770256844793039
2206	51	0.07394356252865464
2207	1	0.07163279573111225
2207	2	0.08307601794521702
2207	3	0.07149232563108399
2207	4	0.06177954178853895
2207	5	0.026440371230584958
2207	6	0.047323113178194376
2207	7	0.0504872321079759
2207	8	0.029425871391055125
2207	9	0.04598964515459869
2207	10	0.031646028848207663
2207	11	0.04474285339261996
2207	12	0.04359951720925892
2207	13	0.03915612244863098
2207	14	0.04009908511473981
2207	15	0.024751887060482147
2207	16	0.053258334218838854
2207	17	0.01816081629110755
2207	18	0.03714132706445383
2207	19	0.022502463045846355
2207	20	0.022469867010350697
2207	21	-36.55428625137685
2207	22	0.034088562766541486
2207	23	0.03410208668677228
2207	24	0.004861452254331766
2207	25	0.02019094694282586
2207	26	-0.004668594635568013
2207	27	0.030494636821167376
2207	28	0.03042968037299687
2207	29	0.030057307890281493
2207	30	0.047986167906614696
2207	31	0.0267215790729054
2207	32	0.03910875701969019
2207	33	0.028916761246094325
2207	34	0.029053120240064345
2207	35	-0.002112309694034309
2207	36	0.052531133880755476
2207	37	0.043484155611203335
2207	38	0.9563734205447147
2207	39	0.04839846731533015
2207	40	0.038544716784336686
2207	41	3.82406721648465E-4
2207	42	0.04318773894368633
2207	43	0.05106212159696355
2207	44	0.0024987583594224816
2207	45	0.06832780745229883
2207	46	0.021990020149090128
2207	47	0.03525976015360044
2207	48	0.029451371304837437
2207	49	0.02926441327625895
2207	50	-6.287220728395937E-4
2207	51	0.07636436689207926
2208	1	0.05306455380230091
2208	2	0.06185306550332115
2208	3	0.01693254881377726
2208	4	0.0057136493198868266
2208	5	0.01197967042838144
2208	6	0.02264486062995985
2208	7	0.015471374282206796
2208	8	0.012537821794012416
2208	9	-0.01904163122976854
2208	10	-0.02198235286961392
2208	11	0.014265734602389557
2208	12	-0.02442309300179346
2208	13	0.005564607439765723
2208	14	0.007549691269510106
2208	15	-0.018466580351713446
2208	16	-0.02181213665704007
2208	17	-0.024810688754755006
2208	18	0.0030201498553594774
2208	19	0.004432302314327785
2208	20	0.011227673348621181
2208	21	0.9643775104241641
2208	22	-0.02523019353136391
2208	23	0.001323723022757406
2208	24	0.013526184674070407
2208	25	-0.009948329908297637
2208	26	-0.01503727942633759
2208	27	-0.002745037468237399
2208	28	-0.026241323479098355
2208	29	-0.025609273200835503
2208	30	-0.012047527228780552
2208	31	-0.01982427927880792
2208	32	-0.04489678885322235
2208	33	-0.007883909190951499
2208	34	-0.012108941907641224
2208	35	-0.01674381479660525
2208	36	-0.06303745220930779
2208	37	-0.046718848910160204
2208	38	-1.8923258532017044
2208	39	-0.050842858512808675
2208	40	-0.06440214105582243
2208	41	-0.041703272228829746
2208	42	-0.027199463024295767
2208	43	-0.03531748992479322
2208	44	-0.047702112795519724
2208	45	-0.04179111578309147
2208	46	-0.04340809417277569
2208	47	-0.04873186395916207
2208	48	-0.0625210659849671
2208	49	-0.047560853346801935
2208	50	-0.07508549201139658
2208	51	-0.05230084214330333
2209	1	-0.05145275140675665
2209	2	-0.08987279968690132
2209	3	-0.11489203902613809
2209	4	-0.13375202504453654
2209	5	-0.06836378155809797
2209	6	-0.05460055535579045
2209	7	-0.042043772074897845
2209	8	-0.08842894900617893
2209	9	-0.048868569963680386
2209	10	-0.04629933842426226
2209	11	-0.027043051731737933
2209	12	-0.03160826284867113
2209	13	-0.04161821221089923
2209	14	-0.005673501832170302
2209	15	0.015417681148491624
2209	16	-0.05402136520284273
2209	17	-0.012658896397155672
2209	18	-0.05360476914174228
2209	19	-0.058573856254788836
2209	20	-0.06657289462461335
2209	21	0.8974607433428403
2209	22	-0.04827012627380611
2209	23	-0.05724186533291231
2209	24	-0.016547386552289822
2209	25	-0.02567562477605634
2209	26	0.027406887572297478
2209	27	0.03861538368089157
2209	28	0.04911339364164036
2209	29	0.011037567870140208
2209	30	0.041122975935898864
2209	31	0.03815314788738533
2209	32	0.034781219857002554
2209	33	-0.0021618275825900923
2209	34	0.04181464790555367
2209	35	0.09494364397839661
2209	36	0.008412657099725607
2209	37	0.0016179363622299547
2209	38	0.9130182664662527
2209	39	0.0016916295664017866
2209	40	0.047502244428415
2209	41	0.037688541134713205
2209	42	0.032795349822734465
2209	43	0.011472545766473274
2209	44	0.03463622595697302
2209	45	0.06783104778289584
2209	46	0.02590633596516767
2209	47	0.05565536812206062
2209	48	0.03808066187219339
2209	49	0.053407055611948806
2209	50	0.032383150148355355
2209	51	0.006434320306397012
2211	1	0.05176429117486947
2211	2	0.029493059956280376
2211	3	0.021669143954419212
2211	4	0.013376992226341144
2211	5	0.027142510530012487
2211	6	0.03388523778266972
2211	7	0.01094178533789858
2211	8	-0.03621283396856256
2211	9	0.023286987796687697
2211	10	0.006228622181069454
2211	11	-0.04438920941401392
2211	12	-3.2821517330461347E-4
2211	13	0.030398320223255837
2211	14	0.03193808936079279
2211	15	0.022130281537585006
2211	16	-0.004847090279469057
2211	17	0.018929751344032297
2211	18	0.014151427179854181
2211	19	-0.01019524391827531
2211	20	-0.014150688676743073
2211	21	0.9332075133206459
2211	22	0.00496873391216468
2211	23	0.001712727215085863
2211	24	0.03430814534684856
2211	25	0.05593953094135884
2211	26	0.07153501403465157
2211	27	0.049218343525396335
2211	28	0.04345254383077446
2211	29	0.044021539274481825
2211	30	0.057543029188174444
2211	31	0.07902488502374894
2211	32	0.03777567968318607
2211	33	0.052797015393863944
2211	34	0.058054058355800464
2211	35	0.07082990558284763
2211	36	-0.017514555792523367
2211	37	0.010920197757457117
2211	38	0.9219031746727211
2211	39	-0.0019721076078198507
2211	40	-0.012208886010739661
2211	41	0.015664812883365187
2211	42	0.025117611047342336
2211	43	0.0037785887132599782
2211	44	-5.252876810004636E-4
2211	45	-0.016455705639792484
2211	46	0.015200052678743248
2211	47	0.0021421420091058962
2211	48	0.02626866142150419
2211	49	0.043204174313778765
2211	50	0.035772683952799866
2211	51	-0.007751111817903222
2301	1	0.04354699116884575
2301	2	0.048919605360900675
2301	3	0.03961644275470633
2301	4	0.04265213694976211
2301	5	0.056033091123097734
2301	6	0.048241046611252614
2301	7	0.06374913381022651
2301	8	0.0628733138911386
2301	9	0.06496973937618833
2301	10	0.05416793181920809
2301	11	0.05174476667804839
2301	12	0.08560199217043873
2301	13	0.036579520824339795
2301	14	0.06109966866096528
2301	15	0.058219270800506706
2301	16	0.07059364695232517
2301	17	0.06060135820715118
2301	18	0.0495082181072064
2301	19	0.08963329489724003
2301	20	0.09457280335657003
2301	21	0.5940262679749893
2301	22	0.06204200732025811
2301	23	0.07404717568137187
2301	24	0.07217334811094389
2301	25	0.04200082696419827
2301	26	0.06741718197587687
2301	27	0.06003271679293931
2301	28	0.06440782399079836
2301	29	0.05821002165774303
2301	30	0.07021298819630317
2301	31	0.06734428866596431
2301	32	0.07059484775822966
2301	33	0.050155561428930184
2301	34	0.06188199636419256
2301	35	0.08052936304140701
2301	36	0.07367481354108207
2301	37	0.07498928656921322
2301	38	0.9573726473094766
2301	39	0.057746873973705704
2301	40	0.02690398566486607
2301	41	0.06104618154100905
2301	42	0.052931873700714505
2301	43	0.09155294472528652
2301	44	0.05738221002992816
2301	45	0.08141696498754669
2301	46	0.053602840264986185
2301	47	0.06064528196490926
2301	48	0.07833633256547046
2301	49	0.039502528654416835
2301	50	0.062467212621356794
2301	51	0.09113303103382009
2302	1	0.06143525938259842
2302	2	0.0702186043136308
2302	3	0.06643705841278091
2302	4	0.07640006203791216
2302	5	0.03112922696597309
2302	6	0.04459735400386933
2302	7	0.03648249890908062
2302	8	0.060738331937791656
2302	9	0.060063578693807074
2302	10	0.06361859921539548
2302	11	0.04073024142664394
2302	12	0.06596134323983449
2302	13	0.05539635776457885
2302	14	0.06714241494441353
2302	15	0.06983498977974989
2302	16	0.05204269011301932
2302	17	0.10864123618179633
2302	18	0.07975147921526826
2302	19	0.05621310191093443
2302	20	0.045725595421124865
2302	21	1.0089798617113246
2302	22	0.05612265450287879
2302	23	0.0698544742444227
2302	24	0.06491097541891833
2302	25	0.0555134187911932
2302	26	0.045581771521710834
2302	27	0.06583324971848015
2302	28	0.05308852408352038
2302	29	0.032098336889220036
2302	30	0.0603555338691919
2302	31	0.04601120896509059
2302	32	0.057257343841094155
2302	33	0.04495061317653182
2302	34	0.0514011253341593
2302	35	0.06415517524109049
2302	36	0.06778706043592564
2302	37	0.03904482342858273
2302	38	0.9686482254707798
2302	39	0.04522550678543524
2302	40	0.0553872974207863
2302	41	0.06114774646081145
2302	42	0.05393167339877891
2302	43	0.03962837622104587
2302	44	0.07562655983351618
2302	45	0.07510628203113612
2302	46	0.050656374089101064
2302	47	0.06526293905000813
2302	48	0.034578557205762195
2302	49	0.052428419269091364
2302	50	0.05959341999469103
2302	51	0.054137104409669234
2303	1	0.024043070008850975
2303	2	0.030415297497974336
2303	3	0.07076527366090346
2303	4	0.03673646961909327
2303	5	0.014932038218184118
2303	6	0.034558701491789634
2303	7	0.05842023795464257
2303	8	0.07103994991852858
2303	9	0.07106769548842351
2303	10	0.022259991391493372
2303	11	0.04401538306936459
2303	12	0.026903630052629524
2303	13	0.03387746831482019
2303	14	0.018328971816231387
2303	15	0.035168171871013953
2303	16	0.04872493358958252
2303	17	0.05510779801921473
2303	18	0.07311446470002636
2303	19	0.05180829913981455
2303	20	0.0505133653715788
2303	21	1.003800873118557
2303	22	0.06358660847035935
2303	23	0.057519710928900736
2303	24	0.05335770673310236
2303	25	0.05841872510941215
2303	26	0.034624368474204914
2303	27	0.051241253051514946
2303	28	0.04856060432113196
2303	29	0.06315285950756788
2303	30	0.01947621831852331
2303	31	0.05261367121460836
2303	32	0.038191211604313935
2303	33	0.0509810537169173
2303	34	0.04805032933718678
2303	35	0.04579192258237441
2303	36	0.0659144751385341
2303	37	0.05455796807649449
2303	38	0.9876807413739002
2303	39	0.07675548948203925
2303	40	0.06931637366662358
2303	41	0.05717834248425646
2303	42	0.102823540472464
2303	43	0.0472797815002437
2303	44	0.03488339179121169
2303	45	0.06742390017708999
2303	46	0.04212999120402117
2303	47	0.05041406320810893
2303	48	0.038724442230737566
2303	49	0.052146447513983674
2303	50	0.050543346588000304
2303	51	0.08635762292033178
2304	1	0.04035531101761336
2304	2	0.048783938117082926
2304	3	0.04802745212557369
2304	4	0.03575881414095505
2304	5	0.04814104803785568
2304	6	0.02560896053893913
2304	7	0.04107701714801948
2304	8	0.027288728896841974
2304	9	0.023919145930676677
2304	10	0.0012967290185628144
2304	11	0.016662815002284503
2304	12	0.03027739125234774
2304	13	0.03391704704760912
2304	14	0.014221975693502031
2304	15	0.032769270354435776
2304	16	0.008298161593813802
2304	17	0.020573824311910016
2304	18	0.028051545552720825
2304	19	0.005630750940902374
2304	20	0.026692694573910103
2304	21	0.9834801762825123
2304	22	0.017063262690442116
2304	23	0.015510043971467269
2304	24	0.019329213148189694
2304	25	0.028319420281668783
2304	26	0.010155456040536137
2304	27	0.03849402679703218
2304	28	0.02718115081711403
2304	29	0.04887506322022972
2304	30	0.007038822191276495
2304	31	0.03857460052581985
2304	32	0.05282484746737026
2304	33	0.05353734744370797
2304	34	0.017810613833987077
2304	35	0.04951022384637582
2304	36	0.055245884760971364
2304	37	0.03260823698393267
2304	38	0.9632666131621619
2304	39	0.04470576788152414
2304	40	0.05020974239658926
2304	41	0.025268371082880492
2304	42	0.05896216084466488
2304	43	0.05275687317091382
2304	44	0.04708949620933822
2304	45	0.04248624458214323
2304	46	0.04375126175162336
2304	47	0.03337309824325274
2304	48	0.024571690292361836
2304	49	0.03847694750717778
2304	50	0.029884588661545308
2304	51	0.021310212193441203
2305	1	0.017868147019513003
2305	2	-0.013382955053728551
2305	3	-0.0053928475239928275
2305	4	-0.01570517582046449
2305	5	0.01008433148912502
2305	6	0.024801929427965774
2305	7	-0.003189733173918796
2305	8	-0.04283551009812925
2305	9	-0.011392274366059496
2305	10	0.01488514745227576
2305	11	0.008499056520520298
2305	12	0.005959194445956939
2305	13	-0.010919508004214151
2305	14	-0.0010608573401640342
2305	15	-0.020724623352968763
2305	16	-4.8648050911737073E-4
2305	17	-0.0012723292240224282
2305	18	0.0011661901597079805
2305	19	0.01205878369876956
2305	20	-0.04310126003748138
2305	21	0.9488375283966732
2305	22	-0.01244725586213491
2305	23	-0.0023484076189390635
2305	24	-0.0016643729711418587
2305	25	-0.010536875164731896
2305	26	-0.023175319744581202
2305	27	-0.0037115946758348173
2305	28	-0.0027097606381971673
2305	29	-0.02351037485583163
2305	30	-0.025136469196894495
2305	31	0.004260305495400019
2305	32	0.02254966482711751
2305	33	0.02689348538264369
2305	34	-0.018904840282843338
2305	35	0.020178496192613693
2305	36	0.03234801842955903
2305	37	0.03818524314270633
2305	38	0.9081431862929605
2305	39	0.014851649781164156
2305	40	0.009815986924905928
2305	41	0.021819894900424686
2305	42	-0.006747827684513652
2305	43	-0.018228039912209226
2305	44	0.016204524467184456
2305	45	0.010097848173835189
2305	46	-0.01813161424590959
2305	47	0.01658007658517846
2305	48	0.017991738025401105
2305	49	-0.021286635470175952
2305	50	0.007376907765305418
2305	51	-0.026382786492490595
2306	1	0.06306773301066926
2306	2	0.07088821253856992
2306	3	0.04718985743503623
2306	4	0.03403124862010287
2306	5	0.021628355193776372
2306	6	0.012550790612927187
2306	7	0.04661950295007955
2306	8	-0.02011705688651233
2306	9	0.019901079067452088
2306	10	0.005063355474234754
2306	11	0.013581026674842178
2306	12	0.010075475275101553
2306	13	0.01854016569552641
2306	14	0.0021601536671767008
2306	15	0.0051439315126273755
2306	16	0.03774765095501209
2306	17	0.003463909668923293
2306	18	0.012995474291678022
2306	19	0.012954757350577495
2306	20	0.023830768384058842
2306	21	0.9917134560971874
2306	22	0.01694526102006222
2306	23	0.027271694207520625
2306	24	-2.276770940383699E-4
2306	25	0.020255524837267558
2306	26	-0.015989961019414523
2306	27	0.018856517734114675
2306	28	0.013399703436952848
2306	29	-0.001303600817117001
2306	30	0.007307833472225411
2306	31	0.014328019859405572
2306	32	0.0368386641691103
2306	33	0.026817517283554082
2306	34	0.022000000155401267
2306	35	0.012828631869382434
2306	36	0.030446710775038355
2306	37	0.032374418044469166
2306	38	0.9447454565882794
2306	39	0.02403574821216381
2306	40	0.05317764175109119
2306	41	0.00574238545188166
2306	42	0.006032684123454146
2306	43	0.010944291498347525
2306	44	0.011787270002137973
2306	45	0.011791500209973549
2306	46	0.02393800496566456
2306	47	0.06025074384471196
2306	48	0.04233676443672607
2306	49	0.008282207237293449
2306	50	0.029546473976772347
2306	51	0.004189179076767857
2307	1	0.0738140323942531
2307	2	0.05327680021754588
2307	3	0.004916813046989432
2307	4	0.04284869952930137
2307	5	0.015390362332553309
2307	6	0.024428953586287605
2307	7	0.034737403348231055
2307	8	0.002728136161287864
2307	9	0.014104715759181374
2307	10	0.0060306954693416515
2307	11	-0.006218499714407244
2307	12	0.007407495195685954
2307	13	0.008223171991261324
2307	14	0.007714546965942759
2307	15	0.020048279333920505
2307	16	0.024063059721164848
2307	17	0.0026088208600896223
2307	18	0.015414990527915506
2307	19	-0.025670644194825343
2307	20	-0.025891486338665004
2307	21	0.857672912453971
2307	22	0.009015289775121005
2307	23	2.4885139217190044E-4
2307	24	-0.0015003201717505021
2307	25	-0.016294229464868693
2307	26	0.008129517937717878
2307	27	0.013595064360856668
2307	28	-0.003498732150873707
2307	29	0.003684965173000876
2307	30	0.009295548749122418
2307	31	-0.00795251723735646
2307	32	0.015818380702171453
2307	33	0.022828621566439722
2307	34	0.0017090999689841624
2307	35	0.02296526532057186
2307	36	-0.02733613391006884
2307	37	0.010802200263782424
2307	38	0.9248736845086825
2307	39	0.01899896064207951
2307	40	-0.02140770930370195
2307	41	0.004733148974302992
2307	42	-0.01535295531411407
2307	43	3.335696047557235E-4
2307	44	-0.012099888058486385
2307	45	2.1626653273898455E-4
2307	46	0.0047555341876730495
2307	47	-0.02693746543999964
2307	48	0.024305048777968352
2307	49	-0.017693141228988907
2307	50	-0.014837954590909419
2307	51	0.007985964888497676
2308	1	0.028374919418126865
2308	2	0.04759593657354344
2308	3	-0.006349897759761802
2308	4	-0.016612442336423783
2308	5	-0.01241326476821314
2308	6	-0.011814544083286194
2308	7	0.009134347984591784
2308	8	-0.007404513185036876
2308	9	-0.016940897944870414
2308	10	-0.02565560589918192
2308	11	-0.01633925260418323
2308	12	-0.04735412783985282
2308	13	0.008917104527576214
2308	14	-0.029157899433798207
2308	15	-0.03250979314821478
2308	16	-0.019033168926519295
2308	17	-0.032418246322926336
2308	18	-0.02657227494141523
2308	19	-0.029723459234155314
2308	20	-0.018654806499824872
2308	21	0.9201034319117198
2308	22	-0.03629169489043704
2308	23	-0.020091742524122935
2308	24	-0.010121709913299526
2308	25	-0.03290967865780203
2308	26	-0.01080446728342821
2308	27	-0.006844732050510061
2308	28	-0.0010232338026909815
2308	29	-0.018986541999296946
2308	30	-0.049194514252448585
2308	31	-0.022893420849491974
2308	32	-0.027525801323086796
2308	33	-0.046128401136364516
2308	34	-0.027759591143066586
2308	35	-0.05301980580868104
2308	36	-0.02560479011447825
2308	37	-0.042242028360057304
2308	38	-1.940815107370014
2308	39	-0.04658588933880736
2308	40	-0.05914105433586769
2308	41	-0.05973646739194294
2308	42	-0.027274848167373023
2308	43	-0.050074480646685515
2308	44	-0.04460358688588428
2308	45	-0.024943340640142253
2308	46	-0.03737825565625741
2308	47	-0.0563145583506639
2308	48	-0.044066167720906435
2308	49	-0.034057084399250925
2308	50	-0.02692421382886323
2308	51	-0.03442117302618186
2309	1	0.035632766753295186
2309	2	0.026049449269983427
2309	3	0.009428666761252202
2309	4	-0.053728146735437576
2309	5	-0.028340443675979543
2309	6	-0.03196271546773488
2309	7	0.00714782938065639
2309	8	-0.023761892757619307
2309	9	0.023459175145525535
2309	10	0.018157151336922084
2309	11	-0.04337913938697824
2309	12	0.00991912845692866
2309	13	0.01099194947533988
2309	14	0.0024933764982861817
2309	15	-0.03754532033833158
2309	16	0.05638552597255142
2309	17	0.038994440802341046
2309	18	0.04219962186108006
2309	19	0.05567128629244422
2309	20	0.030487885967822592
2309	21	0.972138008891072
2309	22	0.043890475823360475
2309	23	0.06287922154947978
2309	24	0.06283027452684564
2309	25	0.05360136368789625
2309	26	0.06982995929891445
2309	27	0.10389415247014
2309	28	0.05567295274998685
2309	29	0.07337098570714318
2309	30	0.0791931469661904
2309	31	0.06082388731017829
2309	32	0.1046891835293664
2309	33	0.06199372433422923
2309	34	0.07763597066302452
2309	35	0.06016841339246781
2309	36	0.04981829620859912
2309	37	0.05598179216271859
2309	38	-36.55643836532585
2309	39	0.06401896918009697
2309	40	0.0709270739936585
2309	41	0.07152602132988051
2309	42	0.04514510355251389
2309	43	0.05696420809502456
2309	44	0.07290563258194283
2309	45	0.04723113618554464
2309	46	0.09775624248396042
2309	47	0.08716051520655554
2309	48	0.07993956824788029
2309	49	0.09709648361383216
2309	50	0.05961297460583381
2309	51	0.10633916401399546
2310	1	0.003965941227782821
2310	2	-0.025118761935125633
2310	3	-0.03234955412734308
2310	4	-0.09003278921828439
2310	5	-0.06437350993941493
2310	6	-0.09738049748872157
2310	7	-0.058645027762963764
2310	8	-0.11735728875962792
2310	9	-0.08026782804873278
2310	10	-0.09478570593403646
2310	11	-0.11745597890487858
2310	12	-0.11961898184451769
2310	13	-0.12430667089127212
2310	14	-0.11702273068907942
2310	15	-0.09139183016403507
2310	16	-0.15409595341701987
2310	17	-0.1500426281490448
2310	18	-0.14510945052115432
2310	19	-0.14374535293227098
2310	20	-0.1191431366377742
2310	21	0.818281256022118
2310	22	-0.11891235349230556
2310	23	-0.14940715007100636
2310	24	-0.12238237913808092
2310	25	-0.12462329484792178
2310	26	-0.14750804980564425
2310	27	-0.11064343873486138
2310	28	-0.14071611711235477
2310	29	-0.10475188350655174
2310	30	-0.12808432418964344
2310	31	-0.09024098952098569
2310	32	-0.12507404648886222
2310	33	-0.11382191751805237
2310	34	-0.10836478685837392
2310	35	-0.1018290641837396
2310	36	-0.09476593134134248
2310	37	-0.11474496664976641
2310	38	0.5205977002479187
2310	39	-0.09686357575881033
2310	40	-0.10372491302739206
2310	41	-0.0904496983048304
2310	42	-0.13872414040135084
2310	43	-0.18110715863016935
2310	44	-0.0881720636195027
2310	45	-0.12902837591540361
2310	46	-0.11105260704774622
2310	47	-0.0958460228663327
2310	48	-0.10349336746897819
2310	49	-0.10069374512542595
2310	50	-0.11420995895409902
2310	51	-0.13674668500669895
2311	1	0.027154088786723207
2311	2	0.07450368208088065
2311	3	-0.02101651016564432
2311	4	-0.03232545719301072
2311	5	-0.0164066906717224
2311	6	-0.01787364140994896
2311	7	-0.017537370514212114
2311	8	-0.05641655463573869
2311	9	-0.031230715116144836
2311	10	-0.06073375920372115
2311	11	-0.04574472226904902
2311	12	-0.03961854074358939
2311	13	-0.030071185733362427
2311	14	-0.07660105002924666
2311	15	-0.04785055816010697
2311	16	-0.07780030814270589
2311	17	-0.042262199403680256
2311	18	-0.052626852631711074
2311	19	-0.08310381536629308
2311	20	-0.06419642813209236
2311	21	0.8853041596476032
2311	22	-0.06848247402592733
2311	23	-0.024461601309688774
2311	24	-0.04925856620307911
2311	25	-0.03416976661664961
2311	26	-0.06704516179693343
2311	27	-0.044904481797914286
2311	28	-0.06409073064475024
2311	29	-0.06093060763348035
2311	30	-0.04136555872712222
2311	31	-0.043736466860735845
2311	32	-0.04702963226714019
2311	33	-0.03562392087508215
2311	34	-0.05800151514711871
2311	35	-0.04036024777371949
2311	36	-0.06092460350910045
2311	37	-0.056457206157389805
2311	38	0.8844414295803418
2311	39	-0.04977080769896958
2311	40	-0.06706778303644256
2311	41	-0.034070567855088996
2311	42	-0.043040790757721936
2311	43	-0.06333641261178258
2311	44	-0.02762212841424372
2311	45	-0.055597492499742884
2311	46	-0.059863528166047786
2311	47	-0.051381332104504907
2311	48	-0.03523102049648941
2311	49	-0.057291275727912705
2311	50	-0.0419294559832224
2311	51	-0.03739818582411658
2401	1	0.038884160411988944
2401	2	0.05247108643110465
2401	3	0.07571316298987796
2401	4	0.0762228589545515
2401	5	0.05057590427875169
2401	6	0.053965586158298606
2401	7	0.06802976323979948
2401	8	0.0848499970411396
2401	9	0.09538870704165703
2401	10	0.05900231821775748
2401	11	0.06600838489275418
2401	12	0.10391126713928145
2401	13	0.09579842935619354
2401	14	0.07999389530846202
2401	15	0.0756040591088265
2401	16	0.09649687699869247
2401	17	0.09733630732665688
2401	18	0.09651269843088528
2401	19	0.0829074063628994
2401	20	0.067892302884772
2401	21	1.027972568671963
2401	22	0.08683569564106364
2401	23	0.10322330376639144
2401	24	0.07955372815042949
2401	25	0.07499573061752329
2401	26	0.07484149104848825
2401	27	0.058721441578612144
2401	28	0.08900176180358699
2401	29	0.07259697048470315
2401	30	0.07070814798058223
2401	31	0.0723296428255722
2401	32	0.07922013121537219
2401	33	0.0605774178216123
2401	34	0.09661085753671017
2401	35	0.07725720073226938
2401	36	0.10909552887620322
2401	37	0.10609064927560752
2401	38	1.0058764677770498
2401	39	0.10572760560474137
2401	40	0.09450935861281806
2401	41	0.08213460786917182
2401	42	0.0988349620469009
2401	43	0.09788727202719372
2401	44	0.10920045728925487
2401	45	0.09910764852242693
2401	46	0.11051054387800718
2401	47	0.09333297420725017
2401	48	0.09645931601631474
2401	49	0.09491314556104413
2401	50	0.093662801480761
2401	51	0.09915301978098512
2402	1	0.10562280235366472
2402	2	0.12557288819334644
2402	3	0.10885674283143487
2402	4	0.07882031354112229
2402	5	0.0800065216555339
2402	6	0.09006400247984914
2402	7	0.10058146139702728
2402	8	0.1089776934247979
2402	9	0.09951937542891187
2402	10	0.07439211389151268
2402	11	0.09576782462243472
2402	12	0.07173793398651895
2402	13	0.07053307544984477
2402	14	0.09329429431905822
2402	15	0.07782166335331198
2402	16	0.05310509790409412
2402	17	0.0858578134499055
2402	18	0.060284889045895795
2402	19	0.059961023264690994
2402	20	0.062341326333310576
2402	21	0.997240185630055
2402	22	0.06726435581351353
2402	23	0.07769891469754242
2402	24	0.06044806929044455
2402	25	0.07283563637896862
2402	26	0.06682606525362189
2402	27	0.059329558934202
2402	28	0.05874083978977751
2402	29	0.08863189933577331
2402	30	0.07237626802577068
2402	31	0.08512316355873395
2402	32	0.09969911958636857
2402	33	0.054947705535916214
2402	34	0.062010093023616264
2402	35	0.07285803088683451
2402	36	0.09784853938336369
2402	37	0.09000416873531236
2402	38	1.0020465501072877
2402	39	0.09003140925069886
2402	40	0.0875327162251196
2402	41	0.11536495711669659
2402	42	0.07662511681603945
2402	43	0.10584841565262337
2402	44	0.1205954147618371
2402	45	0.07089082379885525
2402	46	0.0936636149582597
2402	47	0.0666492032876036
2402	48	0.08005799946753456
2402	49	0.08108294013056394
2402	50	0.08844895901198413
2402	51	0.09643507641849425
2403	1	0.06870419874649514
2403	2	0.0892104129141913
2403	3	0.11141268577058128
2403	4	0.08128887551244901
2403	5	0.05156087734677328
2403	6	0.0886446555263305
2403	7	0.06232714140431028
2403	8	0.0910765159368978
2403	9	0.06671863909626552
2403	10	0.06027726163470959
2403	11	0.04764671688285915
2403	12	0.06795055395546967
2403	13	0.07069736831651596
2403	14	0.059377263910143085
2403	15	0.0626421472058567
2403	16	0.0630972035396482
2403	17	0.06258668816658997
2403	18	0.052996076913885304
2403	19	0.04553756281360677
2403	20	0.04710537857400965
2403	21	1.0158761219597352
2403	22	0.035826068428256974
2403	23	0.06979569957199772
2403	24	0.041959506875080876
2403	25	0.06569826477340968
2403	26	0.05518588991800044
2403	27	0.06626160957443972
2403	28	0.06176255398401764
2403	29	0.058359875166253516
2403	30	0.07148542267328395
2403	31	0.08839335875345711
2403	32	0.054429183573951434
2403	33	0.052793377436820776
2403	34	0.05547880370170333
2403	35	0.05164585692149615
2403	36	0.09797994469950311
2403	37	0.04331931011019918
2403	38	0.9608687628642301
2403	39	0.03942075553697322
2403	40	0.07826791268445987
2403	41	0.05312352645313467
2403	42	0.0760722971824137
2403	43	0.04396142404044667
2403	44	0.053747220430260256
2403	45	0.04113532389941099
2403	46	0.04328536620744927
2403	47	0.05280088330689381
2403	48	0.0625968956930123
2403	49	0.07323192178063209
2403	50	0.07610759473800499
2403	51	0.07816585964426537
2404	1	0.1294352679299351
2404	2	0.09956447477933494
2404	3	0.09924269683583731
2404	4	0.09309788945322595
2404	5	0.06119855095646898
2404	6	0.06313560529228113
2404	7	0.05421131290606951
2404	8	0.06477643414446277
2404	9	0.0777821334829838
2404	10	0.06704830222836478
2404	11	0.05977436243076539
2404	12	0.07507866824229126
2404	13	0.07311126488892228
2404	14	0.07583371195621424
2404	15	0.06926853993545734
2404	16	0.0644337877157426
2404	17	0.06237502901537795
2404	18	0.06916683976172067
2404	19	0.034837965141441884
2404	20	0.04485867976460867
2404	21	0.9851726811115711
2404	22	0.06630566360072976
2404	23	0.05457627587129821
2404	24	0.051446295523433605
2404	25	0.06500180964449953
2404	26	0.022728892964344993
2404	27	0.05639691017627513
2404	28	0.039459415192602876
2404	29	0.06228803860256704
2404	30	0.0649655997969063
2404	31	0.050923808700289896
2404	32	0.06589239387445645
2404	33	0.02659432022480246
2404	34	0.04953216339524147
2404	35	0.06503660150342938
2404	36	0.04548521090644897
2404	37	0.06907628208461603
2404	38	0.9612506016384756
2404	39	0.06256455632181712
2404	40	0.0516838993537192
2404	41	0.05605885203361538
2404	42	0.03348467983117587
2404	43	0.07119791628194605
2404	44	0.045262053914100875
2404	45	0.06969460581514397
2404	46	0.065030446018838
2404	47	0.06628700347371819
2404	48	0.03877618072931455
2404	49	0.04458885374365451
2404	50	0.04634253495846963
2404	51	0.06514128041563083
2405	1	0.020337290685120024
2405	2	0.023909346561566736
2405	3	0.07114458221120401
2405	4	0.010279220436828496
2405	5	0.028659868157035362
2405	6	0.019857951536387475
2405	7	0.04681618506837992
2405	8	0.06044739858060666
2405	9	0.02377857920281201
2405	10	0.023898268866602734
2405	11	0.009607811016088874
2405	12	0.030880598789345015
2405	13	0.0642640802768355
2405	14	0.03898991364891913
2405	15	0.031229359418745162
2405	16	0.044077836372032664
2405	17	0.051736567039050385
2405	18	0.03455746041921515
2405	19	0.04480932630578138
2405	20	0.05281521862420391
2405	21	0.9978308932235151
2405	22	0.045246459818159224
2405	23	0.025596097312842403
2405	24	0.03360181957884123
2405	25	0.023753207690866418
2405	26	0.03237481205274406
2405	27	0.05662229188084211
2405	28	0.045399485867704925
2405	29	0.02812605982665417
2405	30	0.023723017798388923
2405	31	0.03327814649532712
2405	32	0.04983665158595585
2405	33	6.732021438935476E-4
2405	34	0.02455340598680067
2405	35	0.0398775174451913
2405	36	0.06252849496573276
2405	37	0.05902759720120798
2405	38	0.9639917422010313
2405	39	0.031143057963717524
2405	40	0.05030061864519553
2405	41	0.04391182963771456
2405	42	0.032844182666700306
2405	43	0.023172463652279873
2405	44	0.033342357326532124
2405	45	0.06627137619835821
2405	46	0.043830044393729395
2405	47	0.048398127603107355
2405	48	0.03908313249040418
2405	49	0.012996954949393569
2405	50	0.045137392905772344
2405	51	0.04846406747389409
2406	1	0.10297189617853064
2406	2	0.10894876280510601
2406	3	0.07993712251011686
2406	4	0.08458701723406392
2406	5	0.05384787876406705
2406	6	0.060071360373001426
2406	7	0.06504219608394379
2406	8	0.06998615253443319
2406	9	0.040193450044249346
2406	10	0.03202824471765808
2406	11	0.06399463409782413
2406	12	0.0715011574590676
2406	13	0.06445993893718338
2406	14	0.06853927819754801
2406	15	0.06149868215464949
2406	16	0.02951748068766591
2406	17	0.01224013619358999
2406	18	0.018165061677756
2406	19	0.013959222237204472
2406	20	0.01848616420407012
2406	21	0.9521787935497343
2406	22	0.01758454464282977
2406	23	0.0220273297626008
2406	24	0.020859220848713278
2406	25	0.04452823300435682
2406	26	7.76747985845816E-4
2406	27	0.028472772662411217
2406	28	0.029648364055667287
2406	29	0.020614577512219512
2406	30	0.03649882632266355
2406	31	0.020895941768415582
2406	32	0.0404553663306757
2406	33	0.016288041455652547
2406	34	0.051320628153540326
2406	35	0.04145617245732325
2406	36	0.04214250072665493
2406	37	0.0468150258733786
2406	38	0.9642135168864456
2406	39	0.05715485047669233
2406	40	0.04865640777698843
2406	41	0.06439049271391895
2406	42	0.05547735186688385
2406	43	0.04880091836110978
2406	44	0.056862133610302124
2406	45	0.03219599736794976
2406	46	0.07039816782910435
2406	47	0.03598369324592454
2406	48	0.05289350963077055
2406	49	0.05249081291768931
2406	50	0.04571355423029644
2406	51	0.0463752747903996
2407	1	-0.01703237012052483
2407	2	0.03703934116888519
2407	3	-0.004415790624051397
2407	4	0.006022761756895534
2407	5	0.017034158341573402
2407	6	0.0366341469079714
2407	7	0.03865875571163713
2407	8	-6.037400405745075E-5
2407	9	0.0011833866818591332
2407	10	0.006601652519073298
2407	11	0.008799640632531691
2407	12	0.03249422991798667
2407	13	0.012517165255715668
2407	14	-0.017489620444244736
2407	15	0.009387013326424665
2407	16	0.015157034232785804
2407	17	0.018229858950057576
2407	18	0.01838295101301668
2407	19	0.013108307240749184
2407	20	0.006760979490984198
2407	21	0.9826977909183441
2407	22	0.031152131639245795
2407	23	0.021171161155535856
2407	24	0.02339221245745904
2407	25	0.0053186755817478115
2407	26	0.010350559242262136
2407	27	0.02170244805391519
2407	28	0.028700037752997787
2407	29	0.004864153797967674
2407	30	0.004496457641728568
2407	31	0.012604078704185895
2407	32	0.00892922766080062
2407	33	0.008783411729879731
2407	34	0.021192905864104716
2407	35	0.0345908641259598
2407	36	0.001274136484980204
2407	37	0.003863410878047091
2407	38	0.9284859525633067
2407	39	-0.0018465790415973515
2407	40	0.016520515352731024
2407	41	0.017633832382806247
2407	42	0.023757415782299063
2407	43	0.03123748887407629
2407	44	0.02606192002280494
2407	45	0.029946097899248514
2407	46	0.020548683391723443
2407	47	0.015845795484253244
2407	48	0.011651570775427444
2407	49	0.01711323361082151
2407	50	0.010968874603115353
2407	51	0.042768451286477216
2408	1	-0.03209271680604786
2408	2	0.018199740601339442
2408	3	-0.008819866157843137
2408	4	0.011355424991982943
2408	5	-0.008314543614609704
2408	6	-0.00780210899593925
2408	7	-0.012241336685008264
2408	8	-0.004379119945710386
2408	9	-0.02359307809774691
2408	10	-1.3637929711762808E-4
2408	11	0.0015878268820799235
2408	12	0.01543981134545902
2408	13	0.044299725945400326
2408	14	0.002455805039232928
2408	15	0.012165056835655719
2408	16	-0.07271189272653089
2408	17	-0.11444403168354711
2408	18	-0.07891391864612274
2408	19	-0.04976538435035849
2408	20	-0.08700897615649694
2408	21	0.8952408669400782
2408	22	-0.03170403948945477
2408	23	-0.03879024973978318
2408	24	-0.06349414272572318
2408	25	-0.07957660030889002
2408	26	-0.06313377649151164
2408	27	-0.03825477513304065
2408	28	-0.02916608063292614
2408	29	-0.0013051303857452012
2408	30	-0.021769703999659384
2408	31	-0.025896465013296677
2408	32	-0.016484810062060262
2408	33	-0.03152304596294897
2408	34	-0.04078899150997728
2408	35	-0.013862981557750231
2408	36	-0.017387500000630496
2408	37	-0.040523704569054075
2408	38	0.2986193892534317
2408	39	-0.07005112878334785
2408	40	-0.01184732114389675
2408	41	-0.0308661278212341
2408	42	-0.004674009433458082
2408	43	-0.013880513808125272
2408	44	-0.037095577032474125
2408	45	-0.02512640875565353
2408	46	-0.017310930337565367
2408	47	-0.014693725866713692
2408	48	-0.05335404373946773
2408	49	-0.040095271427844636
2408	50	0.030430933420937833
2408	51	-0.027605665941386803
2409	1	0.06509469189052908
2409	2	0.09828272159438711
2409	3	0.039930406977362054
2409	4	0.0053302504785364135
2409	5	0.00232869088567611
2409	6	0.020551671435072194
2409	7	0.05127808933016098
2409	8	0.03694128168065447
2409	9	0.01493334419937753
2409	10	0.004676660845795766
2409	11	-0.005573587298599136
2409	12	0.007964753811876335
2409	13	0.01870665478843847
2409	14	0.010440933816418863
2409	15	0.012743134484949792
2409	16	-0.02301469993159344
2409	17	-0.04075793543127304
2409	18	-0.03517358646059421
2409	19	-0.012050381606428573
2409	20	-0.02986463088871716
2409	21	0.948432055094159
2409	22	-0.04499015453286859
2409	23	-0.01991086269860176
2409	24	-0.02194203569760589
2409	25	-0.024813415586599774
2409	26	-0.03721449825739853
2409	27	3.9282506827476027E-4
2409	28	-0.035204359008758956
2409	29	-0.03996556863798162
2409	30	-0.012211742177179019
2409	31	-0.009164617672730913
2409	32	0.0010970088068873451
2409	33	-0.009492290683695614
2409	34	0.00720155666144251
2409	35	0.004410641226392897
2409	36	-0.07566943113786806
2409	37	-0.04101867308704499
2409	38	0.8674121055655917
2409	39	-0.06546254848633026
2409	40	-0.03298590642383914
2409	41	-0.025674711781910275
2409	42	-0.05236761355859443
2409	43	-0.04851607277493741
2409	44	-0.04565568846452095
2409	45	-0.0336477979038321
2409	46	-0.029595013039667606
2409	47	-0.017447908380894717
2409	48	0.005557264572928489
2409	49	-0.012597307656619705
2409	50	-0.010426477116389776
2409	51	-0.016349073101416423
2410	1	0.07341620303885321
2410	2	0.06360385904615384
2410	3	0.06541965595517496
2410	4	0.00941769245466162
2410	5	0.028416390217827825
2410	6	-0.0020529472143451244
2410	7	0.033903335131313383
2410	8	0.003900181982295692
2410	9	0.006137866889019961
2410	10	-0.02778823738330516
2410	11	-0.021309169965824992
2410	12	0.009032447101240848
2410	13	9.761117768007921E-4
2410	14	0.026123097062487943
2410	15	0.002811675045741424
2410	16	-0.01669928047552105
2410	17	-0.0438447200419958
2410	18	-0.03728165079157009
2410	19	-0.054624901917428303
2410	20	-0.040493524066192776
2410	21	0.9030487733963568
2410	22	-0.024516213513329888
2410	23	-0.012838548304941355
2410	24	-0.020208503688515123
2410	25	-0.03669369333168504
2410	26	-0.026587433507025082
2410	27	-0.015720996638549423
2410	28	-0.029553432972555527
2410	29	-0.01989448140528083
2410	30	-0.026346281877287936
2410	31	-0.013861596996328274
2410	32	0.007678328162761261
2410	33	-0.04591870855506386
2410	34	-0.024241789321173712
2410	35	-0.01523196580492936
2410	36	-0.029362208547709656
2410	37	-0.008657838460536027
2410	38	0.9015543957662118
2410	39	-0.03253936813514713
2410	40	-0.02805618413944444
2410	41	-0.036672685433259744
2410	42	-0.04279284247609638
2410	43	-0.024650685957972485
2410	44	-0.006639828149310745
2410	45	-0.017159896335080305
2410	46	-0.04392443994751005
2410	47	-0.04201049412596802
2410	48	-0.028891615642216095
2410	49	-0.01912514589339054
2410	50	0.03303213270028493
2410	51	0.005748661137921829
2411	1	0.09855358730275299
2411	2	0.10588212230010896
2411	3	0.01314885213596284
2411	4	0.011085383854712916
2411	5	0.0345623762430165
2411	6	0.024408695225012877
2411	7	0.026676038340916364
2411	8	-0.005006877674745169
2411	9	0.005637742370012688
2411	10	-0.017840013732538296
2411	11	-0.0018419181720048527
2411	12	-3.9893487829800733E-4
2411	13	0.01025837456370482
2411	14	0.005922412222581386
2411	15	-0.007204185398158813
2411	16	-0.0850795694908939
2411	17	-0.11481337885533804
2411	18	-0.0682306194818807
2411	19	-0.09267776112172044
2411	20	-0.0740898020241616
2411	21	0.8642222669381212
2411	22	-0.0912050145852561
2411	23	-0.06089970836090686
2411	24	-0.03738391469101998
2411	25	-0.042668744868898045
2411	26	-0.051699529936257704
2411	27	-0.020320081289618486
2411	28	-0.06301999855129736
2411	29	-0.11305134121290905
2411	30	-0.058649481453926455
2411	31	-0.05789605181833224
2411	32	-0.023211597027959385
2411	33	-0.05265584003185353
2411	34	-0.03425777552622833
2411	35	-0.0539984538202134
2411	36	-0.1850103153925602
2411	37	-0.17308993901426817
2411	38	0.7234869560078323
2411	39	-0.18037581634714428
2411	40	-0.14963037734733575
2411	41	-0.17778504554201646
2411	42	-0.18450464028377667
2411	43	-0.155148213872927
2411	44	-0.10095628752426933
2411	45	-0.16479137958056356
2411	46	-0.135864518088205
2411	47	-0.11000173007772673
2411	48	-0.12113685209447311
2411	49	-0.088526660145412
2411	50	-0.07875785505461153
2411	51	-0.11573844901388242
2501	1	0.12579270308164325
2501	2	0.15046463501123952
2501	3	0.12490640305688316
2501	4	0.14655708467730477
2501	5	0.09872240337188032
2501	6	0.12313205929186921
2501	7	0.12373196068345749
2501	8	0.14253777282580415
2501	9	0.11450830479676455
2501	10	0.13384721865625693
2501	11	0.11907506523734668
2501	12	0.12231761825438525
2501	13	0.12683741000905968
2501	14	0.12213350699795456
2501	15	0.10862503239746246
2501	16	0.13687402082342714
2501	17	0.13214531656995376
2501	18	0.12705226526446722
2501	19	0.1290215441307936
2501	20	0.13316424924600767
2501	21	1.0666061067227943
2501	22	0.1142666136259507
2501	23	0.09841067351354127
2501	24	0.09956905551180739
2501	25	0.11029180421356699
2501	26	0.1274757708586165
2501	27	0.11280480045900276
2501	28	0.1277695805283372
2501	29	0.11424938705197007
2501	30	0.13159251505827285
2501	31	0.11204113605857913
2501	32	0.15652869537412073
2501	33	0.1206528218541365
2501	34	0.14546042446288965
2501	35	0.1503275950423415
2501	36	0.15788654818524606
2501	37	0.13068259854713915
2501	38	1.039363299531189
2501	39	0.09997869593215825
2501	40	0.11467544975106847
2501	41	0.11583049849535598
2501	42	0.11748005632738057
2501	43	0.11912426033396173
2501	44	0.12368799684549003
2501	45	0.11976856013267678
2501	46	0.10903506079983316
2501	47	0.11975153824596418
2501	48	0.11157641280393449
2501	49	0.10374627069584363
2501	50	0.12342154888300172
2501	51	0.16994646206287456
2502	1	0.0837492522617751
2502	2	0.0959586392447278
2502	3	0.09934478745905295
2502	4	0.11721560233549866
2502	5	0.09857040776663695
2502	6	0.11986559666484453
2502	7	0.08585252891070638
2502	8	0.13162159141825214
2502	9	0.09315003299511204
2502	10	0.10689376687074059
2502	11	0.09153955639106925
2502	12	0.1214653165058337
2502	13	0.11997059471701732
2502	14	0.0854882001635957
2502	15	0.12623968777463546
2502	16	0.10045963264192892
2502	17	0.1311742752335121
2502	18	0.11551534159134746
2502	19	0.109092437130343
2502	20	0.08978221557227783
2502	21	1.030602981476008
2502	22	0.13071711756602866
2502	23	0.09378309552444364
2502	24	0.08894739243600469
2502	25	0.10428310430205556
2502	26	0.11333382385540602
2502	27	0.09921000148180781
2502	28	0.10764705738775149
2502	29	0.08902819578668897
2502	30	0.11418369800322381
2502	31	0.10472190232272283
2502	32	0.08779511027744746
2502	33	0.09641800861412264
2502	34	0.0972340106582763
2502	35	0.10214362536700605
2502	36	0.08114887370172141
2502	37	0.11524531573874697
2502	38	1.0078566896458128
2502	39	0.11361301429044346
2502	40	0.08507175151031277
2502	41	0.07449606223794092
2502	42	0.09898811279951758
2502	43	0.09928666315520474
2502	44	0.11239817234632454
2502	45	0.10554954047033505
2502	46	0.0959384468629807
2502	47	0.08791572605412767
2502	48	0.10322086412714526
2502	49	0.11161396828367032
2502	50	0.09890288080245568
2502	51	0.11084260200400564
2503	1	0.08886903897847276
2503	2	0.14056379578436662
2503	3	0.13458229709844005
2503	4	0.1160496557059858
2503	5	0.08092280691746367
2503	6	0.08646374622745867
2503	7	0.08662961882799891
2503	8	0.10084687546918758
2503	9	0.06987097898173289
2503	10	0.13443596758102672
2503	11	0.09980537202096684
2503	12	0.10312560388346981
2503	13	0.11155279392234263
2503	14	0.10063801014423035
2503	15	0.11209904413573213
2503	16	0.0960971906647643
2503	17	0.12661219632907006
2503	18	0.11177989714548175
2503	19	0.1038670910349353
2503	20	0.10287509329838684
2503	21	1.0447793056387695
2503	22	0.09684959511623958
2503	23	0.10685773562273937
2503	24	0.07599007918343403
2503	25	0.10401920759490224
2503	26	0.09869330432831447
2503	27	0.0970447477758043
2503	28	0.10981828503451396
2503	29	0.10359913863396031
2503	30	0.08252565837113934
2503	31	0.09563290904780786
2503	32	0.09640062150708673
2503	33	0.08514369226057283
2503	34	0.08809107094845103
2503	35	0.1207561472710097
2503	36	0.10521178381454632
2503	37	0.13756256361146768
2503	38	1.032475170983048
2503	39	0.08720807016744203
2503	40	0.11895709980235125
2503	41	0.09744157142934284
2503	42	0.12969639415932477
2503	43	0.10519761525206661
2503	44	0.11403981769682758
2503	45	0.12816538540390354
2503	46	0.11549147936560189
2503	47	0.11180537992926531
2503	48	0.08713837051003992
2503	49	0.12130562307193316
2503	50	0.0963338832211349
2503	51	0.16106586897560504
2504	1	0.10665061943822707
2504	2	0.1551480304543844
2504	3	0.15239770379628936
2504	4	0.16286039775810224
2504	5	0.09608626415450061
2504	6	0.13166218755634418
2504	7	0.13307041168619804
2504	8	0.16149143040227187
2504	9	0.13473980136170383
2504	10	0.1549182283217334
2504	11	0.12478231259128592
2504	12	0.14882926128210272
2504	13	0.14525087830902805
2504	14	0.13450916664231727
2504	15	0.13042700139509122
2504	16	0.1453543239539954
2504	17	0.1612113045873187
2504	18	0.14546575459807798
2504	19	0.11198887045948425
2504	20	0.1387036150994021
2504	21	1.0748994737411692
2504	22	0.140225943899857
2504	23	0.10924859156316558
2504	24	0.1344936313592484
2504	25	0.10037101802106463
2504	26	0.11511185684364733
2504	27	0.14526964853941848
2504	28	0.1269668853792254
2504	29	0.10895985086489901
2504	30	0.1205003874094217
2504	31	0.12980364256993226
2504	32	0.12089346633209885
2504	33	0.12590202524769012
2504	34	0.14055335095566335
2504	35	0.15216380266232932
2504	36	-0.13939278837040092
2504	37	0.13337864037336544
2504	38	1.0457271867184375
2504	39	0.11716121086831777
2504	40	0.12390552617908668
2504	41	0.1059789427115021
2504	42	0.13377191733650307
2504	43	0.13066030891497604
2504	44	0.13726203939985737
2504	45	0.14259817685655918
2504	46	0.12097039440016033
2504	47	0.13142110432369947
2504	48	0.1305027250218629
2504	49	0.12859427811655877
2504	50	0.11676621222292738
2504	51	0.1516329180249798
2505	1	0.10631909395250005
2505	2	0.1571735359517703
2505	3	0.12894062410826734
2505	4	0.1469528095730439
2505	5	0.09953603076269957
2505	6	0.13117218303295175
2505	7	0.10839894950396456
2505	8	0.15892964037806223
2505	9	0.11910778302091529
2505	10	0.12256132412904464
2505	11	0.15181094963229924
2505	12	0.14334949306218903
2505	13	0.11440470449782225
2505	14	0.12228393205680277
2505	15	0.1399363071677584
2505	16	0.13578585555697487
2505	17	0.1313768377496487
2505	18	0.12796407118173647
2505	19	0.1234272393829201
2505	20	0.11315370646548217
2505	21	-0.8897125243092532
2505	22	0.10846716655998279
2505	23	0.13057254767801396
2505	24	0.10035440731255818
2505	25	0.1051959543155192
2505	26	0.0965507948543376
2505	27	0.09679255237265494
2505	28	0.12487314975633979
2505	29	0.09845905882198025
2505	30	0.12877659141545905
2505	31	0.09344001712173622
2505	32	0.10668414684438687
2505	33	0.11115670236389974
2505	34	0.10043903693293288
2505	35	0.11480509688448137
2505	36	0.12968126040299666
2505	37	0.14298103073516444
2505	38	1.0371150937936449
2505	39	0.12920859022326425
2505	40	0.11306080064066037
2505	41	0.11393657680118707
2505	42	0.12490902568159612
2505	43	0.13294185879518494
2505	44	0.10603909510423648
2505	45	0.12340041659216894
2505	46	0.11472087317380186
2505	47	0.10558441533028429
2505	48	0.12066790284917772
2505	49	0.11863893700370198
2505	50	0.12960920200651316
2505	51	0.11044118993687135
2506	1	0.07755823960361141
2506	2	0.10083213857944173
2506	3	0.09674361701897993
2506	4	0.10838500184370758
2506	5	0.07731218677268004
2506	6	0.08917914533043358
2506	7	0.09721415670244937
2506	8	0.13001074422034975
2506	9	0.08208110041635308
2506	10	0.12082472496886965
2506	11	0.10564713059790165
2506	12	0.1167307093582366
2506	13	0.09077462672505732
2506	14	0.08512518546367431
2506	15	0.10567721695452548
2506	16	0.09275451808245094
2506	17	0.08945411282491733
2506	18	0.12609063405811582
2506	19	0.09362836754125681
2506	20	0.09991013383829284
2506	21	1.0457729114688803
2506	22	0.09823521151616177
2506	23	0.11639626087117705
2506	24	0.1018909321577155
2506	25	0.09051878313896822
2506	26	0.1083913006382673
2506	27	0.061711031946934725
2506	28	0.07562803140951502
2506	29	0.11584287780077318
2506	30	0.10812885683234441
2506	31	0.09727405938836853
2506	32	0.07586811299217544
2506	33	0.08724921853342948
2506	34	0.0894569955551745
2506	35	0.10883703183455395
2506	36	0.1457682517722958
2506	37	0.11885816757715162
2506	38	1.0302213892965781
2506	39	0.1514896924357032
2506	40	0.11290249745074732
2506	41	0.09241554824273379
2506	42	0.12348841921416209
2506	43	0.10280512688833454
2506	44	0.10515199008248999
2506	45	0.09487815297124769
2506	46	0.1279329989277045
2506	47	0.12421351711174111
2506	48	0.13125655266512126
2506	49	0.1071185089509612
2506	50	0.10892743723298537
2506	51	0.12219794409492124
2507	1	0.05334208331718315
2507	2	0.1080378166748659
2507	3	0.13353645284640692
2507	4	0.10564730685831591
2507	5	0.07384143913355246
2507	6	0.0726722875978183
2507	7	0.09138617481846012
2507	8	0.11123414376631047
2507	9	0.09343791599431484
2507	10	0.10780881123396568
2507	11	0.09421155995901387
2507	12	0.12136544664597437
2507	13	0.10457277110042185
2507	14	0.08248810133758866
2507	15	0.11546928817065094
2507	16	0.1132921746274107
2507	17	0.1276634276521449
2507	18	0.10783753601131707
2507	19	0.11010600560479844
2507	20	0.09366750310611849
2507	21	1.0501420122385738
2507	22	0.0958050951620919
2507	23	0.12164053839236999
2507	24	0.12015366783238335
2507	25	0.10005003021714742
2507	26	0.09804258639930907
2507	27	0.11121252728505482
2507	28	0.10804748349699622
2507	29	0.10659198603492115
2507	30	0.09314902752972642
2507	31	0.12217096117209536
2507	32	0.12421228704356935
2507	33	0.11945583690943096
2507	34	0.11894911356051807
2507	35	0.11645516111431675
2507	36	0.13605463868882595
2507	37	0.14086925713353793
2507	38	1.0295530032936213
2507	39	0.1306799716231879
2507	40	0.11288006494731206
2507	41	0.13800017634074635
2507	42	0.13092465390392505
2507	43	0.10825772957210233
2507	44	0.09438319894676539
2507	45	0.12112038419243731
2507	46	0.11815167196182585
2507	47	0.11824079318789416
2507	48	0.11055027447803667
2507	49	0.12177824803077897
2507	50	0.1299345136003609
2507	51	0.15222092539838172
2508	1	0.06463523389797388
2508	2	0.10365393026183511
2508	3	0.1306107630885478
2508	4	0.1308880163407906
2508	5	0.11556474022005148
2508	6	0.1397778958799023
2508	7	0.10990269948717213
2508	8	0.1490465035430546
2508	9	0.131008450272887
2508	10	0.12302219466106123
2508	11	0.11180637107784008
2508	12	0.15010241105482436
2508	13	0.13301097233949122
2508	14	0.11338179245794322
2508	15	0.11842950197814162
2508	16	0.10959773960856012
2508	17	0.1390984211391455
2508	18	0.08899890515642284
2508	19	0.10616200235060802
2508	20	0.09328089661660499
2508	21	1.0758357845394073
2508	22	0.09251927305426477
2508	23	0.1046723324474641
2508	24	0.0994122622914233
2508	25	0.08047766050005833
2508	26	0.09762230063544308
2508	27	0.12679614148756713
2508	28	0.1152700755648084
2508	29	0.11006246192066271
2508	30	0.12061806644052098
2508	31	0.11721055744661157
2508	32	0.12714637584086574
2508	33	0.1068115241993084
2508	34	0.129011165822007
2508	35	0.1240350271579942
2508	36	0.1286981563327032
2508	37	0.14520708915634373
2508	38	1.0269487875381742
2508	39	0.12509658268469082
2508	40	0.10875681509752155
2508	41	0.11951193582808628
2508	42	0.10677959143632165
2508	43	0.13031293996179727
2508	44	0.11725244507810118
2508	45	0.10316790859947389
2508	46	0.09685188421568114
2508	47	0.11430888647483073
2508	48	0.1322443808311462
2508	49	0.11022405618948738
2508	50	0.10509864864038576
2508	51	0.14422187269776998
2509	1	0.056319498059302475
2509	2	0.13558673834143775
2509	3	0.14187103765157616
2509	4	0.12066823364394708
2509	5	0.13522145345474712
2509	6	0.11402527012727148
2509	7	0.10159513796860153
2509	8	0.1323768354972401
2509	9	0.12788625632500583
2509	10	0.12553770543345166
2509	11	0.12803046436615517
2509	12	0.15188111833811746
2509	13	0.13048607348431318
2509	14	0.11445765683655651
2509	15	0.10978129424736238
2509	16	0.0998043399226134
2509	17	0.1219959524735188
2509	18	0.10854690154430102
2509	19	0.11814347567194261
2509	20	0.11001517956864859
2509	21	1.0486619060247762
2509	22	0.11902804614366858
2509	23	0.10297022591351634
2509	24	0.08378054963806392
2509	25	0.09323880735527723
2509	26	0.11394797511021437
2509	27	0.09348508281875212
2509	28	0.10166442149849786
2509	29	0.12707527935148022
2509	30	0.12107739440821774
2509	31	0.07914907685073302
2509	32	0.09751040906640895
2509	33	0.12160863217026474
2509	34	0.10720461081390908
2509	35	0.10957209288478964
2509	36	0.12318758381572081
2509	37	0.12185354590698694
2509	38	1.0301722621133536
2509	39	0.12306777961987336
2509	40	0.131982652156708
2509	41	0.11928801769034436
2509	42	0.12296084645314664
2509	43	0.12002105471712099
2509	44	0.1100504188836311
2509	45	0.12409856578756262
2509	46	0.10833076329082303
2509	47	0.1343087759290995
2509	48	0.09795859990035893
2509	49	0.11888814571913997
2509	50	0.13385837839894066
2509	51	0.1504182775701821
2510	1	0.05416028187989497
2510	2	0.09349291013216998
2510	3	0.10320509215386409
2510	4	0.11699832139915856
2510	5	0.09139444106391181
2510	6	0.12581350198884422
2510	7	0.10577319229484061
2510	8	0.12087983799531798
2510	9	0.09848596856333813
2510	10	0.10432941656051753
2510	11	0.10973052449088527
2510	12	0.15558906458386446
2510	13	0.10151156680347384
2510	14	0.10230719615542938
2510	15	0.11402579139888047
2510	16	0.10954224587622718
2510	17	0.12600226622538457
2510	18	0.12246987774806684
2510	19	0.12750861251737433
2510	20	0.08731094580029719
2510	21	1.0630770926745967
2510	22	0.09418421965273893
2510	23	0.09166974230434022
2510	24	0.08773834080278675
2510	25	0.09587719755147361
2510	26	0.09375367057803174
2510	27	0.1086550468324532
2510	28	0.08853111478183706
2510	29	0.12499615358357374
2510	30	0.09507404138285835
2510	31	0.1030836114773166
2510	32	0.11093878914555688
2510	33	0.09045387158133167
2510	34	0.08754512007644877
2510	35	0.11540823841567516
2510	36	0.10874874079003405
2510	37	0.09751931795353386
2510	38	1.0165823395975409
2510	39	0.09547146405099483
2510	40	0.11748852566424972
2510	41	0.11742572037118038
2510	42	0.11113786904130052
2510	43	0.09646285620183903
2510	44	0.11548229008217703
2510	45	0.08710165849026907
2510	46	0.09839440286761203
2510	47	0.10192489539875282
2510	48	0.10564393369854486
2510	49	0.09840380580153862
2510	50	0.09512380002312426
2510	51	0.15040916858768583
2511	1	0.05428974873563419
2511	2	0.09333972640249755
2511	3	0.0984350675711454
2511	4	0.10020299252924758
2511	5	0.05641455399838691
2511	6	0.08027356526815765
2511	7	0.06704165370653925
2511	8	0.09037099232569545
2511	9	0.08215036579311175
2511	10	0.10367768923538279
2511	11	0.10220483287857007
2511	12	0.10757602016124679
2511	13	0.11862374763364159
2511	14	0.10653388479954629
2511	15	0.0910116375926151
2511	16	0.12153043443303346
2511	17	0.10544062018062306
2511	18	0.10118374515644746
2511	19	0.11253134588888258
2511	20	0.09529579784167908
2511	21	1.0361226330249664
2511	22	0.0888410139071496
2511	23	0.10111640537679989
2511	24	0.09313692580804656
2511	25	0.08852260819192281
2511	26	0.07836213654656632
2511	27	-0.18864978723628667
2511	28	0.09878382604947689
2511	29	0.07543993374043367
2511	30	0.08823654321997765
2511	31	0.0906212676882987
2511	32	0.07702446079308345
2511	33	0.07642555950287289
2511	34	0.09052758102903624
2511	35	0.1023406307352559
2511	36	0.11236701880542199
2511	37	0.09873693120301397
2511	38	1.0149180122767376
2511	39	0.11663878854459853
2511	40	0.09531035192168957
2511	41	0.0994289757883422
2511	42	0.06769039196390736
2511	43	0.08398354254524776
2511	44	0.08130464453747521
2511	45	0.09229795374351113
2511	46	0.0754539269925587
2511	47	0.0906199628372022
2511	48	0.06571379727675719
2511	49	0.08905258657595283
2511	50	0.09758570370480868
2511	51	0.1306301184152474
2601	1	0.0915601514011044
2601	2	0.10252972969824725
2601	3	0.0891951874214385
2601	4	0.08229884024966339
2601	5	0.10978953020880766
2601	6	0.08905394488900953
2601	7	0.11342961808819751
2601	8	0.1166014846666954
2601	9	0.10007578672823314
2601	10	0.08289443378794203
2601	11	0.11814345120376402
2601	12	0.10580563212844396
2601	13	0.1028874618657909
2601	14	0.10327916887428756
2601	15	0.12530114462040132
2601	16	0.03202060341580193
2601	17	0.08107443836694017
2601	18	0.04893551739684909
2601	19	0.08331806957038168
2601	20	0.08483518745923391
2601	21	1.0128495600029126
2601	22	0.07290923428241314
2601	23	0.06160466676557519
2601	24	0.046400127603590136
2601	25	0.05940961975851877
2601	26	0.07310253414681256
2601	27	0.09308464337068756
2601	28	0.07617032974465587
2601	29	0.05889946471999252
2601	30	0.11145533531146867
2601	31	0.0739382751830675
2601	32	0.08094808756769112
2601	33	0.07663880445549154
2601	34	0.10887152556625779
2601	35	0.09526586498066081
2601	36	0.11986544388649634
2601	37	0.1261610123347836
2601	38	1.0500573941190225
2601	39	0.13057256193494027
2601	40	0.1249807112973258
2601	41	0.10624672405981528
2601	42	0.0817887951722156
2601	43	0.10869758250643713
2601	44	0.11083837286712139
2601	45	0.110170032594759
2601	46	0.11082158649531237
2601	47	0.11697060000308568
2601	48	0.11195483836243625
2601	49	0.126026545467667
2601	50	0.11991157781098138
2601	51	0.08357190062000086
2602	1	0.08130760199859566
2602	2	0.12329812996956235
2602	3	0.15357374948484903
2602	4	0.15220155610350616
2602	5	0.10067636072440678
2602	6	0.14431226269757502
2602	7	0.12200192346568883
2602	8	0.13131136968962664
2602	9	0.12340075367456649
2602	10	0.13327478110408464
2602	11	0.133394032883416
2602	12	0.13382460460451995
2602	13	0.111344631284922
2602	14	0.11293350945761915
2602	15	0.12157895718740974
2602	16	0.12277971461469406
2602	17	0.13892979543860662
2602	18	0.14225536470115685
2602	19	0.12478052206334667
2602	20	0.12665283174168707
2602	21	1.067875244112983
2602	22	0.10326172113669685
2602	23	0.12089883769722576
2602	24	0.09391059892269027
2602	25	0.13022806451697022
2602	26	0.1008900220804847
2602	27	0.12883215468743003
2602	28	0.12847461055078213
2602	29	0.10946135991800787
2602	30	0.11852877670000339
2602	31	0.1201939564259007
2602	32	0.12965667010377757
2602	33	0.1093855187664019
2602	34	0.12952492060424703
2602	35	0.11992991093505623
2602	36	0.1259594863299327
2602	37	0.13522597834209904
2602	38	1.0301759985658592
2602	39	0.12656947090666648
2602	40	0.13452477970047028
2602	41	0.1097925681851919
2602	42	0.11542034742205232
2602	43	0.12533196780382383
2602	44	0.12388219476989093
2602	45	0.12289282769500431
2602	46	0.11745992883703593
2602	47	0.12955380165556818
2602	48	0.11202243059715045
2602	49	0.12658900339055634
2602	50	0.12857651453033014
2602	51	0.1489738419086919
2603	1	0.07220558275272992
2603	2	0.1148530717362064
2603	3	0.10644662516294545
2603	4	0.11798861628543023
2603	5	0.09711168690461136
2603	6	0.09701849165260512
2603	7	0.10025950452287447
2603	8	0.11679459239206125
2603	9	0.12100316320338322
2603	10	0.14085286937246622
2603	11	0.13306695013658043
2603	12	0.1288192668358974
2603	13	0.12951704590977897
2603	14	0.14074808404441796
2603	15	0.12298294139396404
2603	16	0.12876076591899022
2603	17	0.11367188205006329
2603	18	0.12983268402014403
2603	19	0.11541094858456802
2603	20	0.10887003942609397
2603	21	1.0579591420343277
2603	22	0.09748504050519813
2603	23	0.11634054147406658
2603	24	0.10137701257853138
2603	25	0.11533899604837217
2603	26	0.09563236805026776
2603	27	0.09777539377346756
2603	28	0.10101293603408124
2603	29	0.12181794104156296
2603	30	0.1291354727795877
2603	31	0.11215195032291803
2603	32	0.10923694063487943
2603	33	0.10126988743515142
2603	34	0.0981122620881365
2603	35	0.12705797615729608
2603	36	0.12845340973882458
2603	37	0.12013083624215426
2603	38	1.0492324271746938
2603	39	0.123281460420678
2603	40	0.12151908243936305
2603	41	0.1339782598029018
2603	42	0.13043998296800652
2603	43	0.1207481332280409
2603	44	0.11780490129373078
2603	45	0.1498996323241002
2603	46	0.11593331236267801
2603	47	0.13710861283451692
2603	48	0.11993077976400457
2603	49	0.13029204506034375
2603	50	0.11403004973595898
2603	51	0.1347432507770705
2604	1	0.08167779485244608
2604	2	0.12358150783133226
2604	3	0.11755187939787959
2604	4	0.1277478208860785
2604	5	0.1153947178200383
2604	6	0.10161011103015483
2604	7	0.11912190378570386
2604	8	0.15949212130482948
2604	9	0.12487852040047187
2604	10	0.08876720285375939
2604	11	0.13266140319278463
2604	12	0.13294947521249156
2604	13	0.1406719752500365
2604	14	0.12759545014422002
2604	15	0.13535219663226883
2604	16	0.12936348500156925
2604	17	0.1339799075884116
2604	18	0.14245653128605085
2604	19	0.13382311758451948
2604	20	0.12161176227414927
2604	21	1.0781356236231474
2604	22	0.11859136567881734
2604	23	0.13076148779957464
2604	24	0.10575903625569794
2604	25	0.1383858993059448
2604	26	0.12729111403338322
2604	27	0.10749165820845974
2604	28	0.12703484942527155
2604	29	0.10224006941975006
2604	30	0.13233885309164606
2604	31	0.12921981410909922
2604	32	0.12188657958954963
2604	33	0.13054645894113293
2604	34	0.12359431522664721
2604	35	0.12965172202413555
2604	36	0.14182573565174295
2604	37	0.13505532602750492
2604	38	1.0440603999855114
2604	39	0.147422512007644
2604	40	0.12228997687719811
2604	41	0.12545899595486532
2604	42	0.13101481682388538
2604	43	0.1267138530936549
2604	44	0.12615831305811298
2604	45	0.14189634207372137
2604	46	0.13826679220725424
2604	47	0.13048286669417308
2604	48	0.11735673463599028
2604	49	0.12335688713891102
2604	50	0.12078764650582485
2604	51	0.12540766387493818
2605	1	0.09405175398769927
2605	2	0.1267880931111236
2605	3	0.12310498684535531
2605	4	0.1011282029774847
2605	5	0.11651660572272249
2605	6	0.11065172362651055
2605	7	0.11222123892553526
2605	8	0.15419237718280954
2605	9	0.1141332310910812
2605	10	0.130872829151798
2605	11	0.1216532653540554
2605	12	0.13597974912836008
2605	13	0.10008958930681189
2605	14	0.0949316137579359
2605	15	0.10661014479815378
2605	16	0.09960660046179726
2605	17	0.11062530740356635
2605	18	0.11500309830332611
2605	19	0.11844977842235238
2605	20	0.08513017244900567
2605	21	-0.15375444125276516
2605	22	0.09950587596242144
2605	23	0.1096559495842726
2605	24	0.09714741756509682
2605	25	0.10903486395589113
2605	26	0.10925413778906545
2605	27	0.08322305188799106
2605	28	0.10262107195927683
2605	29	0.08713028103136367
2605	30	0.09854023875380591
2605	31	0.11615048454934396
2605	32	0.09772112539072708
2605	33	0.10344673073158361
2605	34	0.09144521494476976
2605	35	0.10018785611814707
2605	36	0.10638680578504989
2605	37	0.11750874494691743
2605	38	1.0302887818982853
2605	39	0.127828733542934
2605	40	0.10342258066614107
2605	41	0.11717393736157078
2605	42	0.11398383159615832
2605	43	0.1403255394434737
2605	44	0.1298762403061673
2605	45	0.12856274123050326
2605	46	0.10755715062482807
2605	47	0.1279716965025628
2605	48	0.10215158556339077
2605	49	0.0884979383304838
2605	50	0.130819379675863
2605	51	0.12608534922215853
2606	1	0.06299291379661298
2606	2	0.1145974255244866
2606	3	0.11219407766257916
2606	4	0.10302683591339701
2606	5	0.0890551383434044
2606	6	0.08144556652231216
2606	7	0.09433607706912284
2606	8	0.11774154508185575
2606	9	0.10827703939038003
2606	10	0.11337794839999304
2606	11	0.1131043305692927
2606	12	0.12708991152610594
2606	13	0.12882102233932358
2606	14	0.10960441201302729
2606	15	0.09969999367572058
2606	16	0.09563058670143221
2606	17	0.120642201720905
2606	18	0.08645827130557393
2606	19	0.0989310501034879
2606	20	0.09537023934954192
2606	21	1.056494565111457
2606	22	0.09789711791299283
2606	23	0.11033065054716218
2606	24	0.10696039615366715
2606	25	0.09962699797780061
2606	26	0.08830575481012204
2606	27	0.09453426193034176
2606	28	0.09532244270717172
2606	29	0.09189130779189725
2606	30	0.10350980619233496
2606	31	0.11231947013742172
2606	32	0.10963936582132305
2606	33	0.11082330036450827
2606	34	0.10782056642755578
2606	35	0.1184104910755508
2606	36	0.11433386511030363
2606	37	0.12589552187189668
2606	38	1.034817000812268
2606	39	0.1203544096309983
2606	40	0.13158869632902537
2606	41	0.10494996495440034
2606	42	0.09901406277710123
2606	43	0.11608457189794308
2606	44	0.09942037343976295
2606	45	0.10757419741486274
2606	46	0.11402976274082732
2606	47	0.0940799084165036
2606	48	0.09866494821452676
2606	49	0.13823266686436853
2606	50	0.1130294088536985
2606	51	0.13205687826420132
2607	1	0.08862170956351179
2607	2	0.10291746248013567
2607	3	0.12073700958487876
2607	4	0.11458773060583383
2607	5	0.108704528982706
2607	6	0.12624955457101095
2607	7	0.11675230000855663
2607	8	0.12162589068145735
2607	9	0.13561478714580488
2607	10	0.11298228080819683
2607	11	0.139390077321778
2607	12	0.14745218069221977
2607	13	0.13334700307841274
2607	14	0.133592287791636
2607	15	0.13601974407684025
2607	16	0.1337356599878703
2607	17	0.14883004659310473
2607	18	0.13490301046419972
2607	19	0.11637049021618395
2607	20	0.12659913796982636
2607	21	0.044601279490429135
2607	22	0.14686887710348628
2607	23	0.11159067998554661
2607	24	0.1101923161677405
2607	25	0.10164582596804195
2607	26	0.1444884310059109
2607	27	0.13063003065592937
2607	28	0.10877236281297797
2607	29	0.1136735379509517
2607	30	0.1244405433848641
2607	31	0.11971808003512052
2607	32	0.12064455764466686
2607	33	0.13135609558275263
2607	34	0.130106262515028
2607	35	0.1397957921581181
2607	36	0.1367880359386291
2607	37	0.12862538454976402
2607	38	1.0722565698331863
2607	39	0.14466810380798023
2607	40	0.14235334910588904
2607	41	0.1393910198617192
2607	42	0.11836126866251817
2607	43	0.15106237518439514
2607	44	0.14758609050336702
2607	45	0.12142851305480207
2607	46	0.13167523032990402
2607	47	0.12413760211232727
2607	48	0.12223254822036722
2607	49	0.13554573152629956
2607	50	0.14102889800454932
2607	51	0.1468440944680509
2608	1	0.009253589805929607
2608	2	0.09909184236330759
2608	3	0.10452635924038134
2608	4	0.11591213213138474
2608	5	0.10111064947038528
2608	6	0.08839669309682563
2608	7	0.11347160674446144
2608	8	0.15573819101911823
2608	9	0.12298758160775236
2608	10	0.136557911176034
2608	11	0.11452093925684892
2608	12	0.13738231313013216
2608	13	0.1319771058164676
2608	14	0.10324912924539831
2608	15	0.11455766136568002
2608	16	0.08789434439175636
2608	17	0.10069797018031323
2608	18	0.1042281713174873
2608	19	0.09133747440892392
2608	20	0.12049733241991589
2608	21	-36.55428625137685
2608	22	0.09505524231408202
2608	23	0.10777274864627628
2608	24	0.10627121738017564
2608	25	0.10523873147469232
2608	26	0.10520194560334772
2608	27	0.10302071754642839
2608	28	0.10299438498532965
2608	29	0.11590630570225358
2608	30	0.12010273364372637
2608	31	0.12887819264927458
2608	32	0.10906354028604426
2608	33	0.10383062384060082
2608	34	0.12549048958633335
2608	35	0.12492982432037536
2608	36	0.12749370508777957
2608	37	0.1280225351469042
2608	38	1.0446630113950448
2608	39	0.14539666055781453
2608	40	0.12435334906957252
2608	41	0.11456720234100715
2608	42	0.12489009387061145
2608	43	0.12997689032411586
2608	44	0.13513786200379485
2608	45	0.13520708750012034
2608	46	0.13756155216054822
2608	47	0.15334521516982846
2608	48	0.1119084086539246
2608	49	0.11693546667859778
2608	50	0.15160544382722208
2608	51	0.1459078242725056
2609	1	-0.0016722836868794388
2609	2	0.10675407126014846
2609	3	0.13385323763579038
2609	4	0.11923745506168615
2609	5	0.0903458459218669
2609	6	0.10036223462226701
2609	7	0.0911519827343028
2609	8	0.1439411141979008
2609	9	0.08255232503234566
2609	10	0.11017189359053958
2609	11	0.11862929683715606
2609	12	0.11433713237943266
2609	13	0.08072219870786057
2609	14	0.10800336628563656
2609	15	0.11016354913390103
2609	16	0.12126788916935283
2609	17	0.12493598222872748
2609	18	0.12089600178541104
2609	19	0.11767287213589839
2609	20	0.12987315995960813
2609	21	1.0436900379835663
2609	22	0.09772578414118982
2609	23	0.07846954216353907
2609	24	0.09397295100349368
2609	25	0.07978822637808491
2609	26	0.13095187593319224
2609	27	0.09767813143047022
2609	28	0.08355429468650755
2609	29	0.09542007684498799
2609	30	0.09186292023212417
2609	31	0.10018628974324173
2609	32	0.08920412040892245
2609	33	0.10204238965720691
2609	34	0.09434042544670973
2609	35	0.09746073327428917
2609	36	0.10046454748380995
2609	37	0.11079266541659649
2609	38	1.0186088936533508
2609	39	0.10766232685291044
2609	40	0.0961202786191464
2609	41	0.10268754438354932
2609	42	0.10023196080508967
2609	43	0.12609093729822973
2609	44	0.10210508727919887
2609	45	0.11711933337434033
2609	46	0.10974674037731802
2609	47	0.09744008118992298
2609	48	0.07925503078629248
2609	49	0.10845212748664323
2609	50	0.11165966100226399
2609	51	0.12713139391248518
2610	1	0.029436760543653406
2610	2	0.11245614741337562
2610	3	0.10762472700019998
2610	4	0.09379363988327327
2610	5	0.07451153046633863
2610	6	0.09813301048817635
2610	7	0.06852628277316342
2610	8	0.1272126831938465
2610	9	0.09848811016736647
2610	10	0.083290939541115
2610	11	0.1133549120703492
2610	12	0.11710652584200432
2610	13	0.13168836486381963
2610	14	0.11178200337609212
2610	15	0.10255454631175809
2610	16	0.11597907841334631
2610	17	0.11562579484274949
2610	18	0.09216582689585096
2610	19	0.09311449459670484
2610	20	0.10206454951426025
2610	21	1.0411658769561853
2610	22	0.09485276572178236
2610	23	0.09033247635181141
2610	24	0.09954720792313765
2610	25	0.08754422521458594
2610	26	0.0981446657900662
2610	27	0.10449321192587746
2610	28	0.11284735196619522
2610	29	0.12151985479948735
2610	30	0.10624018121102097
2610	31	0.09707757060986921
2610	32	0.11004682551840261
2610	33	0.09922693729375709
2610	34	0.1246683296198583
2610	35	0.11841705370211031
2610	36	0.12857253310264127
2610	37	0.13702993287621723
2610	38	1.0530257890626018
2610	39	0.09731700634590368
2610	40	0.11345047584244838
2610	41	0.12222241146773882
2610	42	0.12730180794851975
2610	43	0.12634211661632833
2610	44	0.11998358178694701
2610	45	-0.0678721618331295
2610	46	0.12126433868578346
2610	47	0.1208094508993014
2610	48	0.12807510034744496
2610	49	0.1071107975315968
2610	50	0.1045584417495391
2610	51	0.11414560215980885
2611	1	-0.004581543156696455
2611	2	0.08754842494879256
2611	3	0.07853122785507338
2611	4	0.08393987014392934
2611	5	0.05943267530376062
2611	6	0.08016674020575465
2611	7	0.0789566216292954
2611	8	0.126205054522309
2611	9	0.08427789618121295
2611	10	0.06915629157172276
2611	11	0.10120138793077871
2611	12	0.12403678419457265
2611	13	0.12176539783450124
2611	14	0.11280366778099449
2611	15	0.11413415923015435
2611	16	0.06007505911293265
2611	17	0.11213195499942685
2611	18	0.09043115786140987
2611	19	0.10682810257254971
2611	20	0.08596713320397953
2611	21	1.0378183475428315
2611	22	0.09026468442554858
2611	23	0.08910075473941248
2611	24	0.08728055827049275
2611	25	0.08881538680606127
2611	26	0.11398753325766364
2611	27	0.100622825456405
2611	28	0.08515159339270895
2611	29	0.10380559082597074
2611	30	0.09494270751791589
2611	31	0.10362040734752043
2611	32	0.1102144228200288
2611	33	0.08679922529586293
2611	34	0.10401438133826701
2611	35	0.09650633551765964
2611	36	0.10405296952525589
2611	37	0.08852955628621828
2611	38	1.0134736759237697
2611	39	0.10570292313490626
2611	40	0.08609616914962714
2611	41	0.10522703992981519
2611	42	0.07788704210797448
2611	43	0.07951035671268869
2611	44	0.11266352233671029
2611	45	0.11082613516074247
2611	46	0.10618467832930634
2611	47	0.09643101939219889
2611	48	0.08823897130245228
2611	49	0.09440335743291683
2611	50	0.09503960917543708
2611	51	0.055166121075231445
>>END_MODULE
>>Per sequence quality scores	pass
#Quality	Count
18	1.0
19	12070.0
20	21922.0
21	25366.0
22	33164.0
23	39635.0
24	54047.0
25	63583.0
26	74602.0
27	78058.0
28	95517.0
29	108318.0
30	130409.0
31	144376.0
32	186750.0
33	221755.0
34	283834.0
35	335172.0
36	496341.0
37	755487.0
38	2057608.0
39	1.4192237E7
40	3.4370417E7
>>END_MODULE
>>Per base sequence content	fail
#Base	G	A	T	C
1	35.881065369417406	11.637596029160589	17.659679912126048	34.821658689295965
2	28.92709832226148	18.527601432403156	29.637502278002533	22.907797967332836
3	28.598273355075992	25.020641272131588	21.881896074049006	24.499189298743413
4	30.59795704661093	30.10998431425239	17.631429984628863	21.660628654507814
5	28.196789444921183	34.01564603073272	19.986508535250834	17.801055989095264
6	20.068101049468165	37.080907267999955	23.01469325344391	19.836298429087968
7	17.964837886267276	17.96284088619277	43.36187971183475	20.710441515705206
8	21.202129337587824	20.500059231319714	28.917777129176287	29.380034301916176
9	25.069557985602597	20.28432000353138	28.880804736735428	25.7653172741306
10	22.57749903077983	35.56556809317901	22.99294444904133	18.863988426999825
11	27.0307240761302	26.447404686781717	20.79626695523634	25.725604281851744
12	24.0272392297686	22.7006863748757	28.195803960713096	25.076270434642606
13	22.69494639421462	25.67539091044033	29.53265977409095	22.097002921254102
14	23.466513476544034	26.32276302273317	27.81552440826085	22.395199092461947
15	23.91332283352593	25.826733393740415	26.987360458457665	23.27258331427599
16	24.036308539468518	25.957400045574875	26.58087024949128	23.42542116546533
17	24.272420864964797	26.17338816124446	26.22762707548877	23.326563898301973
18	23.617610650674496	25.85580530424912	26.329975857250233	24.19660818782615
19	24.72717836918158	25.892468165463082	25.922201141837046	23.458152323518288
20	24.433872840705426	26.003301662597845	26.14511206402712	23.41771343266961
21	24.66545717748919	25.820100362799174	26.50383822671518	23.010604232996446
22	24.334261245108504	26.50253334348144	26.145688695866575	23.017516715543483
23	24.411481555684052	26.61569782926851	26.07318561626141	22.899634998786034
24	23.71575937593649	27.30009081063723	26.136931191220867	22.84721862220541
25	24.674663063551044	26.627062280230536	25.525737301919165	23.172537354299262
26	24.127262439020033	26.742350090570106	25.58504493906747	23.545342531342392
27	23.99130215928109	26.86653768162123	25.85321077707816	23.288949382019513
28	24.27645053245235	26.01488082565287	26.149341881754225	23.559326760140557
29	24.394540238561014	25.847016008013636	26.13030295436984	23.628140799055515
30	24.174537419841627	26.210612715037197	26.00061640393531	23.61423346118586
31	24.45006652943904	26.338316346580292	25.924365521917764	23.287251602062902
32	24.126288621091206	27.055765237110705	25.609834909013756	23.208111232784326
33	23.487522660303853	26.948441820519005	26.252705073190803	23.311330445986343
34	23.801977410705135	26.76835778781112	26.087779990801312	23.341884810682433
35	24.136575482478584	26.393544148015813	26.122228193216102	23.347652176289504
36	23.389048085362212	26.194820137197784	26.49578563397519	23.920346143464812
37	24.21774843836116	26.11212817739268	26.431625961894923	23.23849742235124
38	24.29575551630928	26.643771210128243	26.050896985945034	23.009576287617445
39	23.920040083143718	26.326195083807864	26.013531358909457	23.740233474138957
40	24.1736274182169	26.39626886357317	26.0037377049877	23.42636601322223
41	24.623746626433896	26.172164018051593	25.871244504872802	23.332844850641706
42	24.172680735942752	26.435134296802875	26.08889292050709	23.303292046747288
43	24.46568726754339	26.217641055200986	25.870961150908762	23.44571052634686
44	24.7543552305971	26.277313798745666	25.578817333489745	23.38951363716749
45	24.009305095600944	26.62172019812624	25.93467932660059	23.43429537967222
46	23.600990413610955	26.463673187515013	26.266557546307283	23.668778852566742
47	24.432771719320204	26.300759902768945	25.92422092002678	23.342247457884074
48	23.660857518038807	26.671246922084574	26.40124391700722	23.266651642869398
49	24.48210847262699	25.10042472923173	26.86486806072816	23.55259873741312
50	24.265042420476586	21.603865362498627	28.65841557899164	25.472676638033143
51	26.09681722534151	0.0	38.70525855771032	35.19792421694817
>>END_MODULE
>>Per sequence GC content	warn
#GC Content	Count
0	3659.0
1	3493.5
2	1874.5
3	2176.0
4	3936.0
5	5941.0
6	7977.0
7	8955.5
8	9894.5
9	10187.5
10	10472.0
11	13232.0
12	16330.0
13	23051.0
14	31169.0
15	46335.0
16	58972.5
17	86322.0
18	115902.0
19	134696.0
20	153262.0
21	152836.5
22	150700.0
23	192390.0
24	236158.0
25	273853.5
26	338653.0
27	391126.0
28	453903.5
29	513237.5
30	608855.0
31	713368.0
32	814789.0
33	924575.0
34	1102540.5
35	1289695.5
36	1508559.0
37	1778844.0
38	2109294.0
39	2398101.0
40	2674516.5
41	2991775.0
42	3388961.5
43	3828020.5
44	4157199.5
45	4384895.0
46	4663840.5
47	4936182.5
48	5084270.0
49	5288671.5
50	5459582.5
51	5450193.5
52	5104955.0
53	4763340.5
54	4390607.5
55	3999371.5
56	3540485.0
57	3061511.5
58	2626400.0
59	2238962.0
60	1941560.5
61	1593309.5
62	1242042.5
63	969538.0
64	740852.0
65	538329.0
66	436453.0
67	340915.5
68	262025.0
69	189636.0
70	135841.5
71	87985.5
72	67024.5
73	50161.5
74	37453.0
75	21375.5
76	14540.5
77	10916.0
78	7591.0
79	5971.5
80	4355.5
81	3873.5
82	3455.0
83	3655.5
84	3837.0
85	4129.5
86	4444.0
87	5047.0
88	5639.5
89	6212.5
90	6783.0
91	6121.0
92	5470.5
93	5319.0
94	5168.5
95	5491.5
96	5819.0
97	11433.0
98	17072.5
99	91414.5
100	165716.0
>>END_MODULE
>>Per base N content	pass
#Base	N-Count
1	0.0
2	0.0
3	1.2829888746828346E-4
4	0.0
5	0.0
6	0.0
7	0.0
8	0.0
9	0.0
10	5.931499290200351E-4
11	2.2312849994484075E-5
12	0.0
13	0.0
14	7.437616664828026E-6
15	0.0
16	2.2127286041509226E-4
17	0.0011696738783724752
18	0.0
19	1.8597057681396583E-6
20	0.0
21	2.26388843398171
22	0.0
23	0.0
24	0.0
25	0.0
26	1.8601373860270572E-5
27	4.4086127775326377E-4
28	0.0
29	5.301765912190033E-4
30	5.395298949514829E-5
31	7.814017745038945E-4
32	8.224643827798362E-4
33	0.0013083639426287436
34	8.916046948664417E-4
35	0.0011784227554215963
36	0.0
37	7.076894104634337E-5
38	2.0549385475940487
39	8.384496462357356E-5
40	7.828585150430271E-5
41	9.325747347673523E-6
42	0.0
43	0.0012125721883393362
44	0.0
45	2.302638191085185E-4
46	1.7796681808676773E-4
47	7.230899100812076E-4
48	0.003406464817922644
49	3.523645216817093E-4
50	9.996444806056579E-5
51	6.105881488910888E-4
>>END_MODULE
>>Sequence Length Distribution	warn
#Length	Count
15	915.0
16	4081.0
17	1351.0
18	2375.0
19	856.0
20	5544.0
21	1815.0
22	1993.0
23	416.0
24	443.0
25	1410.0
26	1063.0
27	1578.0
28	1155.0
29	5177.0
30	939.0
31	8629.0
32	9702.0
33	7867.0
34	7493.0
35	10043.0
36	9952.0
37	10179.0
38	15207.0
39	20945.0
40	34535.0
41	104648.0
42	152710.0
43	283650.0
44	91293.0
45	163870.0
46	128292.0
47	260822.0
48	1062461.0
49	3350189.0
50	1.3132673E7
51	3.4884398E7
>>END_MODULE
>>Sequence Duplication Levels	fail
#Total Deduplicated Percentage	22.03730375120324
#Duplication Level	Percentage of total
1	13.075588294831473
2	7.507660318952738
3	5.134313278129901
4	3.7995641965706914
5	2.856000880978464
6	2.297348250490782
7	1.9521024935585798
8	1.496252181189035
9	1.2857022191295675
>10	15.331699391770826
>50	5.761639465802316
>100	13.03458999343216
>500	5.181192632231416
>1k	10.359560055993132
>5k	3.793315352609857
>10k+	7.13347099432892
>>END_MODULE
>>Overrepresented sequences	warn
#Sequence	Count	Percentage	Possible Source
GGGGGGGGGGGGGGGGGGGGGGGGGGGGGGGGGGGGGGGGGGGGGGGGGG	160547	0.2985217606720363	No Hit
CCCCACTCTTCTCGAATCAGTTCAGTCCCGGATAGCGACGGGCGGTGTGT	63063	0.11725960493351245	No Hit
CCGACATTGAACCAGAGTGATCTGGCGTTGGCAAGCGTCGCAGAATTCAC	60895	0.11322841670117566	No Hit
GCGCCATCCATTTTCAGGGCTAGTTGATTCGGCAGGTGAGTTGTTACACA	59193	0.11006371081029133	No Hit
GCGGAGTATAGGTCTCTCGCTTAAGCGCCATCCATTTTCAGGGCTAGTTG	55083	0.10242155968718054	No Hit
>>END_MODULE
>>Adapter Content	pass
#Position	Illumina Universal Adapter	Illumina Small RNA 3' Adapter	Illumina Small RNA 5' Adapter	Nextera Transposase Sequence	PolyA	PolyG
1	3.7188083324140128E-6	2.7891062493105096E-5	3.7188083324140128E-6	1.8594041662070064E-6	0.0012736918538517994	0.3384375899080021
2	3.7188083324140128E-6	7.995437914690128E-5	3.7188083324140128E-6	3.7188083324140128E-6	0.001431741207979395	0.35629902632858657
3	1.8594041662070063E-5	8.925139997793631E-5	3.7188083324140128E-6	3.7188083324140128E-6	0.0015191332037911244	0.35799108411983493
4	2.603165832689809E-5	9.111080414414332E-5	5.57821249862102E-6	3.7188083324140128E-6	0.0016121034121014746	0.35868278246966395
5	2.603165832689809E-5	9.297020831035032E-5	1.8594041662070063E-5	3.7188083324140128E-6	0.001744121107902172	0.3600141158526682
6	3.160987082551911E-5	9.482961247655733E-5	1.8594041662070063E-5	3.7188083324140128E-6	0.0018965922495311465	0.36236626212292006
7	3.9047487490347136E-5	1.0412663330759236E-4	2.4172254160691084E-5	3.7188083324140128E-6	0.002030469349498051	0.36483555085564295
8	5.020391248758917E-5	1.152830583048344E-4	2.4172254160691084E-5	3.7188083324140128E-6	0.002331692824423586	0.3682289634589707
9	5.020391248758917E-5	1.2643948330207645E-4	2.603165832689809E-5	3.7188083324140128E-6	0.002841169565964306	0.3748837709698256
10	6.321974165103822E-5	1.3945531246552549E-4	3.3469274991726114E-5	3.7188083324140128E-6	0.0034733669824746883	0.37808380553986787
11	8.181378331310829E-5	1.413147166317325E-4	3.9047487490347136E-5	5.57821249862102E-6	0.003705792503250564	0.38494500691317174
12	9.668901664276434E-5	1.5061173746276751E-4	3.9047487490347136E-5	7.4376166648280256E-6	0.003940077428192646	0.3884444055539733
13	1.2643948330207645E-4	1.5433054579518153E-4	3.9047487490347136E-5	7.4376166648280256E-6	0.004432819532237503	0.39118888610329483
14	1.413147166317325E-4	1.6362756662621658E-4	3.9047487490347136E-5	7.4376166648280256E-6	0.0047042925405037265	0.3950824784273323
15	1.5247114162897452E-4	1.710651832910446E-4	3.9047487490347136E-5	9.297020831035032E-6	0.004964609123772707	0.3979348044182939
16	1.8965922495311466E-4	1.9151862911932167E-4	3.9047487490347136E-5	9.297020831035032E-6	0.005258394982033414	0.4006272216509616
17	2.1569088328001276E-4	2.0081564995035669E-4	3.9047487490347136E-5	9.297020831035032E-6	0.005567056073623777	0.4029775085170473
18	2.3800373327449682E-4	2.1011267078139173E-4	4.0906891656554145E-5	2.0453445828277072E-5	0.00588873299437759	0.4051362767540136
19	2.7891062493105097E-4	2.305661166096688E-4	4.0906891656554145E-5	2.0453445828277072E-5	0.006232722765125886	0.407088651128531
20	2.9378585826070704E-4	2.3428492494208283E-4	4.0906891656554145E-5	2.0453445828277072E-5	0.006537665048383835	0.4088811167447545
21	3.3469274991726114E-4	2.528789666041529E-4	4.0906891656554145E-5	2.4172254160691084E-5	0.0067961222274866085	0.4104002499485456
22	3.644432165765733E-4	2.84488837429672E-4	4.0906891656554145E-5	2.4172254160691084E-5	0.007075032852417659	0.412882554510432
23	3.941936832358854E-4	2.99364070759328E-4	4.0906891656554145E-5	2.4172254160691084E-5	0.007391131560672851	0.414418422351719
24	4.072095123993344E-4	3.0308287909174204E-4	4.0906891656554145E-5	2.4172254160691084E-5	0.007681198610601144	0.41583714773053493
25	4.220847457289905E-4	3.0866109159036307E-4	4.0906891656554145E-5	2.603165832689809E-5	0.00793221817303909	0.4171647623052067
26	4.351005748924395E-4	3.2167692075381213E-4	4.0906891656554145E-5	2.603165832689809E-5	0.008166503097981172	0.41854629960069856
27	4.4811640405588855E-4	3.3655215408346815E-4	4.0906891656554145E-5	2.603165832689809E-5	0.008378475172928772	0.4198627577503731
28	4.574134248869236E-4	3.421303665820892E-4	4.0906891656554145E-5	2.7891062493105096E-5	0.008655526393693614	0.421110417945898
29	4.722886582165796E-4	3.439897707482962E-4	4.0906891656554145E-5	2.7891062493105096E-5	0.008945593443621908	0.42213680904564427
30	4.7972627488140766E-4	3.439897707482962E-4	4.0906891656554145E-5	2.7891062493105096E-5	0.00929888023520124	0.4232896396286926
31	5.001797207096848E-4	3.5514619574553825E-4	4.0906891656554145E-5	2.7891062493105096E-5	0.009650307622614363	0.4242695456242837
32	5.020391248758918E-4	3.5886500407795226E-4	4.0906891656554145E-5	2.7891062493105096E-5	0.010014750839190937	0.4253926257406727
33	5.038985290420988E-4	3.625838124103663E-4	4.0906891656554145E-5	2.7891062493105096E-5	0.010343865376609578	0.42642459505291763
34	5.038985290420988E-4	3.755996415738153E-4	4.0906891656554145E-5	2.7891062493105096E-5	0.010699011572355116	0.4274863148318218
35	5.038985290420988E-4	3.9047487490347137E-4	4.0906891656554145E-5	2.7891062493105096E-5	0.011033704322272376	0.42862427018154053
36	5.038985290420988E-4	3.923342790696784E-4	4.0906891656554145E-5	2.7891062493105096E-5	0.01131075554303722	0.42971388102293784
37	5.038985290420988E-4	3.979124915682994E-4	4.0906891656554145E-5	2.7891062493105096E-5	0.011621276038793791	0.4307198186768558
38	5.038985290420988E-4	4.053501082331274E-4	4.0906891656554145E-5	2.7891062493105096E-5	0.011939234151215188	0.4318131483265855
39	5.038985290420988E-4	4.1650653323036945E-4	4.0906891656554145E-5	2.7891062493105096E-5	0.012286942730295899	0.43293065023047594
40	5.038985290420988E-4	4.2022534156278346E-4	4.0906891656554145E-5	2.7891062493105096E-5	0.012286942730295899	0.43386035231357944
>>END_MODULE
```
