## Supplemental Data Set 2 for "The *pos-1* 3ʹ untranslated region governs germline specification and proliferation to ensure reproductive robustness": fastqc.fo

```
<?xml version="1.0" encoding="UTF-8"?><fo:root xmlns:fo="http://www.w3.org/1999/XSL/Format" xmlns:fox="http://xml.apache.org/fop/extensions"><fo:layout-master-set><fo:simple-page-master master-name="page-layout"><fo:region-body margin="2.5cm" region-name="body"/></fo:simple-page-master></fo:layout-master-set><fo:page-sequence master-reference="page-layout"><fo:flow flow-name="body"><fo:block font-size="48pt" text-align="center">
              FASTQC-Report
            <fo:inline wrap-option="no-wrap"/></fo:block><fo:block font-size="48pt" page-break-before="always" text-align="center">Basic Statistics</fo:block><fo:table><fo:table-column column-width="200pt"/><fo:table-column column-width="200pt"/><fo:table-body><fo:table-row><fo:table-cell><fo:block>Filename</fo:block></fo:table-cell><fo:table-cell><fo:block>WRM101_20_rep3.R1.fastq.gz</fo:block></fo:table-cell></fo:table-row><fo:table-row><fo:table-cell><fo:block>File type</fo:block></fo:table-cell><fo:table-cell><fo:block>Conventional base calls</fo:block></fo:table-cell></fo:table-row><fo:table-row><fo:table-cell><fo:block>Encoding</fo:block></fo:table-cell><fo:table-cell><fo:block>Sanger / Illumina 1.9</fo:block></fo:table-cell></fo:table-row><fo:table-row><fo:table-cell><fo:block>Total Sequences</fo:block></fo:table-cell><fo:table-cell><fo:block>76450436</fo:block></fo:table-cell></fo:table-row><fo:table-row><fo:table-cell><fo:block>Total Bases</fo:block></fo:table-cell><fo:table-cell><fo:block>3.8 Gbp</fo:block></fo:table-cell></fo:table-row><fo:table-row><fo:table-cell><fo:block>Sequences flagged as poor quality</fo:block></fo:table-cell><fo:table-cell><fo:block>0</fo:block></fo:table-cell></fo:table-row><fo:table-row><fo:table-cell><fo:block>Sequence length</fo:block></fo:table-cell><fo:table-cell><fo:block>15-51</fo:block></fo:table-cell></fo:table-row><fo:table-row><fo:table-cell><fo:block>%GC</fo:block></fo:table-cell><fo:table-cell><fo:block>49</fo:block></fo:table-cell></fo:table-row></fo:table-body></fo:table><fo:block font-size="48pt" page-break-before="always" text-align="center">Per base sequence quality</fo:block><fo:block font-size="48pt" page-break-before="always" text-align="center">Per tile sequence quality</fo:block><fo:block font-size="48pt" page-break-before="always" text-align="center">Per sequence quality scores</fo:block><fo:block font-size="48pt" page-break-before="always" text-align="center">Per base sequence content</fo:block><fo:block font-size="48pt" page-break-before="always" text-align="center">Per sequence GC content</fo:block><fo:block font-size="48pt" page-break-before="always" text-align="center">Per base N content</fo:block><fo:block font-size="48pt" page-break-before="always" text-align="center">Sequence Length Distribution</fo:block><fo:block font-size="48pt" page-break-before="always" text-align="center">Sequence Duplication Levels</fo:block><fo:block font-size="48pt" page-break-before="always" text-align="center">Overrepresented sequences</fo:block><fo:table><fo:table-column column-width="200pt"/><fo:table-column column-width="200pt"/><fo:table-column column-width="200pt"/><fo:table-column column-width="200pt"/><fo:table-body><fo:table-row><fo:table-cell><fo:block>CCCCACTCTTCTCGAATCAGTTCAGTCCCGGATAGCGACGGGCGGTGTGT</fo:block></fo:table-cell><fo:table-cell><fo:block>381214</fo:block></fo:table-cell><fo:table-cell><fo:block>0.49864202213313735</fo:block></fo:table-cell><fo:table-cell><fo:block>No Hit</fo:block></fo:table-cell></fo:table-row><fo:table-row><fo:table-cell><fo:block>GGGTATTGTAATTATTGCCCTTAAACGAGGAATGCCTAGTAAGTGTGAGT</fo:block></fo:table-cell><fo:table-cell><fo:block>305370</fo:block></fo:table-cell><fo:table-cell><fo:block>0.39943526286756564</fo:block></fo:table-cell><fo:table-cell><fo:block>No Hit</fo:block></fo:table-cell></fo:table-row><fo:table-row><fo:table-cell><fo:block>CGAAAATTTCTTGCTTCCCGGTGTCGGGAGGCATCTCTATCTCGTGGCAA</fo:block></fo:table-cell><fo:table-cell><fo:block>279762</fo:block></fo:table-cell><fo:table-cell><fo:block>0.3659390510212394</fo:block></fo:table-cell><fo:table-cell><fo:block>No Hit</fo:block></fo:table-cell></fo:table-row><fo:table-row><fo:table-cell><fo:block>GCGACATGTGCGTTGTCTAGCGCCAGGTCGTAACGAGTAGGAAGGTCGTG</fo:block></fo:table-cell><fo:table-cell><fo:block>246572</fo:block></fo:table-cell><fo:table-cell><fo:block>0.3225253025371889</fo:block></fo:table-cell><fo:table-cell><fo:block>No Hit</fo:block></fo:table-cell></fo:table-row><fo:table-row><fo:table-cell><fo:block>GCTACTACCATTACGATCTGCACTGACGGAAGCTCCAGCCGAGCCTACGC</fo:block></fo:table-cell><fo:table-cell><fo:block>229182</fo:block></fo:table-cell><fo:table-cell><fo:block>0.2997785388692878</fo:block></fo:table-cell><fo:table-cell><fo:block>No Hit</fo:block></fo:table-cell></fo:table-row><fo:table-row><fo:table-cell><fo:block>CCGACATTGAACCAGAGTGATCTGGCGTTGGCAAGCGTCGCAGAATTCAC</fo:block></fo:table-cell><fo:table-cell><fo:block>203920</fo:block></fo:table-cell><fo:table-cell><fo:block>0.26673490782969506</fo:block></fo:table-cell><fo:table-cell><fo:block>No Hit</fo:block></fo:table-cell></fo:table-row><fo:table-row><fo:table-cell><fo:block>GCGAAAATTTCTTGCTTCCCGGTGTCGGGAGGCATCTCTATCTCGTGGCA</fo:block></fo:table-cell><fo:table-cell><fo:block>203414</fo:block></fo:table-cell><fo:table-cell><fo:block>0.2660730411007728</fo:block></fo:table-cell><fo:table-cell><fo:block>No Hit</fo:block></fo:table-cell></fo:table-row><fo:table-row><fo:table-cell><fo:block>GTGATTTAGCGCCCCGACATTGAACCAGAGTGATCTGGCGTTGGCAAGCG</fo:block></fo:table-cell><fo:table-cell><fo:block>192061</fo:block></fo:table-cell><fo:table-cell><fo:block>0.25122289688445987</fo:block></fo:table-cell><fo:table-cell><fo:block>No Hit</fo:block></fo:table-cell></fo:table-row><fo:table-row><fo:table-cell><fo:block>GTCGCAACGGCGGAGTATAGGTCTCTCGCTTAAGCGCCATCCATTTTCAG</fo:block></fo:table-cell><fo:table-cell><fo:block>186526</fo:block></fo:table-cell><fo:table-cell><fo:block>0.2439829120137392</fo:block></fo:table-cell><fo:table-cell><fo:block>No Hit</fo:block></fo:table-cell></fo:table-row><fo:table-row><fo:table-cell><fo:block>ATTTCAATGAGTTGAATACAAATGATTCTTCGAGTAGCAAGGAGAGGGCA</fo:block></fo:table-cell><fo:table-cell><fo:block>179550</fo:block></fo:table-cell><fo:table-cell><fo:block>0.23485804580630512</fo:block></fo:table-cell><fo:table-cell><fo:block>No Hit</fo:block></fo:table-cell></fo:table-row><fo:table-row><fo:table-cell><fo:block>GGAACAGCGGGTTCAAACATTTGGTTCATAGACTTGATCGACAGATCAAT</fo:block></fo:table-cell><fo:table-cell><fo:block>173689</fo:block></fo:table-cell><fo:table-cell><fo:block>0.2271916408691247</fo:block></fo:table-cell><fo:table-cell><fo:block>No Hit</fo:block></fo:table-cell></fo:table-row><fo:table-row><fo:table-cell><fo:block>CTACCATTACGATCTGCACTGACGGAAGCTCCAGCCGAGCCTACGCTCAT</fo:block></fo:table-cell><fo:table-cell><fo:block>171566</fo:block></fo:table-cell><fo:table-cell><fo:block>0.22441467828908132</fo:block></fo:table-cell><fo:table-cell><fo:block>No Hit</fo:block></fo:table-cell></fo:table-row><fo:table-row><fo:table-cell><fo:block>GGCGAAAATTTCTTGCTTCCCGGTGTCGGGAGGCATCTCTATCTCGTGGC</fo:block></fo:table-cell><fo:table-cell><fo:block>165452</fo:block></fo:table-cell><fo:table-cell><fo:block>0.21641733998743973</fo:block></fo:table-cell><fo:table-cell><fo:block>No Hit</fo:block></fo:table-cell></fo:table-row><fo:table-row><fo:table-cell><fo:block>GCGTTGTCTAGCGCCAGGTCGTAACGAGTAGGAAGGTCGTGGCGGTTGCG</fo:block></fo:table-cell><fo:table-cell><fo:block>154445</fo:block></fo:table-cell><fo:table-cell><fo:block>0.20201977657786022</fo:block></fo:table-cell><fo:table-cell><fo:block>No Hit</fo:block></fo:table-cell></fo:table-row><fo:table-row><fo:table-cell><fo:block>ATAAGCTCTCGTGTTGCCACGAGATAGAGATGCCTCCCGACACCGGGAAG</fo:block></fo:table-cell><fo:table-cell><fo:block>150950</fo:block></fo:table-cell><fo:table-cell><fo:block>0.1974481872150474</fo:block></fo:table-cell><fo:table-cell><fo:block>No Hit</fo:block></fo:table-cell></fo:table-row><fo:table-row><fo:table-cell><fo:block>GCGGAGTATAGGTCTCTCGCTTAAGCGCCATCCATTTTCAGGGCTAGTTG</fo:block></fo:table-cell><fo:table-cell><fo:block>147467</fo:block></fo:table-cell><fo:table-cell><fo:block>0.19289229429639876</fo:block></fo:table-cell><fo:table-cell><fo:block>No Hit</fo:block></fo:table-cell></fo:table-row><fo:table-row><fo:table-cell><fo:block>CTATACTCCGCCGTTGCGACATGTGCGTTGTCTAGCGCCAGGTCGTAACG</fo:block></fo:table-cell><fo:table-cell><fo:block>145624</fo:block></fo:table-cell><fo:table-cell><fo:block>0.19048158208018592</fo:block></fo:table-cell><fo:table-cell><fo:block>No Hit</fo:block></fo:table-cell></fo:table-row><fo:table-row><fo:table-cell><fo:block>CCCACTCTTCTCGAATCAGTTCAGTCCCGGATAGCGACGGGCGGTGTGTA</fo:block></fo:table-cell><fo:table-cell><fo:block>143642</fo:block></fo:table-cell><fo:table-cell><fo:block>0.18788905271907147</fo:block></fo:table-cell><fo:table-cell><fo:block>No Hit</fo:block></fo:table-cell></fo:table-row><fo:table-row><fo:table-cell><fo:block>GTTTAGATGAGCGATCAGGATACTAGAACCGAGGTCCAAGCACACACC</fo:block></fo:table-cell><fo:table-cell><fo:block>142713</fo:block></fo:table-cell><fo:table-cell><fo:block>0.18667388633336243</fo:block></fo:table-cell><fo:table-cell><fo:block>No Hit</fo:block></fo:table-cell></fo:table-row><fo:table-row><fo:table-cell><fo:block>CGAAAGTCAGAGGTTCGAAGGCGATTAGATACCGCCCTAGTTCTGACCGT</fo:block></fo:table-cell><fo:table-cell><fo:block>141976</fo:block></fo:table-cell><fo:table-cell><fo:block>0.18570986305428003</fo:block></fo:table-cell><fo:table-cell><fo:block>No Hit</fo:block></fo:table-cell></fo:table-row><fo:table-row><fo:table-cell><fo:block>GAAAATTTCTTGCTTCCCGGTGTCGGGAGGCATCTCTATCTCGTGGCAAC</fo:block></fo:table-cell><fo:table-cell><fo:block>137147</fo:block></fo:table-cell><fo:table-cell><fo:block>0.17939335231521766</fo:block></fo:table-cell><fo:table-cell><fo:block>No Hit</fo:block></fo:table-cell></fo:table-row><fo:table-row><fo:table-cell><fo:block>GTTATTTCAATGAGTTGAATACAAATGATTCTTCGAGTAGCAAGGAGAGG</fo:block></fo:table-cell><fo:table-cell><fo:block>135448</fo:block></fo:table-cell><fo:table-cell><fo:block>0.17717099742897477</fo:block></fo:table-cell><fo:table-cell><fo:block>No Hit</fo:block></fo:table-cell></fo:table-row><fo:table-row><fo:table-cell><fo:block>GCAATAACGAGATACACTAGGAGAGCTGGAATTACCGCGGCTGCTGGCAC</fo:block></fo:table-cell><fo:table-cell><fo:block>128276</fo:block></fo:table-cell><fo:table-cell><fo:block>0.16778975596685936</fo:block></fo:table-cell><fo:table-cell><fo:block>No Hit</fo:block></fo:table-cell></fo:table-row><fo:table-row><fo:table-cell><fo:block>CCGGATAGCTCCTCGGCAGGGCAAAAACCCTCCGAATCGCGAGATGGCAT</fo:block></fo:table-cell><fo:table-cell><fo:block>125092</fo:block></fo:table-cell><fo:table-cell><fo:block>0.16362496611530117</fo:block></fo:table-cell><fo:table-cell><fo:block>No Hit</fo:block></fo:table-cell></fo:table-row><fo:table-row><fo:table-cell><fo:block>GCGCCATCCATTTTCAGGGCTAGTTGATTCGGCAGGTGAGTTGTTACACA</fo:block></fo:table-cell><fo:table-cell><fo:block>125065</fo:block></fo:table-cell><fo:table-cell><fo:block>0.1635896491159318</fo:block></fo:table-cell><fo:table-cell><fo:block>No Hit</fo:block></fo:table-cell></fo:table-row><fo:table-row><fo:table-cell><fo:block>GGAATGCCTAGTAAGTGTGAGTCATCAGCTCACGTTGATTACGTCCCTGC</fo:block></fo:table-cell><fo:table-cell><fo:block>116935</fo:block></fo:table-cell><fo:table-cell><fo:block>0.15295530819471062</fo:block></fo:table-cell><fo:table-cell><fo:block>No Hit</fo:block></fo:table-cell></fo:table-row><fo:table-row><fo:table-cell><fo:block>CTGGCGTTGGCAAGCGTCGCAGAATTCACTACGACGCCAAGGCCATACAT</fo:block></fo:table-cell><fo:table-cell><fo:block>115162</fo:block></fo:table-cell><fo:table-cell><fo:block>0.15063615856945536</fo:block></fo:table-cell><fo:table-cell><fo:block>No Hit</fo:block></fo:table-cell></fo:table-row><fo:table-row><fo:table-cell><fo:block>GTGGGAGTCTTCGGACGACAGTGAAATACCACCACTTTCATCGACTCTTT</fo:block></fo:table-cell><fo:table-cell><fo:block>114788</fo:block></fo:table-cell><fo:table-cell><fo:block>0.15014695272633893</fo:block></fo:table-cell><fo:table-cell><fo:block>No Hit</fo:block></fo:table-cell></fo:table-row><fo:table-row><fo:table-cell><fo:block>CTCCGCTTAATGCTTCGAAAAAAGGCCGTGAAGCCAATTCTCTTTTAACC</fo:block></fo:table-cell><fo:table-cell><fo:block>113222</fo:block></fo:table-cell><fo:table-cell><fo:block>0.14809856676291552</fo:block></fo:table-cell><fo:table-cell><fo:block>No Hit</fo:block></fo:table-cell></fo:table-row><fo:table-row><fo:table-cell><fo:block>GTAATTATTGCCCTTAAACGAGGAATGCCTAGTAAGTGTGAGTCATCAGC</fo:block></fo:table-cell><fo:table-cell><fo:block>108540</fo:block></fo:table-cell><fo:table-cell><fo:block>0.14197433746486415</fo:block></fo:table-cell><fo:table-cell><fo:block>No Hit</fo:block></fo:table-cell></fo:table-row><fo:table-row><fo:table-cell><fo:block>CGGATAGCTCCTCGGCAGGGCAAAAACCCTCCGAATCGCGAGATGGCATC</fo:block></fo:table-cell><fo:table-cell><fo:block>105453</fo:block></fo:table-cell><fo:table-cell><fo:block>0.13793642720363294</fo:block></fo:table-cell><fo:table-cell><fo:block>No Hit</fo:block></fo:table-cell></fo:table-row><fo:table-row><fo:table-cell><fo:block>TTCCGGATAGCTCCTCGGCAGGGCAAAAACCCTCCGAATCGCGAGATGGC</fo:block></fo:table-cell><fo:table-cell><fo:block>104108</fo:block></fo:table-cell><fo:table-cell><fo:block>0.1361771174202329</fo:block></fo:table-cell><fo:table-cell><fo:block>No Hit</fo:block></fo:table-cell></fo:table-row><fo:table-row><fo:table-cell><fo:block>CCGCTTAATGCTTCGAAAAAAGGCCGTGAAGCCAATTCTCTTTTAACCGA</fo:block></fo:table-cell><fo:table-cell><fo:block>101759</fo:block></fo:table-cell><fo:table-cell><fo:block>0.13310453847509776</fo:block></fo:table-cell><fo:table-cell><fo:block>No Hit</fo:block></fo:table-cell></fo:table-row><fo:table-row><fo:table-cell><fo:block>CGGGAGGCATCTCTATCTCGTGGCAACACGAGAGCTTATGCCCTATGTAT</fo:block></fo:table-cell><fo:table-cell><fo:block>101294</fo:block></fo:table-cell><fo:table-cell><fo:block>0.13249630126373643</fo:block></fo:table-cell><fo:table-cell><fo:block>No Hit</fo:block></fo:table-cell></fo:table-row><fo:table-row><fo:table-cell><fo:block>GCGGGTTCAAACATTTGGTTCATAGACTTGATCGACAGATCAATGGTCTG</fo:block></fo:table-cell><fo:table-cell><fo:block>100293</fo:block></fo:table-cell><fo:table-cell><fo:block>0.1311869562130424</fo:block></fo:table-cell><fo:table-cell><fo:block>No Hit</fo:block></fo:table-cell></fo:table-row><fo:table-row><fo:table-cell><fo:block>TGCTACTACCATTACGATCTGCACTGACGGAAGCTCCAGCCGAGCCTACG</fo:block></fo:table-cell><fo:table-cell><fo:block>98964</fo:block></fo:table-cell><fo:table-cell><fo:block>0.12944857502186122</fo:block></fo:table-cell><fo:table-cell><fo:block>No Hit</fo:block></fo:table-cell></fo:table-row><fo:table-row><fo:table-cell><fo:block>GTCGTATGCAAGTGATTTAGCGCCCCGACATTGAACCAGAGTGATCTGGC</fo:block></fo:table-cell><fo:table-cell><fo:block>94698</fo:block></fo:table-cell><fo:table-cell><fo:block>0.1238684891215009</fo:block></fo:table-cell><fo:table-cell><fo:block>No Hit</fo:block></fo:table-cell></fo:table-row><fo:table-row><fo:table-cell><fo:block>GCGGACTAGTGATTGTGCTTGCTTGCGGACGCTTTCTGGTGTGTGCTTGG</fo:block></fo:table-cell><fo:table-cell><fo:block>93215</fo:block></fo:table-cell><fo:table-cell><fo:block>0.12192867023021293</fo:block></fo:table-cell><fo:table-cell><fo:block>No Hit</fo:block></fo:table-cell></fo:table-row><fo:table-row><fo:table-cell><fo:block>AAAATTTCTTGCTTCCCGGTGTCGGGAGGCATCTCTATCTCGTGGCAACA</fo:block></fo:table-cell><fo:table-cell><fo:block>92201</fo:block></fo:table-cell><fo:table-cell><fo:block>0.12060232069834108</fo:block></fo:table-cell><fo:table-cell><fo:block>No Hit</fo:block></fo:table-cell></fo:table-row><fo:table-row><fo:table-cell><fo:block>CAAACGTGGAGTTAAGGTGCCTAACTTCTCGCTCATGAGACCCCATAAA</fo:block></fo:table-cell><fo:table-cell><fo:block>91221</fo:block></fo:table-cell><fo:table-cell><fo:block>0.11932044442493435</fo:block></fo:table-cell><fo:table-cell><fo:block>No Hit</fo:block></fo:table-cell></fo:table-row><fo:table-row><fo:table-cell><fo:block>CCCGACATTGAACCAGAGTGATCTGGCGTTGGCAAGCGTCGCAGAATTCA</fo:block></fo:table-cell><fo:table-cell><fo:block>89318</fo:block></fo:table-cell><fo:table-cell><fo:block>0.11683124998790066</fo:block></fo:table-cell><fo:table-cell><fo:block>No Hit</fo:block></fo:table-cell></fo:table-row><fo:table-row><fo:table-cell><fo:block>CGCAGCAATAACGAGATACACTAGGAGAGCTGGAATTACCGCGGCTGCTG</fo:block></fo:table-cell><fo:table-cell><fo:block>88026</fo:block></fo:table-cell><fo:table-cell><fo:block>0.11514126616622565</fo:block></fo:table-cell><fo:table-cell><fo:block>No Hit</fo:block></fo:table-cell></fo:table-row><fo:table-row><fo:table-cell><fo:block>TGAGACCCCATAAAAGGTGTTGGTTGATATTGACAGCAGGACGGTGGCCA</fo:block></fo:table-cell><fo:table-cell><fo:block>84561</fo:block></fo:table-cell><fo:table-cell><fo:block>0.11060891791382328</fo:block></fo:table-cell><fo:table-cell><fo:block>No Hit</fo:block></fo:table-cell></fo:table-row><fo:table-row><fo:table-cell><fo:block>CTCGAAGCGACAGTCCCCACTCTTCTCGAATCAGTTCAGTCCCGGATAGC</fo:block></fo:table-cell><fo:table-cell><fo:block>84399</fo:block></fo:table-cell><fo:table-cell><fo:block>0.11039701591760706</fo:block></fo:table-cell><fo:table-cell><fo:block>No Hit</fo:block></fo:table-cell></fo:table-row><fo:table-row><fo:table-cell><fo:block>CCACTCTTCTCGAATCAGTTCAGTCCCGGATAGCGACGGGCGGTGTGTAC</fo:block></fo:table-cell><fo:table-cell><fo:block>84251</fo:block></fo:table-cell><fo:table-cell><fo:block>0.11020342643958238</fo:block></fo:table-cell><fo:table-cell><fo:block>No Hit</fo:block></fo:table-cell></fo:table-row><fo:table-row><fo:table-cell><fo:block>TCCGGATAGCTCCTCGGCAGGGCAAAAACCCTCCGAATCGCGAGATGGCA</fo:block></fo:table-cell><fo:table-cell><fo:block>83476</fo:block></fo:table-cell><fo:table-cell><fo:block>0.1091896977539801</fo:block></fo:table-cell><fo:table-cell><fo:block>No Hit</fo:block></fo:table-cell></fo:table-row><fo:table-row><fo:table-cell><fo:block>CCCGGACATGGAAGAATTTCAACGGTTTACCGATACCTTTCGGCATAGGA</fo:block></fo:table-cell><fo:table-cell><fo:block>83334</fo:block></fo:table-cell><fo:table-cell><fo:block>0.10900395649803751</fo:block></fo:table-cell><fo:table-cell><fo:block>No Hit</fo:block></fo:table-cell></fo:table-row><fo:table-row><fo:table-cell><fo:block>CGAAAAGCTTGCTTTTAGTCCCCGCTTGTCGAAAGGGAATAGGGTTAATA</fo:block></fo:table-cell><fo:table-cell><fo:block>83079</fo:block></fo:table-cell><fo:table-cell><fo:block>0.10867040705954902</fo:block></fo:table-cell><fo:table-cell><fo:block>No Hit</fo:block></fo:table-cell></fo:table-row><fo:table-row><fo:table-cell><fo:block>GGGAGGCATCTCTATCTCGTGGCAACACGAGAGCTTATGCCCTATGTATG</fo:block></fo:table-cell><fo:table-cell><fo:block>82846</fo:block></fo:table-cell><fo:table-cell><fo:block>0.1083656344353615</fo:block></fo:table-cell><fo:table-cell><fo:block>No Hit</fo:block></fo:table-cell></fo:table-row><fo:table-row><fo:table-cell><fo:block>GCATAAGCTCTCGTGTTGCCACGAGATAGAGATGCCTCCCGACACCGGGA</fo:block></fo:table-cell><fo:table-cell><fo:block>82690</fo:block></fo:table-cell><fo:table-cell><fo:block>0.10816158066122737</fo:block></fo:table-cell><fo:table-cell><fo:block>No Hit</fo:block></fo:table-cell></fo:table-row><fo:table-row><fo:table-cell><fo:block>GCGTTGGCAAGCGTCGCAGAATTCACTACGACGCCAAGGCCATACATAGG</fo:block></fo:table-cell><fo:table-cell><fo:block>81266</fo:block></fo:table-cell><fo:table-cell><fo:block>0.10629893595374657</fo:block></fo:table-cell><fo:table-cell><fo:block>No Hit</fo:block></fo:table-cell></fo:table-row><fo:table-row><fo:table-cell><fo:block>GGGACAGTAGGAATCTCGTTAATCCATTCATGCGCGTCAACAATTAAATG</fo:block></fo:table-cell><fo:table-cell><fo:block>80035</fo:block></fo:table-cell><fo:table-cell><fo:block>0.10468874238990607</fo:block></fo:table-cell><fo:table-cell><fo:block>No Hit</fo:block></fo:table-cell></fo:table-row><fo:table-row><fo:table-cell><fo:block>CCGGGATAGGGTATTGTAATTATTGCCCTTAAACGAGGAATGCCTAGTA</fo:block></fo:table-cell><fo:table-cell><fo:block>79568</fo:block></fo:table-cell><fo:table-cell><fo:block>0.10407788910451735</fo:block></fo:table-cell><fo:table-cell><fo:block>No Hit</fo:block></fo:table-cell></fo:table-row><fo:table-row><fo:table-cell><fo:block>CAAGAACGAAAGTCAGAGGTTCGAAGGCGATTAGATACCGCCCTAGTTCT</fo:block></fo:table-cell><fo:table-cell><fo:block>79009</fo:block></fo:table-cell><fo:table-cell><fo:block>0.10334669641387004</fo:block></fo:table-cell><fo:table-cell><fo:block>No Hit</fo:block></fo:table-cell></fo:table-row><fo:table-row><fo:table-cell><fo:block>CTGGAATTACCGCGGCTGCTGGCACCAGACTTGCCCTCTCCTTGCTACTC</fo:block></fo:table-cell><fo:table-cell><fo:block>78236</fo:block></fo:table-cell><fo:table-cell><fo:block>0.10233558380229513</fo:block></fo:table-cell><fo:table-cell><fo:block>No Hit</fo:block></fo:table-cell></fo:table-row><fo:table-row><fo:table-cell><fo:block>TTTTGGATGAGTTATTTCAATGAGTTGAATACAAATGATTCTTCGAGTAG</fo:block></fo:table-cell><fo:table-cell><fo:block>76823</fo:block></fo:table-cell><fo:table-cell><fo:block>0.1004873275019648</fo:block></fo:table-cell><fo:table-cell><fo:block>No Hit</fo:block></fo:table-cell></fo:table-row></fo:table-body></fo:table><fo:block font-size="48pt" page-break-before="always" text-align="center">Adapter Content</fo:block></fo:flow></fo:page-sequence></fo:root>
```
