## Supplemental Data Set 2 for "The *pos-1* 3ʹ untranslated region governs germline specification and proliferation to ensure reproductive robustness": fastqc_data.txt

```
##FastQC	0.12.1
>>Basic Statistics	pass
#Measure	Value
Filename	WRM101_20_rep3.R1.fastq.gz
File type	Conventional base calls
Encoding	Sanger / Illumina 1.9
Total Sequences	76450436
Total Bases	3.8 Gbp
Sequences flagged as poor quality	0
Sequence length	15-51
%GC	49
>>END_MODULE
>>Per base sequence quality	pass
#Base	Mean	Median	Lower Quartile	Upper Quartile	10th Percentile	90th Percentile
1	38.89319859470782	40.0	40.0	40.0	40.0	40.0
2	39.125977411037915	40.0	40.0	40.0	40.0	40.0
3	39.34899118168535	40.0	40.0	40.0	40.0	40.0
4	39.36917895406116	40.0	40.0	40.0	40.0	40.0
5	39.42416689422151	40.0	40.0	40.0	40.0	40.0
6	39.443555769910844	40.0	40.0	40.0	40.0	40.0
7	39.475215576272184	40.0	40.0	40.0	40.0	40.0
8	39.42978703221522	40.0	40.0	40.0	40.0	40.0
9	39.50399555602273	40.0	40.0	40.0	40.0	40.0
10	39.21252368004808	40.0	40.0	40.0	40.0	40.0
11	39.48711518139674	40.0	40.0	40.0	40.0	40.0
12	39.46577863859403	40.0	40.0	40.0	40.0	40.0
13	39.50718999169606	40.0	40.0	40.0	40.0	40.0
14	39.49615973413154	40.0	40.0	40.0	40.0	40.0
15	39.49534650135939	40.0	40.0	40.0	40.0	40.0
16	39.55608030102202	40.0	40.0	40.0	40.0	40.0
17	39.58053278276224	40.0	40.0	40.0	40.0	40.0
18	39.580654037738995	40.0	40.0	40.0	40.0	40.0
19	39.564984660241045	40.0	40.0	40.0	40.0	40.0
20	39.55610429887339	40.0	40.0	40.0	40.0	40.0
21	39.58648468569553	40.0	40.0	40.0	40.0	40.0
22	39.598788213080866	40.0	40.0	40.0	40.0	40.0
23	39.61602485296777	40.0	40.0	40.0	40.0	40.0
24	39.59657782278066	40.0	40.0	40.0	40.0	40.0
25	39.605200678911906	40.0	40.0	40.0	40.0	40.0
26	39.606389094772595	40.0	40.0	40.0	40.0	40.0
27	39.598299393748405	40.0	40.0	40.0	40.0	40.0
28	39.589769367005886	40.0	40.0	40.0	40.0	40.0
29	39.580782055144404	40.0	40.0	40.0	40.0	40.0
30	39.598420795523936	40.0	40.0	40.0	40.0	40.0
31	39.56317230869821	40.0	40.0	40.0	40.0	40.0
32	39.59005341283313	40.0	40.0	40.0	40.0	40.0
33	39.60778309504727	40.0	40.0	40.0	40.0	40.0
34	39.565852237579854	40.0	40.0	40.0	40.0	40.0
35	39.583653220369264	40.0	40.0	40.0	40.0	40.0
36	39.5731243574842	40.0	40.0	40.0	40.0	40.0
37	39.58882415950836	40.0	40.0	40.0	40.0	40.0
38	39.573797668854525	40.0	40.0	40.0	40.0	40.0
39	39.5762253164643	40.0	40.0	40.0	40.0	40.0
40	39.59367169119207	40.0	40.0	40.0	40.0	40.0
41	37.13481951965102	40.0	40.0	40.0	40.0	40.0
42	39.5856592194922	40.0	40.0	40.0	40.0	40.0
43	39.580680393130415	40.0	40.0	40.0	40.0	40.0
44	39.58673538362427	40.0	40.0	40.0	40.0	40.0
45	39.589033263244815	40.0	40.0	40.0	40.0	40.0
46	39.60662353322731	40.0	40.0	40.0	40.0	40.0
47	39.60279591616273	40.0	40.0	40.0	40.0	40.0
48	39.60628420326986	40.0	40.0	40.0	40.0	40.0
49	39.606541543169236	40.0	40.0	40.0	40.0	40.0
50	39.58948823165961	40.0	40.0	40.0	40.0	40.0
51	39.58043811513666	40.0	40.0	40.0	40.0	40.0
>>END_MODULE
>>Per tile sequence quality	fail
#Tile	Base	Mean
1101	1	0.9172306426720667
1101	2	-0.006329761035779313
1101	3	0.11165424399948876
1101	4	0.021517056053852457
1101	5	0.03392222397940259
1101	6	0.05030070885145932
1101	7	0.07772558396235496
1101	8	0.0867404269132166
1101	9	0.05889026713183654
1101	10	0.3553841743014132
1101	11	0.0746825795822943
1101	12	0.05712239715163747
1101	13	0.05052075464405448
1101	14	0.07102440611557626
1101	15	0.05475019374586765
1101	16	0.10117360359729588
1101	17	0.07799158003541606
1101	18	0.0644695712622152
1101	19	0.08107070217452161
1101	20	0.05051522700897948
1101	21	0.07194979918752153
1101	22	0.07716053338167228
1101	23	0.0692555407717137
1101	24	0.02865566398731545
1101	25	0.04693814083812242
1101	26	0.03635874657413751
1101	27	0.05685212206151391
1101	28	0.055819956661018466
1101	29	0.06436649907379888
1101	30	0.04648560509500754
1101	31	0.05540443615254986
1101	32	0.08949291815508786
1101	33	0.06717582260251476
1101	34	0.08221941571145663
1101	35	0.06006543611455584
1101	36	0.06681116926586839
1101	37	0.07911768932938656
1101	38	0.07349898454458526
1101	39	0.078686411207876
1101	40	0.06337898209395831
1101	41	2.426669446238087
1101	42	0.08311742982128578
1101	43	0.056358650819042566
1101	44	0.05391053427833015
1101	45	0.04917892003681601
1101	46	0.04462612095286289
1101	47	0.055181235321200006
1101	48	0.03632445003623985
1101	49	0.02287416467105885
1101	50	0.013871732212194843
1101	51	0.02234953854441102
1102	1	0.9561542340101852
1102	2	-0.030103243301908833
1102	3	0.11355782484209698
1102	4	0.04016406048504706
1102	5	0.055738401365424295
1102	6	0.03854056393274874
1102	7	-0.012791028914222125
1102	8	0.059595991095079626
1102	9	-0.005322571049120484
1102	10	0.3206774681361253
1102	11	0.02071487257398985
1102	12	0.04989710782197676
1102	13	0.04196630320033279
1102	14	0.003311162172941806
1102	15	0.040198074785941174
1102	16	0.03540326578860942
1102	17	0.07500774544133293
1102	18	0.04807834992482185
1102	19	0.0685783910482769
1102	20	0.06488472480134533
1102	21	0.03673653367422247
1102	22	0.030759462539393212
1102	23	0.026848838247254037
1102	24	0.0419388109399037
1102	25	0.03112472804611599
1102	26	0.02490447003664542
1102	27	0.04234282344650353
1102	28	0.032301827071854916
1102	29	0.01777097566329644
1102	30	0.031092387443933944
1102	31	0.031993029612110035
1102	32	0.053985571677046096
1102	33	0.05358177755767457
1102	34	0.016608757264464202
1102	35	0.03919969670112522
1102	36	5.086488193271066E-4
1102	37	0.015382765395401066
1102	38	-0.003397970286428631
1102	39	0.03600266494720472
1102	40	0.03331013055817067
1102	41	2.4609471701640615
1102	42	0.049017454815633243
1102	43	0.026845761365507315
1102	44	0.041359252488007314
1102	45	0.04286461471652814
1102	46	0.0378842431208497
1102	47	0.010272971268349806
1102	48	0.035492119506976394
1102	49	0.03158472851148986
1102	50	0.01590870086602081
1102	51	0.010388512074413825
1103	1	0.9731940811394679
1103	2	-0.006824701050241799
1103	3	0.08079634654061607
1103	4	0.04965321357438057
1103	5	0.06868226756130724
1103	6	0.08169579694398976
1103	7	0.06662260045607837
1103	8	0.09030737768684105
1103	9	0.06976043280423738
1103	10	0.284934494330372
1103	11	0.0685831148265379
1103	12	0.08605616354070378
1103	13	0.08730266226395855
1103	14	0.074448956690361
1103	15	0.07706116604563817
1103	16	0.060571502846762826
1103	17	0.06332158697675538
1103	18	0.060250028526247945
1103	19	0.04952836534466343
1103	20	0.05396961325195804
1103	21	0.05455079349463432
1103	22	0.03767612402539555
1103	23	0.04331831982219825
1103	24	0.0496377895681519
1103	25	0.04900059578617544
1103	26	0.05944479508431755
1103	27	0.05674932028399127
1103	28	0.03717678039456729
1103	29	0.07007569368500555
1103	30	0.05965388177026654
1103	31	0.054925390245699646
1103	32	0.054043766087062295
1103	33	0.060841343148482
1103	34	0.07368441566258355
1103	35	0.0740607982104109
1103	36	-0.11547387845956791
1103	37	-0.08248611155385532
1103	38	-0.07625841487285356
1103	39	-0.07485102152065082
1103	40	-0.056026833105050855
1103	41	2.3704869601038467
1103	42	-0.06167699227967205
1103	43	-0.03780576510486355
1103	44	-0.03635310608163422
1103	45	-0.03923017639704085
1103	46	-0.03650493926900822
1103	47	-0.021077412768356396
1103	48	-0.036335700047374075
1103	49	-0.029504015473740708
1103	50	-0.020376333994832407
1103	51	-0.049960724462486894
1104	1	0.9617832470676078
1104	2	0.012098693916875902
1104	3	0.04387792620306641
1104	4	0.06002827329302107
1104	5	0.0672002018024287
1104	6	0.06984852837259581
1104	7	0.07128493926014556
1104	8	0.08028221593589535
1104	9	0.056337302463965955
1104	10	0.37312092572187083
1104	11	0.06392532707148035
1104	12	0.06335237866634458
1104	13	0.046452668391225416
1104	14	0.06695604300666957
1104	15	0.06270937750557692
1104	16	0.01935587885819956
1104	17	0.04160766896681878
1104	18	0.039768406261359246
1104	19	0.034784400679441774
1104	20	0.01319381936041708
1104	21	0.03954759817894171
1104	22	0.026965037938367686
1104	23	0.020797500113452827
1104	24	0.03568574939241387
1104	25	0.018623055719046988
1104	26	0.05549352805716978
1104	27	0.03931194320010434
1104	28	0.049293296167356004
1104	29	0.03861671437609715
1104	30	0.03294447088416774
1104	31	0.04532730538396379
1104	32	0.05204459139570616
1104	33	-0.011133179902017787
1104	34	0.02529490988290206
1104	35	0.021118534454885207
1104	36	0.04306175017823932
1104	37	0.02526484856635136
1104	38	0.030833155862509898
1104	39	0.018149499658179025
1104	40	0.03495943243621724
1104	41	2.478928782259338
1104	42	0.020210595221321626
1104	43	0.02996493342643447
1104	44	0.028301029357201912
1104	45	0.02399108445835907
1104	46	0.02901112773098191
1104	47	0.040204999719229306
1104	48	0.020130299904110416
1104	49	0.030233481868357615
1104	50	0.015519540176377689
1104	51	0.023025991504923127
1105	1	0.9226168230517331
1105	2	-0.1588319336681181
1105	3	0.017667299246582502
1105	4	0.03324287757002509
1105	5	0.02637212622855145
1105	6	0.008232324308174555
1105	7	0.026394456211086492
1105	8	0.050155319876814985
1105	9	0.0054946056996456605
1105	10	0.33383634527734074
1105	11	0.011588205860974199
1105	12	-0.020733620508956108
1105	13	0.022027233286294745
1105	14	0.02823975277773627
1105	15	0.04808768172757283
1105	16	0.005366898336163217
1105	17	0.009528180722838897
1105	18	0.021586469759306226
1105	19	0.008441920208305476
1105	20	-0.003161829139905592
1105	21	0.023015560324537887
1105	22	0.009423897941772452
1105	23	-0.004642243201729457
1105	24	0.014054976762665206
1105	25	-0.0017599808027028985
1105	26	0.027778497910240674
1105	27	0.026149668900124823
1105	28	0.028598373394331134
1105	29	-0.004157431234737885
1105	30	0.0010640600591997895
1105	31	0.018656817346574428
1105	32	0.019376890607873065
1105	33	0.0054998161240291665
1105	34	0.010057418501205007
1105	35	0.023145835386969793
1105	36	-0.0031965861502740722
1105	37	-0.0087835424980085
1105	38	-0.009983235923094469
1105	39	-0.014817640662236897
1105	40	-0.01764540705413964
1105	41	2.4318785919722288
1105	42	0.007070291954676122
1105	43	-0.00812227173823743
1105	44	-0.01163308177348199
1105	45	-0.029529068767992328
1105	46	-0.0032692890574352873
1105	47	-0.027317263181238616
1105	48	-0.013338066313323793
1105	49	0.0028971393306491677
1105	50	-0.0014793432519581984
1105	51	-0.036555482398938466
1106	1	0.9364076870749045
1106	2	-0.06490231840277971
1106	3	0.03371797216365735
1106	4	-0.012867842719472833
1106	5	0.01678543847908287
1106	6	0.04633856806133707
1106	7	0.03274170223276229
1106	8	0.04742223441535742
1106	9	0.02613132856740208
1106	10	0.34803760848905796
1106	11	0.027101014250490607
1106	12	0.01859527011352924
1106	13	0.006040218497588512
1106	14	0.021355974030093705
1106	15	0.06301997260052872
1106	16	0.0323863512498761
1106	17	0.025312616425182455
1106	18	-0.007528317450805844
1106	19	0.021899395610311956
1106	20	0.011081650003795573
1106	21	0.017230920753739554
1106	22	0.011693506739703707
1106	23	0.006142513379842285
1106	24	-0.0045019403089412435
1106	25	0.009987557794701729
1106	26	0.028289004024557585
1106	27	0.025012596950276134
1106	28	0.01580160090706073
1106	29	0.03266553518567861
1106	30	0.01693361200346999
1106	31	0.006985284319497964
1106	32	0.03127148824855652
1106	33	0.012987624331962877
1106	34	-0.004173494378377995
1106	35	0.015168725763494706
1106	36	0.015514230057753764
1106	37	0.025140633572895865
1106	38	0.014235576013355455
1106	39	0.022849208815415523
1106	40	0.014856092787432829
1106	41	2.457187741172774
1106	42	0.021721804388029398
1106	43	0.016110518383229078
1106	44	0.00812596178997893
1106	45	-0.005293999659677695
1106	46	0.010297529761501778
1106	47	0.027609690907659967
1106	48	0.004379555882017883
1106	49	0.027145510405468087
1106	50	-0.02031237187674151
1106	51	-0.015802397270981317
1107	1	0.9144414866655808
1107	2	-0.021204249066308023
1107	3	0.03488370578780575
1107	4	0.03184070478161516
1107	5	0.024049337947488425
1107	6	0.030590330750939643
1107	7	0.0036518524247313167
1107	8	0.0024488452410764694
1107	9	0.011213619992311408
1107	10	0.3322077750495751
1107	11	0.01030685593710956
1107	12	0.01080380787609414
1107	13	-0.011881364748823842
1107	14	0.01328390408773572
1107	15	0.02182551375831565
1107	16	0.0074159088628462655
1107	17	-0.016644992560166827
1107	18	-0.014819655374054719
1107	19	-0.023245382796297065
1107	20	-0.021875177643856603
1107	21	-0.0036861022850160907
1107	22	-0.018016320712256118
1107	23	0.002478273966225686
1107	24	0.005487709032870214
1107	25	-0.010852869963400735
1107	26	0.005532723137548601
1107	27	0.01597397173049586
1107	28	-0.0037405632815747936
1107	29	0.008463113815878387
1107	30	0.01732036367577905
1107	31	-5.02183209739826E-4
1107	32	0.0100577039641081
1107	33	0.009131713571917999
1107	34	7.755014200299115E-4
1107	35	-0.009643913317383124
1107	36	0.02651191158834365
1107	37	-0.021419267012859677
1107	38	0.005436669265961314
1107	39	0.024306833526267724
1107	40	0.015407154334738493
1107	41	0.2689599146553192
1107	42	0.00457904852891744
1107	43	0.010535904012535013
1107	44	0.017221639632175822
1107	45	-0.006731437657975903
1107	46	0.02871346608706915
1107	47	0.005584012721797649
1107	48	0.006283592411939765
1107	49	0.016867899098272687
1107	50	-0.025854985168287214
1107	51	-0.001210743003554171
1108	1	0.8772969024158286
1108	2	-0.4494730002197471
1108	3	-0.15679316509383057
1108	4	-0.05393556941761091
1108	5	-0.008163987420743979
1108	6	0.021980908706453306
1108	7	0.009991115027474962
1108	8	-0.009316055707550674
1108	9	0.009199093561342409
1108	10	0.3217953999872307
1108	11	0.011146632700651082
1108	12	4.0752582970782214E-4
1108	13	0.01945444850808542
1108	14	0.010279767176200494
1108	15	0.01617114727993396
1108	16	0.004827733730927264
1108	17	0.0019832089827716004
1108	18	-0.0271594795253165
1108	19	2.852470432657128E-4
1108	20	0.014531550599599541
1108	21	0.01769889235090716
1108	22	0.014529369466238506
1108	23	0.01761913164723694
1108	24	0.011634584960326322
1108	25	-0.012676492966313901
1108	26	-0.004650248409014068
1108	27	0.009317965260365213
1108	28	0.02427151144919293
1108	29	-0.008909676559504476
1108	30	0.0011938268521873852
1108	31	0.01655103154654114
1108	32	0.02616094145777481
1108	33	0.0290258685141751
1108	34	0.03257476900675016
1108	35	0.03174850939284113
1108	36	0.011360967401685684
1108	37	0.001866180113765381
1108	38	-0.003959357354524684
1108	39	0.003564878233255797
1108	40	-0.010901003320803682
1108	41	2.3222582339484177
1108	42	-0.007863493614621575
1108	43	0.005304729773065731
1108	44	2.01828875610488E-4
1108	45	0.005311251336230782
1108	46	-0.00864507400990533
1108	47	-0.01624917517744251
1108	48	0.007682033604758942
1108	49	0.01090467835460629
1108	50	-0.011897990515585377
1108	51	0.027976278040753755
1109	1	0.9122272468728525
1109	2	-0.13248538450749692
1109	3	-0.03942449714666907
1109	4	-0.053431402761560776
1109	5	0.008523282370887841
1109	6	0.015421433855578925
1109	7	0.031130705832481453
1109	8	0.022069486418985207
1109	9	0.014832691328599878
1109	10	0.3037235290431042
1109	11	-0.01401381212003372
1109	12	-0.0016141718487574508
1109	13	-0.0033932575271435894
1109	14	0.009575920836020657
1109	15	-0.024872602251207354
1109	16	-0.009338249904743634
1109	17	-0.04076332722426912
1109	18	-0.043637432131269804
1109	19	-0.021696184314762945
1109	20	-0.03923717880194744
1109	21	-0.0155543887496421
1109	22	-0.018448680991305366
1109	23	-0.022557697379561148
1109	24	-0.016158374419489974
1109	25	-0.02189109698979763
1109	26	0.01591513455537097
1109	27	0.012954242837608376
1109	28	0.0050253623613514264
1109	29	-0.019080350655443112
1109	30	-0.032796525077991134
1109	31	-0.06613733838882041
1109	32	-0.008343841514673045
1109	33	-0.019342208146511553
1109	34	-0.03699078451893456
1109	35	-0.01135561604697699
1109	36	0.001976941320336323
1109	37	-0.012097830748764693
1109	38	-0.03541739498253804
1109	39	-0.042012831060596056
1109	40	-0.026728708318721317
1109	41	0.6153600560055281
1109	42	-0.04812700970101247
1109	43	-0.03294895986242352
1109	44	-0.02518120287673753
1109	45	-0.045818698732013274
1109	46	-0.04452921773032159
1109	47	-0.06271983494184497
1109	48	-0.021670276458181092
1109	49	-0.022747953424428147
1109	50	-0.022367492258773325
1109	51	-0.049855591284241996
1110	1	0.8979625318784201
1110	2	0.09881223279062112
1110	3	0.028838002291202258
1110	4	-9.786346587574712E-4
1110	5	0.020139563867310528
1110	6	0.01665568999211331
1110	7	-0.005405593844955092
1110	8	-0.05087891737087347
1110	9	-0.01881370919209502
1110	10	0.31450248736463493
1110	11	-0.021211765661675486
1110	12	-0.05141821578398975
1110	13	-0.046935421232468855
1110	14	-0.03436975680499188
1110	15	-0.04392967986044738
1110	16	-0.029008466507065123
1110	17	-0.03679024788586105
1110	18	-0.04468476641061869
1110	19	-0.041198611389390294
1110	20	-0.019756858760572982
1110	21	-0.025956310034800367
1110	22	0.008492015711439649
1110	23	-0.022733490646963617
1110	24	-0.00842801374930957
1110	25	-0.01450792880583407
1110	26	-0.013024388505201046
1110	27	-0.019842968391373006
1110	28	-0.02274874849263142
1110	29	-0.024001748784158394
1110	30	-0.041884478540652026
1110	31	-0.042962367820813085
1110	32	-8.968053988311908E-4
1110	33	-0.053260214568439324
1110	34	-0.05745781570678332
1110	35	-0.04756844168737473
1110	36	-0.03516535610580007
1110	37	-0.04564053267821322
1110	38	-0.061502176547897136
1110	39	-0.05067560047716313
1110	40	-0.04242461756777516
1110	41	2.342855369057901
1110	42	-0.051580173336724044
1110	43	-0.04546071158268461
1110	44	-0.05823456497984125
1110	45	-0.0545836283449006
1110	46	-0.0614680173224329
1110	47	-0.04537070599683091
1110	48	-0.020658571252418767
1110	49	-0.03632709872811546
1110	50	-0.059659162367900365
1110	51	-0.037861764007033116
1111	1	0.9200373008235587
1111	2	-0.0016196842037814463
1111	3	-0.036216265125176506
1111	4	-0.04490877832695617
1111	5	0.002425042127782717
1111	6	-0.022427336807673726
1111	7	0.03258462635945136
1111	8	-0.06260713809319896
1111	9	5.736225047101584E-4
1111	10	0.2847061397200079
1111	11	-0.01903164205887009
1111	12	-0.033686657392188124
1111	13	-0.05383053300047891
1111	14	-0.03560907860993723
1111	15	-0.03389830970472474
1111	16	-0.05273343756434912
1111	17	-0.09015630240790529
1111	18	-0.1062414161755072
1111	19	-0.0969751500175775
1111	20	-0.04556263168007746
1111	21	-0.059051529693782356
1111	22	-0.06917799214990339
1111	23	-0.0412681323589581
1111	24	-0.058509361684244254
1111	25	-0.0681363239202355
1111	26	-0.05188840384942495
1111	27	-0.02420055238570029
1111	28	-0.05020456631392989
1111	29	-0.06609423503594769
1111	30	-0.05868336022287224
1111	31	-0.09388198383531687
1111	32	-0.06182770224524603
1111	33	-0.05969578281869303
1111	34	-0.0452018530280327
1111	35	-0.08351182993231276
1111	36	-0.05773052230983211
1111	37	-0.049817425264834014
1111	38	-0.07517463962490467
1111	39	-0.08043648314667706
1111	40	-0.08177862834791227
1111	41	2.349481160610523
1111	42	-0.09417983759293946
1111	43	-0.07543959601780159
1111	44	-0.07309714687399094
1111	45	-0.06691183604337425
1111	46	-0.07179607658320464
1111	47	-0.05868901304940266
1111	48	-0.03531497240879844
1111	49	-0.06669544499865765
1111	50	-0.06607848972048913
1111	51	-0.07417325280381704
1201	1	0.9157095211720687
1201	2	-0.07877238818613819
1201	3	-0.013106844343191426
1201	4	-0.002364370997170795
1201	5	0.035023565566874026
1201	6	0.05416831130013833
1201	7	0.03852698602475613
1201	8	0.06268473784977147
1201	9	0.02136764296394489
1201	10	0.3568117532673867
1201	11	0.04377990778490215
1201	12	0.0475341409491179
1201	13	0.05748403913906941
1201	14	0.057864659445066025
1201	15	0.036239289549655496
1201	16	0.08173420604489223
1201	17	0.06426547306815422
1201	18	0.06814274298054812
1201	19	0.04533939758152172
1201	20	0.06507287196713207
1201	21	0.058546005525556666
1201	22	0.059321913941552395
1201	23	0.05488775793590861
1201	24	0.03939878311452105
1201	25	0.05258360632155501
1201	26	0.055300099561421234
1201	27	0.044444951266697785
1201	28	0.04055430896090684
1201	29	0.05860447567356886
1201	30	0.06085928649501682
1201	31	0.033679892788455845
1201	32	0.04689024042506418
1201	33	0.05337985250535837
1201	34	0.0616681883914012
1201	35	0.04564401189499989
1201	36	0.03243551251367904
1201	37	0.03164201091841079
1201	38	0.0353610748453832
1201	39	0.044369946839978525
1201	40	0.029783389516573777
1201	41	2.485464686646118
1201	42	0.031180733711153152
1201	43	0.05219289460210064
1201	44	0.036100534799764716
1201	45	0.03258390757045504
1201	46	0.029040310448962714
1201	47	0.026307020878988396
1201	48	0.03624303763094616
1201	49	0.02986437111872675
1201	50	0.04375845736868911
1201	51	0.039065350899157636
1202	1	0.9685762174868984
1202	2	-0.10217316716287428
1202	3	-0.29258987168920925
1202	4	-0.010067347009687921
1202	5	-0.024484432956612068
1202	6	-0.007877239588040652
1202	7	0.0016180011201072375
1202	8	-0.025592551207417102
1202	9	0.021243848765415407
1202	10	0.2898414626570016
1202	11	-1.0300563288723197E-4
1202	12	-0.013071265988493508
1202	13	0.008239570036664645
1202	14	-0.003014335512787625
1202	15	0.013308943312324573
1202	16	0.0694215698499221
1202	17	0.033604424313537606
1202	18	0.029634656990289443
1202	19	0.036702146834379334
1202	20	0.0403641697538788
1202	21	0.033569364816777636
1202	22	0.02421366623532606
1202	23	0.03342981107223153
1202	24	0.01863988243493253
1202	25	0.03147087502144075
1202	26	0.04596579961838643
1202	27	0.01936213683730159
1202	28	0.047712468745856995
1202	29	0.03926657449223114
1202	30	0.015996799539493622
1202	31	0.0542497548478309
1202	32	0.019416793895388196
1202	33	-0.04772980859027598
1202	34	0.05958916306425266
1202	35	0.040371011348774744
1202	36	0.04305122891850033
1202	37	0.017784337074004952
1202	38	0.025655598516060252
1202	39	0.02549596838510837
1202	40	0.04561432071100313
1202	41	2.4847322692592044
1202	42	0.01617004167010805
1202	43	0.027143886126765437
1202	44	0.02248191087681306
1202	45	0.02213899659093954
1202	46	0.02022405899883495
1202	47	0.016669648590131203
1202	48	0.021514088047389635
1202	49	0.02017140188397093
1202	50	0.017029655719440484
1202	51	0.019525860003419382
1203	1	0.8390246454923016
1203	2	-0.09325193743465121
1203	3	-0.08175881674270613
1203	4	-0.018388424969828066
1203	5	0.02778420930888359
1203	6	0.04661908753118382
1203	7	0.01302141152508085
1203	8	-0.027031415729908304
1203	9	0.010864866634257453
1203	10	-0.9911259386689508
1203	11	0.013280949829912458
1203	12	-0.030866633821844403
1203	13	-0.011630414938679223
1203	14	0.02720387595727658
1203	15	-0.1758800104249545
1203	16	-1.2144197131708694
1203	17	-0.05849678450938711
1203	18	-0.0557951993028567
1203	19	-0.07963672446459924
1203	20	-0.05374989883473802
1203	21	-0.46036178195177513
1203	22	-0.057754977022717924
1203	23	-0.04518699079581978
1203	24	-0.028196054067429088
1203	25	-0.03666015106591658
1203	26	-0.17290268529198727
1203	27	-0.26579758069182446
1203	28	-0.09490372018684923
1203	29	-0.5277584548237186
1203	30	-0.15457297333007602
1203	31	-0.12791376682275057
1203	32	-0.13672081020690285
1203	33	-0.21134966141119804
1203	34	-0.13398591860698872
1203	35	-0.1413835086281594
1203	36	-0.14603684062219457
1203	37	-0.1661249814756829
1203	38	-0.15587597793352614
1203	39	-0.14133155574382528
1203	40	-0.15883724523646947
1203	41	2.317895846911604
1203	42	-0.1178402839550472
1203	43	-0.10535488228872936
1203	44	-0.1473711639683799
1203	45	-0.15396125713666464
1203	46	-0.13254836014705518
1203	47	-0.15748220548898928
1203	48	-0.14011192450395527
1203	49	-0.15760526573423306
1203	50	-0.1435947462889402
1203	51	-0.21448341076555977
1204	1	0.8134014677669299
1204	2	-0.08306342284946311
1204	3	-0.012235620643402001
1204	4	-0.024940433494975878
1204	5	0.030347901526710075
1204	6	0.01453524435900988
1204	7	0.02958104083827351
1204	8	0.01771044387228926
1204	9	0.018462180705782316
1204	10	0.29357141013775134
1204	11	0.03535960444231989
1204	12	0.020661292952972587
1204	13	0.03034756563698693
1204	14	0.03342547469313928
1204	15	0.04939020613774403
1204	16	0.025981657799185598
1204	17	-0.008306086429854531
1204	18	0.004987226391307331
1204	19	0.023703841627352062
1204	20	0.01020127881709243
1204	21	0.015328866927184492
1204	22	0.009791685001005135
1204	23	0.009305168915133777
1204	24	0.005472605936972741
1204	25	0.02958415374138923
1204	26	0.015267922494679453
1204	27	0.024782472699584446
1204	28	0.027530959260978705
1204	29	0.022766524046744507
1204	30	0.02204683574726829
1204	31	0.012727996167207323
1204	32	0.027184876072304576
1204	33	0.005554790318392122
1204	34	0.018786382400797663
1204	35	0.044269431444270424
1204	36	0.03366465984036182
1204	37	0.04800122598354051
1204	38	0.013942920601039077
1204	39	0.008596522875741641
1204	40	0.03053471812217623
1204	41	2.4478674072957034
1204	42	0.022220156485907694
1204	43	0.01392758649509318
1204	44	0.013551897319310058
1204	45	-0.009136008704416554
1204	46	0.04676347041915818
1204	47	0.0036015583840267595
1204	48	0.019734538577964145
1204	49	0.01442136772106295
1204	50	0.02097341123040053
1204	51	0.0018928833590834415
1205	1	0.9796710993614965
1205	2	-0.07789122537479898
1205	3	-0.03705640495486051
1205	4	-0.10930504539641106
1205	5	-0.07736916274910044
1205	6	-0.14553837481911103
1205	7	-0.034849981328250124
1205	8	-0.06150827535281422
1205	9	-0.050582297603924076
1205	10	0.2473304229336506
1205	11	-0.12612042770557963
1205	12	-0.10145039573288983
1205	13	-0.15027271739637627
1205	14	-0.13580442655673863
1205	15	-0.05058762323270116
1205	16	-0.027730905922823013
1205	17	-0.014091296997285951
1205	18	-0.037732111643144606
1205	19	-0.03487573369762487
1205	20	-0.023614757520526553
1205	21	-0.05133124939801803
1205	22	-0.04684442718257742
1205	23	-0.003986188384430989
1205	24	-0.08003316937659832
1205	25	-0.09020088115298108
1205	26	-0.07529781062334706
1205	27	-0.05094153831092285
1205	28	-0.046383465838822246
1205	29	-0.08135797574095704
1205	30	-0.047194132676501965
1205	31	-0.0679120046585382
1205	32	-0.025935120943358925
1205	33	-0.03543501218063483
1205	34	-0.07137328934449272
1205	35	-0.06218703605834719
1205	36	-0.02112225586959937
1205	37	-0.0440905466171273
1205	38	-0.034283443407247205
1205	39	-0.053833669845325005
1205	40	-0.0284890519202321
1205	41	2.3461914085638824
1205	42	-0.04644140242550776
1205	43	-0.04097302439971173
1205	44	-0.05498341605369461
1205	45	-0.03727139467497409
1205	46	-0.02937044987566395
1205	47	-0.04347557736674901
1205	48	-0.04697421704332072
1205	49	-0.026616939737820644
1205	50	-0.053298152670393506
1205	51	-0.06064662505103513
1206	1	0.9461361401701254
1206	2	-0.10348673277557907
1206	3	-0.06474776074986721
1206	4	-0.05831693428145002
1206	5	-0.003863202293857171
1206	6	0.023006160000385023
1206	7	-0.005623609488750958
1206	8	-0.03335516106024983
1206	9	-0.02849004945180411
1206	10	0.2609857089311589
1206	11	-0.0018044731367794498
1206	12	-0.044040710935838945
1206	13	-0.025544395478881654
1206	14	-0.006714171931058388
1206	15	-0.009537114223022058
1206	16	-0.004739843675196198
1206	17	-0.01295717810202035
1206	18	-0.017823031124898137
1206	19	-0.02493729613419049
1206	20	-0.004648640726266251
1206	21	-0.01882950149386886
1206	22	-0.0024516131554577214
1206	23	-0.01397248160376563
1206	24	-0.025194178330792738
1206	25	-0.021528449764133484
1206	26	-1.1189302224323683E-4
1206	27	0.0023223418158906384
1206	28	0.007012895292021426
1206	29	0.010200994665623853
1206	30	-0.02045715359748357
1206	31	-0.037213225569182384
1206	32	0.0038860438883006054
1206	33	-0.026960769433685527
1206	34	-0.030599229899479496
1206	35	0.003009108520828363
1206	36	-0.007907193756786057
1206	37	-0.018597581561785148
1206	38	-0.015814290251213947
1206	39	-0.03887758257561558
1206	40	-0.019769695076909954
1206	41	2.0086450891764613
1206	42	-0.009935724470366836
1206	43	-0.022704023981511057
1206	44	-0.02859114242664873
1206	45	-0.025961195494417666
1206	46	-0.035151569881669786
1206	47	0.0023253482533078795
1206	48	-0.022093078010414047
1206	49	-0.004580196868737119
1206	50	-0.021185742363414306
1206	51	-0.032642077746963594
1207	1	0.9308175896072584
1207	2	-0.1338126161803288
1207	3	-0.08266279077314209
1207	4	-0.09014479233407258
1207	5	-0.039446314369882884
1207	6	2.963371359143707E-4
1207	7	-0.02346768402367161
1207	8	-0.04623016447698092
1207	9	-0.011312331379564
1207	10	0.2814071646773044
1207	11	-0.029462599686894464
1207	12	-0.07274194315616
1207	13	-0.0519862973932419
1207	14	-0.05989075480102457
1207	15	-0.024329367778214817
1207	16	-0.011642719249074673
1207	17	-0.02472424915528393
1207	18	-0.051668585742909556
1207	19	-0.03248585189026443
1207	20	-0.009761514267445648
1207	21	-0.02560065604161821
1207	22	-0.01733004044447739
1207	23	-0.005146874201408025
1207	24	-0.020627441817261172
1207	25	-0.023348542802835937
1207	26	-0.0070760807043086515
1207	27	-0.013681986229052256
1207	28	-0.026083945550304577
1207	29	-0.006440479468274418
1207	30	-0.017958217274262722
1207	31	-0.040696176649468896
1207	32	-0.014983280404258892
1207	33	-0.039808076575454265
1207	34	-0.02292221671886807
1207	35	-0.005539020615856316
1207	36	-0.007054271798928369
1207	37	-0.034082483752342796
1207	38	-0.014453883434320858
1207	39	-0.007693903888771558
1207	40	-0.013732409290206249
1207	41	2.299174639209866
1207	42	-0.02827420983462048
1207	43	-0.02260923684944771
1207	44	-0.059587934219727856
1207	45	-0.018466205641310296
1207	46	-0.05204228441429848
1207	47	-0.009377262207038939
1207	48	-0.011992871632187985
1207	49	-0.02960470460234177
1207	50	-0.028762314671880063
1207	51	-0.0296596729752423
1208	1	0.9469293783369608
1208	2	0.06674927473824255
1208	3	-0.008949765734833193
1208	4	-0.04348729673904472
1208	5	-0.010774729584078102
1208	6	0.005610560972925782
1208	7	-0.008677368674050001
1208	8	-0.08126078295182282
1208	9	-0.01993235462634857
1208	10	0.24140161506147706
1208	11	-0.03183866330478935
1208	12	-0.08454222408435186
1208	13	-0.09188927512929723
1208	14	-0.060113281450242084
1208	15	-0.03526800631242111
1208	16	-0.02216627635094426
1208	17	-0.04888177174125019
1208	18	-0.05338256081387982
1208	19	-0.08534957192883752
1208	20	-0.048796273464027706
1208	21	-0.058143738757031826
1208	22	-0.021297839161725562
1208	23	-0.02363819458461336
1208	24	-0.04398889379466908
1208	25	-0.03997341881719052
1208	26	-0.013479899891031266
1208	27	-0.014969424659028618
1208	28	-0.01007111971308916
1208	29	-0.057783130952792305
1208	30	-0.03906175720253913
1208	31	-0.04714626709824188
1208	32	-0.027333172468246403
1208	33	-0.025968304731975422
1208	34	-0.030564959878134346
1208	35	-0.03644325705292317
1208	36	-0.028663250834298992
1208	37	-0.04465955170960001
1208	38	-0.04684010720794163
1208	39	-0.022983669821329045
1208	40	-0.03351931925553231
1208	41	2.397450304861792
1208	42	-0.034263597636055465
1208	43	-0.043463531636554364
1208	44	-0.03386252674699364
1208	45	-0.04973461705743887
1208	46	-0.04216272329962578
1208	47	-0.028651044324981
1208	48	-0.011908092280592086
1208	49	-0.052053893210583624
1208	50	-0.046399103357543936
1208	51	-0.07231281542021151
1209	1	0.7249628097655645
1209	2	-0.009181743654934849
1209	3	-0.10223950210586707
1209	4	-0.09024969961992468
1209	5	-0.040082801744958374
1209	6	-0.019560806404626874
1209	7	-0.07308263029105433
1209	8	-0.09709549616522395
1209	9	-0.02986356605877205
1209	10	0.22554444899828496
1209	11	-0.08154804235651625
1209	12	-0.10019301150176574
1209	13	-0.07283826654724379
1209	14	-0.07707694427145384
1209	15	-0.06429718862266043
1209	16	-0.01729045191664369
1209	17	-0.07083210656324468
1209	18	-0.08401922904411663
1209	19	-0.07068553001166578
1209	20	-0.0563638025226183
1209	21	-0.061563175564607775
1209	22	-0.01725830479046664
1209	23	-0.027451304796187515
1209	24	-0.041793419346447536
1209	25	-0.02589385072003836
1209	26	-0.018161451310696464
1209	27	-0.03183098595640388
1209	28	-0.04344992707486739
1209	29	-0.02755145407983406
1209	30	-0.03914086988419996
1209	31	-0.05540494647289762
1209	32	-0.003159621482403452
1209	33	-0.04618643332788963
1209	34	-0.03961233143978404
1209	35	-0.04107771597870169
1209	36	-0.04875844154710052
1209	37	-0.033778379991659335
1209	38	-0.045629279669455514
1209	39	-0.04039676300904915
1209	40	-0.02789101698107288
1209	41	2.3054598866273395
1209	42	-0.056313603857347516
1209	43	-0.04579477968076162
1209	44	-0.05624357617700326
1209	45	-0.061423509094673534
1209	46	-0.04536149795232802
1209	47	-0.05052189341831337
1209	48	-0.053361988238712854
1209	49	-0.05095351091559053
1209	50	-0.04567945431386988
1209	51	-0.046735868375783696
1210	1	0.8004356279593097
1210	2	0.0573483300354809
1210	3	-0.09756952610575098
1210	4	-0.07422537885602054
1210	5	-0.03082344144716842
1210	6	-0.009193601342865065
1210	7	-0.00229813721641392
1210	8	-0.10390324391535444
1210	9	-0.055480845311485893
1210	10	0.22779504048440202
1210	11	-0.05998091868941913
1210	12	-0.07106890666582188
1210	13	-0.06826798716493698
1210	14	-0.1044710761108405
1210	15	-0.07222607214742993
1210	16	-0.08688847357486651
1210	17	-0.09031332666420155
1210	18	-0.09127099485656487
1210	19	-0.10783057707780586
1210	20	-0.08287647099165696
1210	21	-0.08506338277405945
1210	22	-0.08797368145977202
1210	23	-0.0685877264340391
1210	24	-0.09122306921930345
1210	25	-0.07027596901093602
1210	26	-0.04221643967122901
1210	27	-0.049696538726500705
1210	28	-0.0666045440759504
1210	29	-0.06770328653337288
1210	30	-0.06254274446418862
1210	31	-0.08163430508093938
1210	32	-0.05717035031344153
1210	33	-0.16847229069502134
1210	34	-0.18720198489965156
1210	35	-0.13526720532149739
1210	36	-0.1928045265529974
1210	37	-0.18811384572013878
1210	38	-0.21526887215832602
1210	39	-0.17414102537881604
1210	40	-0.14508251040363973
1210	41	2.2925561884536947
1210	42	-0.17206386156652798
1210	43	-0.1489298318234944
1210	44	-0.14990065495738492
1210	45	-0.16513951549824668
1210	46	-0.16114736998726187
1210	47	-0.11703749221169346
1210	48	-0.12650177488075798
1210	49	-0.15313701489512965
1210	50	-0.1593905236444897
1210	51	-0.1519628921567744
1211	1	0.9047649760120038
1211	2	-0.05560557533754462
1211	3	-0.08827126497227056
1211	4	-0.09750746548149891
1211	5	-0.01565435817280303
1211	6	-0.016773907639297647
1211	7	-0.02793398182348028
1211	8	-0.11853945644068631
1211	9	-0.07223527170481248
1211	10	0.24235891995656544
1211	11	-0.09233305671900638
1211	12	-0.10595449453022354
1211	13	-0.11198634761752402
1211	14	-0.069877861791241
1211	15	-0.10457650236929794
1211	16	-0.050057792453209515
1211	17	-0.06883760234769909
1211	18	-0.11302505051801859
1211	19	-0.06921096477581301
1211	20	-0.07855241246073064
1211	21	-0.07394360831068525
1211	22	-0.07918816542260743
1211	23	-0.04690845498474516
1211	24	-0.07243187820088792
1211	25	-0.06424173075711792
1211	26	-0.04151463870317684
1211	27	-0.035195870326127476
1211	28	-0.03923204492055987
1211	29	-0.06845332840524776
1211	30	-0.0858511444236072
1211	31	-0.09199251729476998
1211	32	-0.05605230460585631
1211	33	-0.07259936008923518
1211	34	-0.09370928176628013
1211	35	-0.08708140051012236
1211	36	-0.16080528949503758
1211	37	-0.13479340438372844
1211	38	-0.1392769346473699
1211	39	-0.14497485516641717
1211	40	-0.11894548356482915
1211	41	2.3166581152990773
1211	42	-0.12796227815050543
1211	43	-0.11984108764013257
1211	44	-0.13381599383532006
1211	45	-0.130722758980248
1211	46	-0.1354187828934954
1211	47	-0.1191117404219213
1211	48	-0.09077972976285054
1211	49	-0.11496040861297274
1211	50	-0.09557694587274312
1211	51	-0.10699593645602334
1301	1	0.8515132570627628
1301	2	-0.23194476358352034
1301	3	-0.038868200567556244
1301	4	0.0061025542238155595
1301	5	-0.03356873631692281
1301	6	0.004949237402932738
1301	7	-0.04540784478150783
1301	8	-0.05949265650531288
1301	9	-0.028919042215029833
1301	10	0.2791796897642982
1301	11	-0.015550350919554035
1301	12	-0.02994801568343064
1301	13	-0.005619383670982359
1301	14	-0.011405002358706895
1301	15	-0.027595486401523317
1301	16	-0.005128410540216066
1301	17	-0.06141517601438551
1301	18	-0.03181337963374631
1301	19	-0.04637551754908742
1301	20	-0.1199292952699551
1301	21	0.002102333528256395
1301	22	-0.03984645850384538
1301	23	-0.04003510995579518
1301	24	-0.02469718696666945
1301	25	-0.04146713265043189
1301	26	-0.02429968144130612
1301	27	0.010767634331088516
1301	28	-0.021162717722660318
1301	29	0.01761115944695746
1301	30	-0.014386047886709719
1301	31	0.016600882800652528
1301	32	-0.01883736154079685
1301	33	-0.005997494504136114
1301	34	-0.27426806594264974
1301	35	0.01207188373927437
1301	36	-0.010444832981079344
1301	37	-0.03450854433352646
1301	38	-0.006759510983300743
1301	39	-0.04095359441131308
1301	40	-0.04544772711647482
1301	41	2.4500546207602056
1301	42	-0.04130820146759362
1301	43	-0.005380053186875955
1301	44	-0.023436832726105195
1301	45	-0.0027876953934722337
1301	46	-0.02636143866705254
1301	47	-0.10733416294308284
1301	48	-0.024469249516890557
1301	49	-0.5490158870817794
1301	50	-0.21591148823402762
1301	51	-0.37899264731766635
1302	1	0.8340922367694716
1302	2	-0.029944998199304962
1302	3	-0.12596095482619063
1302	4	-0.012777091675260976
1302	5	0.04111264090424527
1302	6	0.03404520483493911
1302	7	0.006818262761747462
1302	8	0.015029922721730316
1302	9	0.005509905459483377
1302	10	0.32994760607299156
1302	11	0.028760540738510088
1302	12	0.03921758399713582
1302	13	0.034143763781486314
1302	14	0.021714317277158557
1302	15	0.03983287091011789
1302	16	0.011686690547655587
1302	17	0.020656756556341804
1302	18	0.035485610555738845
1302	19	0.012978798616401832
1302	20	0.010186646448445913
1302	21	0.027175078524237506
1302	22	0.015588991867922175
1302	23	0.024710916536491823
1302	24	0.016259768619157455
1302	25	0.03210009212056519
1302	26	0.028601009918233444
1302	27	0.052299463860016715
1302	28	0.03701902639438259
1302	29	0.0246725904026448
1302	30	0.022562146867180388
1302	31	0.0427261648845203
1302	32	0.052516195460952986
1302	33	0.004455846100142935
1302	34	0.029645568164824
1302	35	0.020703285538473892
1302	36	0.03890527836104951
1302	37	0.025419132434571168
1302	38	0.04070420162182131
1302	39	0.053737292178318796
1302	40	0.03645002649729889
1302	41	2.474625471056946
1302	42	0.03947979443410077
1302	43	0.04590065484780581
1302	44	0.04946044975031327
1302	45	0.020991880491941117
1302	46	0.022735386508259126
1302	47	0.022178564996494288
1302	48	0.01685540922134976
1302	49	0.03741952741469845
1302	50	0.02800040919493796
1302	51	0.016472395483120295
1303	1	0.8564672212505755
1303	2	0.035312138538280635
1303	3	0.10584683756583502
1303	4	-0.32170508410585796
1303	5	-0.32738479714294044
1303	6	-0.3672843771609493
1303	7	-1.420300242574747
1303	8	-0.7294397550911924
1303	9	-0.5880748276032293
1303	10	-0.25160183247724177
1303	11	-0.563667879029893
1303	12	-0.6175540561398094
1303	13	-0.5090783563776213
1303	14	-0.5612143580157394
1303	15	-1.1906818628515623
1303	16	-0.0959005997624871
1303	17	-0.08331011316733594
1303	18	-0.0725246246749407
1303	19	-0.13786398667724598
1303	20	-0.07441519816845243
1303	21	-0.042988547650828934
1303	22	-0.017049671070601846
1303	23	-0.03611286736987296
1303	24	-0.023961776325670314
1303	25	-0.03365722716750952
1303	26	-0.03537108626223784
1303	27	-0.3079326175707209
1303	28	-0.07319754840827386
1303	29	-0.06113711018885226
1303	30	-0.006157273446959266
1303	31	-0.39310301275439485
1303	32	-0.4280653937072856
1303	33	-0.24968749372908405
1303	34	-0.4193358536373637
1303	35	-0.5604137893168684
1303	36	-0.3426472187809537
1303	37	-0.3297589220494075
1303	38	-0.329257226795896
1303	39	-0.4206424277683851
1303	40	-0.3470260483277485
1303	41	2.2676217889799233
1303	42	-0.10296907796647758
1303	43	-0.27540271217058887
1303	44	-0.3232997273076563
1303	45	-0.11578225969761036
1303	46	-0.13887547170737946
1303	47	-0.06253100683524337
1303	48	-0.2563023440632719
1303	49	0.012775423244384854
1303	50	-0.013518706160844829
1303	51	-0.022622307345741888
1304	1	0.9010907401418464
1304	2	-0.23139021193486542
1304	3	-0.04149304700938217
1304	4	-0.03479806138667385
1304	5	-0.027058972908150736
1304	6	-0.047227552611254
1304	7	-0.03738033538333241
1304	8	-0.03694895474262694
1304	9	-0.026928604835070757
1304	10	0.24803081308964892
1304	11	-0.04747482957736082
1304	12	-0.010074252598556654
1304	13	0.01935820567943125
1304	14	-0.05904875455973979
1304	15	0.0025721491590076084
1304	16	-0.21402487599847575
1304	17	-0.10652835879539424
1304	18	-0.08553741930214898
1304	19	-0.10886021926747702
1304	20	-0.09943197228370337
1304	21	-0.040836579739341516
1304	22	-0.0883233883557395
1304	23	-0.09223103733612703
1304	24	-0.043463874813625125
1304	25	-0.0753869359693553
1304	26	-0.03147124103097099
1304	27	-0.018173910566339657
1304	28	-0.042985334241002704
1304	29	-0.0733586649797715
1304	30	-0.04439157835589924
1304	31	-0.07528179447979966
1304	32	-0.08091510264767265
1304	33	5.360959845006619E-4
1304	34	-0.14873292269215455
1304	35	-0.1510574415722914
1304	36	-0.21561954143047757
1304	37	-0.08281618263676904
1304	38	-0.18478077332463982
1304	39	-0.18400152617903132
1304	40	-0.07934224840172988
1304	41	2.2591426817484646
1304	42	-0.1966961032589225
1304	43	-0.15369382691747546
1304	44	-0.09536339812265027
1304	45	-0.19914993289474126
1304	46	-0.1933822616321308
1304	47	-0.17674851711878148
1304	48	-0.15878974977562876
1304	49	-0.1272003640962609
1304	50	-0.14218909326319107
1304	51	-0.1199647523374523
1305	1	0.8765686899433476
1305	2	-0.2531567824230265
1305	3	-0.4717357819053518
1305	4	-0.09348387510870992
1305	5	-0.05162096054218068
1305	6	0.013264824982449852
1305	7	-0.023695108635628515
1305	8	-0.06750510049693048
1305	9	-0.054371081895162376
1305	10	0.2764157687770137
1305	11	-0.04058997287518906
1305	12	-0.04418890624130256
1305	13	-0.0505065297726901
1305	14	-0.06993489820455068
1305	15	-0.03133965215014456
1305	16	-0.05167840083707631
1305	17	-0.06275991753299337
1305	18	-0.057865858831341654
1305	19	-0.07119131065304884
1305	20	-0.06312801877469099
1305	21	-0.04792904863438707
1305	22	-0.047904588755677935
1305	23	-0.038736892705223624
1305	24	-0.050606502871062276
1305	25	-0.045093238055152085
1305	26	-0.03281225993277559
1305	27	-0.0181855942775897
1305	28	-0.024258121977190683
1305	29	-0.026006449561400302
1305	30	-0.05090641281594088
1305	31	-0.010560277736985313
1305	32	-0.015095010506740891
1305	33	-0.046283579418769705
1305	34	-0.013045458322764603
1305	35	-0.014766716977923977
1305	36	-0.06808841794126863
1305	37	-0.07763986883785634
1305	38	-0.08653706310381892
1305	39	-0.056688341274224285
1305	40	-0.06982111148141712
1305	41	2.319525347220676
1305	42	-0.05777209845333431
1305	43	-0.038564543648192284
1305	44	-0.06313834057161216
1305	45	-0.05779870290304956
1305	46	-0.03216914071290233
1305	47	-0.06435858209847112
1305	48	-0.0749069097935191
1305	49	-0.03822556314245418
1305	50	-0.07291861116374321
1305	51	-0.061269899480009826
1306	1	0.8272083067679219
1306	2	-0.12784164580180146
1306	3	0.006902991833307226
1306	4	-0.10983674926715992
1306	5	-0.2390579573300755
1306	6	-0.17860021689170225
1306	7	-0.07943113491023723
1306	8	-0.3264790449648345
1306	9	-0.07923233799085949
1306	10	-0.05176333246662779
1306	11	-0.35163633740385336
1306	12	-0.23220957664706532
1306	13	-0.13299025731076597
1306	14	-0.2928821333322418
1306	15	-0.040995913673548046
1306	16	-0.10582406526019383
1306	17	-0.04105191360479665
1306	18	-0.04872193068880648
1306	19	-0.03537024568341707
1306	20	-0.11877106230129897
1306	21	-0.1096575895908316
1306	22	-0.07283111963870681
1306	23	-0.10526401980223454
1306	24	-0.03563952217446342
1306	25	-0.08992136828618413
1306	26	-0.026545273685314896
1306	27	-0.006852047164159103
1306	28	-0.06099266793700053
1306	29	-0.08717796192338767
1306	30	-0.13179093870621728
1306	31	-0.10366607727712562
1306	32	-0.05473915466301804
1306	33	0.01718274192803193
1306	34	0.004895949513276321
1306	35	-0.10328632643482649
1306	36	-0.09991379956354507
1306	37	-0.002717922997284461
1306	38	-0.034334767029946534
1306	39	-0.03984397808690687
1306	40	-0.09589873477436583
1306	41	2.4537101590503525
1306	42	0.013806304367875555
1306	43	-0.012071210291715317
1306	44	-0.07550712973925044
1306	45	0.01276539953720146
1306	46	-0.00794848812859783
1306	47	-0.01675467744876613
1306	48	-0.053756634380988544
1306	49	0.009429001294456896
1306	50	-0.014451885015809296
1306	51	-0.04246701552501264
1307	1	0.904544768927444
1307	2	-0.18060972106167839
1307	3	-0.0559095021796594
1307	4	-0.5703531766317909
1307	5	-0.07505827325192627
1307	6	-0.06049764132325919
1307	7	-0.012111045661029607
1307	8	-0.10781213598483674
1307	9	-0.060954177225021056
1307	10	0.24694093498553826
1307	11	-0.046723110579577565
1307	12	-0.08012367031393808
1307	13	-0.08492264295246343
1307	14	-0.0566204779445556
1307	15	-0.053385643896177726
1307	16	-0.021346736982216896
1307	17	-0.06779218547686128
1307	18	-0.04677186339545614
1307	19	-0.05477431204069916
1307	20	-0.058141939367907014
1307	21	-0.028054689256642007
1307	22	-0.015217094542272491
1307	23	-0.041137411896286835
1307	24	-0.10235961580877984
1307	25	-0.16307785692821852
1307	26	-0.1534445058617635
1307	27	-0.5146549433293401
1307	28	-0.24999150521628621
1307	29	-0.23502007266304759
1307	30	-0.06974826114200994
1307	31	-0.6647659232848895
1307	32	-0.7789267675689402
1307	33	-0.05773512860307051
1307	34	-0.6529689877643321
1307	35	-0.7800536956036694
1307	36	-0.5601843682113099
1307	37	-0.4624138444753214
1307	38	-0.42875788230755774
1307	39	-0.5324885563185546
1307	40	-0.4729134180039125
1307	41	1.7745981495240457
1307	42	-0.30151298348475564
1307	43	-0.4913433053956098
1307	44	-0.5343286230915183
1307	45	-0.2915666580100762
1307	46	-0.32191664186677826
1307	47	-0.31642565783251086
1307	48	-0.46485223522489605
1307	49	-0.26585620680017286
1307	50	-0.2686052927383571
1307	51	-0.3083989001035192
1308	1	0.9129307984647852
1308	2	-0.07540751712483029
1308	3	-0.08160472011306297
1308	4	-0.0806889006231728
1308	5	-0.00949547152253416
1308	6	-0.03325542220134281
1308	7	-0.06082347952718692
1308	8	-0.0762864394177214
1308	9	-0.09070427995420971
1308	10	0.22551698880442927
1308	11	-0.07263289328724909
1308	12	-0.10700109711043382
1308	13	-0.07667374557993867
1308	14	-0.06164409473277033
1308	15	-0.07456384774236113
1308	16	-0.021337007936402586
1308	17	-0.05733149672348503
1308	18	-0.08767023003765928
1308	19	-0.07932464651295135
1308	20	-0.07896926146420924
1308	21	-0.058612240279593664
1308	22	-0.06628620669194873
1308	23	-0.03825093441673033
1308	24	-0.07300198693330628
1308	25	-0.03338209808679693
1308	26	-0.028256259869451128
1308	27	-0.03397797200651809
1308	28	-0.037654563495785
1308	29	-0.06301242627665715
1308	30	-0.048866791139467125
1308	31	-0.03595537026507145
1308	32	-0.04532667628517828
1308	33	-0.04754504812657956
1308	34	-0.07187197302345538
1308	35	-0.03449251626427241
1308	36	-0.05774437504348384
1308	37	-0.06658427954769053
1308	38	-0.0651975772842377
1308	39	-0.07139861438897555
1308	40	-0.0697611983221762
1308	41	2.1743310575070183
1308	42	-0.08053156307883569
1308	43	-0.07380607713962206
1308	44	-0.08775350311742613
1308	45	-0.07111437733983905
1308	46	-0.059505053124702556
1308	47	-0.08645861967536916
1308	48	-0.034769575705979605
1308	49	-0.06414916672068927
1308	50	-0.08166988669677977
1308	51	-0.05359416955145235
1309	1	0.8124083432680607
1309	2	-0.23676648886296903
1309	3	-0.18352243422160797
1309	4	-0.1492620242933711
1309	5	-0.09033256047352012
1309	6	-0.07524507028773542
1309	7	-0.06419386195119614
1309	8	-0.15355816209687134
1309	9	-0.1010188692060936
1309	10	0.19783398509861172
1309	11	-0.07827193393723064
1309	12	-0.18268598172967643
1309	13	-0.14763071981737852
1309	14	-0.1066660144309921
1309	15	-0.13081286090443456
1309	16	-0.09210092825453842
1309	17	-0.11040786705866168
1309	18	-0.13917687812718071
1309	19	-0.1167534191828068
1309	20	-0.11565222430465383
1309	21	-0.07067544237713719
1309	22	-0.0723922627152902
1309	23	-0.09247719241259489
1309	24	-0.10771163610154133
1309	25	-0.08828062423084759
1309	26	-0.06979754119691961
1309	27	-0.06355487528171011
1309	28	-0.06058768385022262
1309	29	-0.10664193775807718
1309	30	-0.07724186982414949
1309	31	-0.09911060469632105
1309	32	-0.06140268428033124
1309	33	-0.0775579858814055
1309	34	-0.11280038599235809
1309	35	-0.07117476724141625
1309	36	-0.07851503732534582
1309	37	-0.08224301736856887
1309	38	-0.06441651673785032
1309	39	-0.058588041619572095
1309	40	-0.0680729124303241
1309	41	2.3427037384595693
1309	42	-0.07072211230815384
1309	43	-0.07067046072624095
1309	44	-0.0848202340981743
1309	45	-0.057690378068556925
1309	46	-0.05351087424939038
1309	47	-0.0981935176774229
1309	48	-0.06526088432833177
1309	49	-0.06946389037567968
1309	50	-0.08634427371826092
1309	51	-0.05347981497688892
1310	1	0.8344208359751875
1310	2	0.05900585916951684
1310	3	-0.09510634851032052
1310	4	-0.10041673610928115
1310	5	-0.03626963467602451
1310	6	-0.026266277507225766
1310	7	-0.031105806747007136
1310	8	-0.14528222744782227
1310	9	-0.10607303693365111
1310	10	0.21339967158408513
1310	11	-0.08266076101001119
1310	12	-0.1246643119602382
1310	13	-0.09998186088264305
1310	14	-0.10004381672098361
1310	15	-0.08096648734841949
1310	16	-0.0456973425750391
1310	17	-0.09048383319481701
1310	18	-0.13804735157348347
1310	19	-0.10670663621588972
1310	20	-0.10048250980910467
1310	21	-0.06602677543060764
1310	22	-0.06840761536923878
1310	23	-0.03145878900559751
1310	24	-0.0743518531439733
1310	25	-0.058779126634775025
1310	26	-0.05845662827534426
1310	27	-0.06012506221389913
1310	28	-0.07253776646360421
1310	29	-0.10193127802808277
1310	30	-0.07957704417801637
1310	31	-0.09948817200621818
1310	32	-0.0846284675562643
1310	33	-0.0871979101828444
1310	34	-0.08723112482854845
1310	35	-0.06561230474823532
1310	36	-0.06576535960850549
1310	37	-0.09422572972575693
1310	38	-0.10140317725503678
1310	39	-0.10319265581989612
1310	40	-0.08668644930414615
1310	41	2.3365229867511914
1310	42	-0.07999039488070991
1310	43	-0.09422804641400262
1310	44	-0.08854017786467949
1310	45	-0.06494712737463715
1310	46	-0.0917086829671021
1310	47	-0.110528029850542
1310	48	-0.06736066260342
1310	49	-0.08522501117760584
1310	50	-0.09133973011619645
1310	51	-0.10790874947163331
1311	1	0.8748731401621725
1311	2	0.043047966824538264
1311	3	-0.0565642061092646
1311	4	-0.07927420889262748
1311	5	-0.027663758378167813
1311	6	-0.025385607586265735
1311	7	-0.01472837827625284
1311	8	-0.15323289554371655
1311	9	-0.07661129074989503
1311	10	0.20809869319612062
1311	11	-0.07874975731315459
1311	12	-0.10555667744174713
1311	13	-0.08404471969151217
1311	14	-0.10017547133764282
1311	15	-0.09179043512026652
1311	16	-0.06643606279859426
1311	17	-0.08190338671347774
1311	18	-0.08931899730972503
1311	19	-0.13290788879119475
1311	20	-0.10593513152097955
1311	21	-0.07674584278453978
1311	22	-0.07996350360977544
1311	23	-0.04275012447338611
1311	24	-0.07523792939139895
1311	25	-0.06128253244261117
1311	26	-0.051752000339867266
1311	27	-0.04404385878127215
1311	28	-0.051712483064783044
1311	29	-0.09079340669710945
1311	30	-0.10505616638757687
1311	31	-0.07714823865694598
1311	32	-0.1045704101377467
1311	33	-0.07931488462653391
1311	34	-0.08700261189155611
1311	35	-0.05544035386172652
1311	36	-0.05703399372464446
1311	37	-0.10273903825591901
1311	38	-0.0991625196133441
1311	39	-0.06322579564719888
1311	40	-0.06656566051669444
1311	41	2.3274321750210945
1311	42	-0.07189612528897982
1311	43	-0.09301035156669002
1311	44	-0.08793738975860066
1311	45	-0.09810120294379487
1311	46	-0.0863541597642552
1311	47	-0.08896818546158869
1311	48	-0.06605342946485848
1311	49	-0.07565099980661927
1311	50	-0.08769276089134337
1311	51	-0.10813149410314082
1401	1	0.8068611293239911
1401	2	-0.06116430813215601
1401	3	0.014206323277996091
1401	4	0.04141319805992083
1401	5	0.042561694777035086
1401	6	0.05921242151681838
1401	7	0.043133458762525834
1401	8	0.07643656407508104
1401	9	0.04431617066068583
1401	10	0.381676923103889
1401	11	0.07633418031258543
1401	12	0.06264684834260947
1401	13	0.07698634227106993
1401	14	0.060622366526636995
1401	15	0.08733684215238213
1401	16	0.043752088604563255
1401	17	0.013277196619426945
1401	18	0.03899861345475131
1401	19	0.003704997917694186
1401	20	0.020191775121595867
1401	21	0.045776344084409004
1401	22	0.001354110100336925
1401	23	0.017641860113378982
1401	24	0.025171752762986443
1401	25	0.01841085045917623
1401	26	0.040792037097595824
1401	27	0.03636798129397789
1401	28	0.0352083117750297
1401	29	0.03801056680586612
1401	30	0.038356708159881236
1401	31	0.04206783435768102
1401	32	0.04374385128057412
1401	33	0.011217671755211711
1401	34	0.06614211232351863
1401	35	0.0676976866124619
1401	36	0.07061323922994944
1401	37	0.04810789127875381
1401	38	0.04571337156423283
1401	39	0.04834852897133146
1401	40	0.02428325597827552
1401	41	2.4966723789648455
1401	42	0.05360042950290733
1401	43	0.03423600220540379
1401	44	0.02562163495736769
1401	45	0.027275494119173516
1401	46	0.03919422186602617
1401	47	0.04131521688163531
1401	48	0.023640276892500367
1401	49	0.04356341902724381
1401	50	0.03270167070964192
1401	51	0.018774254161769477
1402	1	0.9726892218995431
1402	2	0.05154812106010098
1402	3	0.09134746175675446
1402	4	0.08759847206112426
1402	5	0.07640407623247114
1402	6	0.09931306547717611
1402	7	0.04686865691288489
1402	8	0.09925882088082716
1402	9	0.035096712307854716
1402	10	0.3848998222965676
1402	11	0.08347834068764115
1402	12	0.05466750790561292
1402	13	0.06866521917505253
1402	14	0.0810190056297273
1402	15	0.07961638891941902
1402	16	0.08381139694601103
1402	17	0.04533906912794805
1402	18	0.08458486378037833
1402	19	0.07504939971457247
1402	20	0.07035635187060052
1402	21	0.06411580710157239
1402	22	0.04088841012848121
1402	23	0.043116624857347574
1402	24	0.04468975940787345
1402	25	0.06771838759517834
1402	26	0.06982652489934793
1402	27	0.052591047566757254
1402	28	0.0489744117631048
1402	29	0.06515822925365455
1402	30	0.04825510207545847
1402	31	0.06341175460986648
1402	32	0.049212131645319346
1402	33	0.03838830946209271
1402	34	0.07269792290591681
1402	35	0.053058607440043204
1402	36	0.06379313897006256
1402	37	0.04160324991816111
1402	38	0.06150826837611589
1402	39	0.06069804351044894
1402	40	0.05908506039562411
1402	41	2.4975292341175575
1402	42	0.052007728668840514
1402	43	0.05017568075468404
1402	44	0.037227390110061265
1402	45	0.02055087799450206
1402	46	0.0475381517461031
1402	47	0.048413525575981
1402	48	0.03395733943992951
1402	49	0.03482642064626873
1402	50	0.027409968024507236
1402	51	0.04968502846300993
1403	1	0.898998939777492
1403	2	-0.0422265291943873
1403	3	0.04900249799087675
1403	4	0.05317996299324079
1403	5	0.04765710696173642
1403	6	0.06324781574644334
1403	7	0.05341042294345755
1403	8	0.04254510799407285
1403	9	0.03537265783830179
1403	10	0.3677303725609775
1403	11	0.06689538795459526
1403	12	0.05037128222979703
1403	13	0.05775441654947855
1403	14	0.0569879042335657
1403	15	0.06950668815169792
1403	16	0.06944275465913563
1403	17	0.0584440923219276
1403	18	0.057701594832629155
1403	19	0.04143325926900587
1403	20	0.06285194094076729
1403	21	0.050306332769437745
1403	22	0.03424043680454503
1403	23	0.05094257695697024
1403	24	0.04981956828176948
1403	25	0.05426211084175492
1403	26	0.028068698572013773
1403	27	0.0532440352465926
1403	28	0.020415575541640862
1403	29	0.05783644433107327
1403	30	0.047693874944300774
1403	31	0.04292858710275027
1403	32	0.05845953633765788
1403	33	0.07042581624451572
1403	34	0.06367184440634333
1403	35	0.06864319322444601
1403	36	0.08666095335029667
1403	37	0.041967436774939415
1403	38	0.06425122219624058
1403	39	0.06792539635350892
1403	40	0.06738439723665124
1403	41	2.5028763556493843
1403	42	0.07444165997183205
1403	43	0.050740374150564094
1403	44	0.05771532644503452
1403	45	0.05157267352863215
1403	46	0.06168443513994504
1403	47	0.06117891589373414
1403	48	0.06373345796702523
1403	49	0.039969656723030766
1403	50	0.05149077265623703
1403	51	0.06292764949383667
1404	1	0.9130960490710578
1404	2	-0.11705517218452854
1404	3	0.024613629231197365
1404	4	0.026485882925562976
1404	5	0.02177301869736681
1404	6	0.058033785299642204
1404	7	0.03634063675567489
1404	8	0.02274120818484704
1404	9	0.03245240869789967
1404	10	0.359792460043451
1404	11	0.0223257870795166
1404	12	0.026434318885364405
1404	13	0.035821924893561174
1404	14	0.050106166793185025
1404	15	0.04944311802450585
1404	16	0.07032771928798809
1404	17	0.053022343419812046
1404	18	0.06319695734201503
1404	19	0.057521665853080606
1404	20	0.046447469719922196
1404	21	0.05587624503446165
1404	22	0.0462310999988631
1404	23	0.04871904551593076
1404	24	0.05411954481080272
1404	25	0.03315256246033016
1404	26	0.035990442853091054
1404	27	0.04879629474898195
1404	28	0.052103152549854315
1404	29	0.057157137484260545
1404	30	0.05115278566437098
1404	31	0.03249936266503539
1404	32	0.04990468933750947
1404	33	0.047102364051063716
1404	34	0.04726136782925039
1404	35	0.035134336821400325
1404	36	0.07649721933997711
1404	37	0.033545873266589865
1404	38	0.03997473437224386
1404	39	0.03057264635974377
1404	40	0.03718824896110817
1404	41	2.4874639476300757
1404	42	0.04742246860806176
1404	43	0.031240765845964802
1404	44	0.05085575456634217
1404	45	0.043961495194984934
1404	46	0.05307522954068844
1404	47	0.024038867156399135
1404	48	0.03834332180177569
1404	49	0.047363102335062024
1404	50	0.04140860224569565
1404	51	0.02576606677681781
1405	1	0.8690525640355347
1405	2	-0.02646466938659131
1405	3	0.02768868101370714
1405	4	0.03922670948612961
1405	5	0.016650790624360923
1405	6	0.05988155812908502
1405	7	0.047063254228213225
1405	8	0.020685544219553265
1405	9	0.03333819596193166
1405	10	0.34732348005164226
1405	11	0.03151414353727944
1405	12	0.02274729437002776
1405	13	0.0349670460194389
1405	14	0.028948063594654627
1405	15	0.02461268978530029
1405	16	-0.004349369273242587
1405	17	0.017410352193863332
1405	18	0.021956410385250535
1405	19	0.026071943475983517
1405	20	0.013872842954882003
1405	21	0.02856734272914707
1405	22	0.010305251093399193
1405	23	0.01817426110945064
1405	24	0.014148116781392162
1405	25	0.004157458267862069
1405	26	0.020676053336309508
1405	27	0.010035200061423666
1405	28	0.012755435487427746
1405	29	0.033804375941798526
1405	30	0.020759528446149034
1405	31	0.020690551798722367
1405	32	0.02204208865244084
1405	33	0.029683510693708115
1405	34	0.03105554005404798
1405	35	0.027499336857381707
1405	36	-0.03482214357249802
1405	37	-0.09250911204716061
1405	38	-0.07017037731617393
1405	39	-0.04930695051926648
1405	40	-0.060667983275173754
1405	41	2.3802710033108525
1405	42	-0.08524862811038503
1405	43	-0.04539710794711738
1405	44	-0.05105704220888896
1405	45	-0.06294885997571242
1405	46	-0.040748406913678537
1405	47	-0.04426756298152412
1405	48	-0.06596848864658966
1405	49	-0.045910123218433796
1405	50	-0.07778607035591989
1405	51	-0.07784219120319591
1406	1	0.9269470479050526
1406	2	-0.09929621102490671
1406	3	-0.04231645629526071
1406	4	-0.034750066436494365
1406	5	0.020870983514619468
1406	6	0.04100749515358615
1406	7	0.007183432598132811
1406	8	0.022373819290315566
1406	9	0.008017381377641186
1406	10	0.32119123084174817
1406	11	0.024779687036321718
1406	12	0.004134595946261754
1406	13	-0.00621730410716026
1406	14	0.009222708855809003
1406	15	0.005981436032925558
1406	16	0.05678399871615625
1406	17	0.010800486593666392
1406	18	0.034021467699844266
1406	19	0.007714718996915337
1406	20	0.03573802585047048
1406	21	0.049211794399496966
1406	22	0.01702298801762936
1406	23	0.03961438070768253
1406	24	0.021263780234335172
1406	25	0.018618063610063018
1406	26	0.021159650992032653
1406	27	0.03727867198197288
1406	28	0.04567350132029446
1406	29	0.024245808905916988
1406	30	0.002870520319099512
1406	31	0.01120766723111899
1406	32	0.038195079587836744
1406	33	0.00857087824644509
1406	34	0.017087345669359877
1406	35	0.040050058719494075
1406	36	0.036524325539744495
1406	37	0.01713791220980454
1406	38	0.02191360386230201
1406	39	0.02107205839041626
1406	40	0.0010316260022733559
1406	41	2.482699063693289
1406	42	0.014893537232779863
1406	43	0.026853558211527684
1406	44	0.022827503708896302
1406	45	0.012000094593012989
1406	46	0.01348234770337342
1406	47	0.016374457991098268
1406	48	0.01519342779456423
1406	49	0.002976909716466025
1406	50	0.02179415452106781
1406	51	0.02748413444967923
1407	1	0.923217608428466
1407	2	-0.01929177611290811
1407	3	0.03133689927270211
1407	4	0.037483679113975654
1407	5	0.027758516320822935
1407	6	0.03812743690216536
1407	7	0.009666063142333314
1407	8	-0.014676493737411533
1407	9	0.024822006196110635
1407	10	0.3279557122302208
1407	11	0.002751637436617216
1407	12	0.0025282288651951035
1407	13	-0.008718705113771819
1407	14	0.008171190509159487
1407	15	0.016312688685786725
1407	16	0.034478760374234696
1407	17	0.00941855559270266
1407	18	0.01215818039406713
1407	19	0.014181192372781481
1407	20	0.007882945798726837
1407	21	0.020678679461674676
1407	22	0.011999973775175476
1407	23	0.0010382552437206982
1407	24	0.024800656202103255
1407	25	-0.007530830869853844
1407	26	0.02890393990121254
1407	27	0.014825331606033387
1407	28	0.003183490160459712
1407	29	0.01391517051408897
1407	30	0.01157185919639403
1407	31	0.024008568761750837
1407	32	0.016655957733988203
1407	33	0.01301988262400755
1407	34	0.020463732274407676
1407	35	0.02327809560561178
1407	36	0.009322090455711418
1407	37	0.012847743616262619
1407	38	0.01841945879396434
1407	39	0.0030688532622207276
1407	40	0.018549523067427742
1407	41	2.458215062507989
1407	42	-0.011110064977046363
1407	43	0.011483102279548518
1407	44	0.006769372253991435
1407	45	0.0214462898223573
1407	46	0.0052271551852456355
1407	47	-2.316716965822252E-5
1407	48	0.002489204577663884
1407	49	-0.007937569381169851
1407	50	-0.014806537576653511
1407	51	-0.01445218391619818
1408	1	0.9772648592734967
1408	2	0.17818115228256204
1408	3	0.05457017545143117
1408	4	0.033264093025309194
1408	5	0.060831898752034874
1408	6	0.031946905625794386
1408	7	0.050829590082088316
1408	8	0.045169799712837744
1408	9	0.014206739921775124
1408	10	0.3082997169401551
1408	11	0.0065506770789554025
1408	12	0.008991366935212852
1408	13	-0.021959338829226738
1408	14	0.013999243228965952
1408	15	-0.007467439917299146
1408	16	0.030829910514626135
1408	17	0.018686922032422615
1408	18	0.023136874345304648
1408	19	-0.014350769338179248
1408	20	-0.012136458296659214
1408	21	8.838358375840016E-5
1408	22	0.011015858434603842
1408	23	-0.002473016435288855
1408	24	0.0014863319134477138
1408	25	-0.008385403497257471
1408	26	0.010576718393913609
1408	27	0.00855531587098568
1408	28	0.0036283386063047374
1408	29	0.009084091799735461
1408	30	-0.01354300597938618
1408	31	-0.008080996481751868
1408	32	0.01263987086037588
1408	33	-0.008660703206459175
1408	34	-0.00903202877967857
1408	35	0.002487541606235766
1408	36	0.010655939012856663
1408	37	-1.5713826282137688E-4
1408	38	0.009670919742113426
1408	39	0.013519722575992432
1408	40	-0.0067653021040854355
1408	41	2.4279886503926207
1408	42	-0.011368475026529268
1408	43	0.0034835991854720305
1408	44	-0.005305060236686643
1408	45	-0.027107064007090287
1408	46	-0.02311742359339064
1408	47	0.011761670475017638
1408	48	-0.02803517045627757
1408	49	0.0013258346086004735
1408	50	-0.019587171578329787
1408	51	-0.011211248526286965
1409	1	0.9751116918806062
1409	2	0.04004195463993909
1409	3	0.007948248692521531
1409	4	-0.02787940219353402
1409	5	0.03272171910076338
1409	6	0.008897682234106696
1409	7	0.04827991373104368
1409	8	-0.021043325575625715
1409	9	-3.662498224485944E-4
1409	10	0.30823970660617306
1409	11	-0.007156513854262414
1409	12	-0.026997259806840646
1409	13	-0.02861836689235986
1409	14	6.634439342647624E-4
1409	15	-0.028241017197721874
1409	16	0.011541380930509604
1409	17	-0.0011831082324462727
1409	18	-0.022268181366747797
1409	19	-0.0434179602140361
1409	20	-0.07160647470173132
1409	21	-0.05726879483614056
1409	22	-0.07125887758483884
1409	23	-0.04935220602236967
1409	24	-0.033974962305073575
1409	25	-0.025952388293809747
1409	26	-0.03014801677163348
1409	27	-0.009240081761454633
1409	28	-0.0169199887930489
1409	29	-0.028593154727509784
1409	30	-0.02992803621151552
1409	31	-0.03864470526745123
1409	32	-0.0074506378883185675
1409	33	-0.013129185906031182
1409	34	-0.021447557128276173
1409	35	-0.022429666706358375
1409	36	-0.12328424071037603
1409	37	-0.1333283771670466
1409	38	-0.12162474086105846
1409	39	-0.12319203981439131
1409	40	-0.10895637523364599
1409	41	2.346256581509131
1409	42	-0.15681414665654358
1409	43	-0.12679554873651
1409	44	-0.09679815591471908
1409	45	-0.1225909353097947
1409	46	-0.11222829780244581
1409	47	-0.12437020106915497
1409	48	-0.09547514458645878
1409	49	-0.1319178344401024
1409	50	-0.1418682106598439
1409	51	-0.09922959489765049
1410	1	0.9867489015920938
1410	2	0.13413206179744463
1410	3	0.012749549229717161
1410	4	-0.02198024911418628
1410	5	-0.003804959791807505
1410	6	-0.003423268188633699
1410	7	0.019580506764782513
1410	8	-0.05982803286102012
1410	9	-0.02723181726572932
1410	10	0.2557146389504368
1410	11	-0.018168674797649942
1410	12	-0.0504089902336986
1410	13	-0.045595590196960245
1410	14	-0.041479368497405744
1410	15	-0.03342020669602874
1410	16	-0.009891211897247842
1410	17	-0.03886868297558976
1410	18	-0.06369561171297988
1410	19	-0.07290542503179864
1410	20	-0.061752567616863985
1410	21	-0.03900001989658364
1410	22	-0.04647295224668824
1410	23	-0.05036903142386251
1410	24	-0.0643359803061685
1410	25	-0.051867914001256565
1410	26	-0.031490671685801885
1410	27	-0.06217915691080833
1410	28	-0.058458701261450585
1410	29	-0.050663631345521765
1410	30	-0.0655303765172377
1410	31	-0.0705697075452747
1410	32	-0.056610026198740115
1410	33	-0.037880799468702264
1410	34	-0.03970411983176092
1410	35	-0.054108779507636484
1410	36	-0.03981538538683793
1410	37	-0.06308434043359767
1410	38	-0.061715132295589115
1410	39	-0.05734150612349964
1410	40	-0.059074482383110194
1410	41	2.4045637748751787
1410	42	-0.052720151983677965
1410	43	-0.07003421576938251
1410	44	-0.050782157382776916
1410	45	-0.053415750333080325
1410	46	-0.07001271927886421
1410	47	-0.06629574920125947
1410	48	-0.07467479377436348
1410	49	-0.0513618437306107
1410	50	-0.042558602075203567
1410	51	-0.03422529467160018
1411	1	0.9100339841496279
1411	2	0.11339467213012
1411	3	-0.025277739779504316
1411	4	-0.04298885856340462
1411	5	-0.0019240883501581152
1411	6	-0.004360170503140637
1411	7	0.0015336470966573756
1411	8	-0.07503527521776476
1411	9	-0.058656145765041856
1411	10	0.24110685673556986
1411	11	-0.051899992323058086
1411	12	-0.07570818692854431
1411	13	-0.08478552318510424
1411	14	-0.06440044439712267
1411	15	-0.06766034968703849
1411	16	-0.06107965997361475
1411	17	-0.06297097901613569
1411	18	-0.08525765549343589
1411	19	-0.1288986104463845
1411	20	-0.09709225751706896
1411	21	-0.07976705128326245
1411	22	-0.08123451713780838
1411	23	-0.07425283017610695
1411	24	-0.06866477389392145
1411	25	-0.06442232313066398
1411	26	-0.042689311699291466
1411	27	-0.042714462950584675
1411	28	-0.06505814483181638
1411	29	-0.08123376832362084
1411	30	-0.07231231793068815
1411	31	-0.07759988926992634
1411	32	-0.05577454464298626
1411	33	-0.0966279109822139
1411	34	-0.08167876650909989
1411	35	-0.061518670776614215
1411	36	-0.21463900526696733
1411	37	-0.17051918796915544
1411	38	-0.16528493414157452
1411	39	-0.14855133815152044
1411	40	-0.1494255660142798
1411	41	2.2874067511474365
1411	42	-0.16491859650121654
1411	43	-0.15123839259200622
1411	44	-0.1618308846003842
1411	45	-0.12187887016399657
1411	46	-0.14054076869286547
1411	47	-0.14350693628126976
1411	48	-0.13419329673834568
1411	49	-0.1332898810001737
1411	50	-0.13489731397425686
1411	51	-0.11086414383087373
1501	1	0.7092702469304157
1501	2	-0.13908630282212897
1501	3	0.006829234209689616
1501	4	0.03560126059120705
1501	5	0.017716752928350843
1501	6	0.06198416171874044
1501	7	0.05036285491196679
1501	8	0.07662046208126583
1501	9	0.04341658237505186
1501	10	0.3610019848555197
1501	11	0.061885754787930125
1501	12	0.07900288680585987
1501	13	0.08071140866142201
1501	14	0.07397489138210744
1501	15	0.06900522787417174
1501	16	0.09007580400477622
1501	17	0.06186344810404165
1501	18	0.06893234340238763
1501	19	0.06843140725178642
1501	20	0.07362797698718992
1501	21	0.06505105874048667
1501	22	0.036695952515856334
1501	23	0.06407369141876273
1501	24	0.053205465503140204
1501	25	0.03188351091382913
1501	26	0.05682245868307234
1501	27	0.05495254971080499
1501	28	0.07123800508313849
1501	29	0.07982427138437487
1501	30	0.06070276770307004
1501	31	0.0910435258074287
1501	32	0.06470263315604541
1501	33	0.07172315621082959
1501	34	0.06774109303102449
1501	35	0.07676434474237226
1501	36	0.08220606093222216
1501	37	0.07634034929314737
1501	38	0.06616587237710547
1501	39	0.07243171895230205
1501	40	0.0401750286771545
1501	41	2.523258310941067
1501	42	0.05651881419349536
1501	43	0.06994676640266562
1501	44	0.06699381004730043
1501	45	0.043900914968787674
1501	46	0.055502529503634435
1501	47	0.043002368330981255
1501	48	0.04681598923102115
1501	49	0.06472222537342276
1501	50	0.04746649051241292
1501	51	0.04770045080260843
1502	1	0.8742544089202156
1502	2	-0.13431987252484134
1502	3	0.010323858603662472
1502	4	0.0322312534073248
1502	5	0.03363622930763199
1502	6	0.029540394526399893
1502	7	0.05364233215866676
1502	8	0.053133332028956204
1502	9	0.029742401764508486
1502	10	0.3491426154847588
1502	11	0.07781724669169421
1502	12	0.0560757453526719
1502	13	0.051356629137998766
1502	14	0.07572743103850144
1502	15	0.07370156191632304
1502	16	0.07523996260441379
1502	17	0.07391468954721603
1502	18	0.0900219643589324
1502	19	0.0720501761925334
1502	20	0.08729981157689792
1502	21	0.05773410212813701
1502	22	0.059762581552639915
1502	23	0.04093237851961362
1502	24	0.0652355046451163
1502	25	0.0331138634278787
1502	26	0.060881768101815226
1502	27	0.0689887282900088
1502	28	0.031376448130700396
1502	29	0.0809270887344411
1502	30	0.061399986379441884
1502	31	0.07088588739370039
1502	32	0.0656857948430627
1502	33	0.0602640252665978
1502	34	0.08074543757514618
1502	35	0.05638926337270789
1502	36	0.07210215342766446
1502	37	0.055938229310605436
1502	38	0.07140779472577208
1502	39	0.0793496825272797
1502	40	0.042809953197334494
1502	41	2.508915507970464
1502	42	0.061971457742302505
1502	43	0.04796931115937042
1502	44	0.06534447399553756
1502	45	0.05763543958101991
1502	46	0.039998526581939586
1502	47	0.04497330069578709
1502	48	0.03719063258379407
1502	49	0.02703934497279903
1502	50	0.050621928759547075
1502	51	0.06610572648447288
1503	1	0.7001428201891855
1503	2	-0.0959515797337005
1503	3	0.01617152419776602
1503	4	0.03524810188330463
1503	5	0.05446091959302635
1503	6	0.05134806486154986
1503	7	0.05418547925235373
1503	8	0.061765327208540555
1503	9	0.05796892096328321
1503	10	0.38343961831013473
1503	11	0.07052875652266266
1503	12	0.060453111312774865
1503	13	0.06271972218541322
1503	14	0.06724248508479036
1503	15	0.08971717949469848
1503	16	0.058182202905641134
1503	17	0.0593736650448875
1503	18	0.09041392491684519
1503	19	0.06667259122738756
1503	20	0.05498570383225143
1503	21	0.07209184415563641
1503	22	0.06132983989496665
1503	23	0.0516066590702664
1503	24	0.048193327789867624
1503	25	0.06444962038321478
1503	26	0.0885836229887147
1503	27	0.058505971197732265
1503	28	0.06342672021662565
1503	29	0.1000310001319562
1503	30	0.06486903999994809
1503	31	0.07721526688767
1503	32	0.08077788421994114
1503	33	0.0651475877118628
1503	34	0.09320650202361236
1503	35	0.08014535529954969
1503	36	0.09005071731476022
1503	37	0.07295257435229985
1503	38	0.0853749047567689
1503	39	0.07253896700110829
1503	40	0.0769316127506201
1503	41	2.521174114536322
1503	42	0.0927899492156925
1503	43	0.08364928019149431
1503	44	0.07909340511067597
1503	45	0.07315028528825707
1503	46	0.05832050695828883
1503	47	0.05622056556312316
1503	48	0.057114828934750506
1503	49	0.05296679765229584
1503	50	0.04743580982430018
1503	51	0.05068379552530189
1504	1	0.9037129202299425
1504	2	-0.16861693340001693
1504	3	0.027730955053129946
1504	4	0.03641644187921145
1504	5	0.04580640436968508
1504	6	0.025706253198848117
1504	7	0.05899871394246503
1504	8	0.05894588071800655
1504	9	0.040735950329775505
1504	10	0.32083049573528655
1504	11	0.042392982258739664
1504	12	0.06937699129932895
1504	13	0.06413500042020104
1504	14	0.05528831899814435
1504	15	0.06249380257631998
1504	16	0.06681779778097763
1504	17	0.04979388910750515
1504	18	0.06707785679088119
1504	19	0.07134656788653615
1504	20	0.07528567323661406
1504	21	0.08250245598913608
1504	22	0.03738552661373262
1504	23	0.02979317012214011
1504	24	0.0533890680710698
1504	25	0.05373057221185462
1504	26	0.041289436275171454
1504	27	0.06707724041628893
1504	28	0.07117340821523044
1504	29	0.08541030237132219
1504	30	0.04628796457748763
1504	31	0.07613793722436668
1504	32	0.0507027972856946
1504	33	0.052392503362206355
1504	34	0.09755514029113499
1504	35	0.060680741678751815
1504	36	0.07553023548011595
1504	37	0.06523781756934
1504	38	0.04727012858354129
1504	39	0.06612190518312389
1504	40	0.058379394299663545
1504	41	2.4792447036148033
1504	42	0.06268990272248942
1504	43	0.045200596213348376
1504	44	0.03756742306692473
1504	45	0.06143339560107819
1504	46	0.025462867438093895
1504	47	0.026302519593727425
1504	48	0.03473402723013663
1504	49	0.04634510095973354
1504	50	0.04765027054090609
1504	51	0.05020187853294544
1505	1	0.8281519873798473
1505	2	-0.08558544955100444
1505	3	0.013193764908088212
1505	4	1.324825176780564E-4
1505	5	-8.516775194138404E-4
1505	6	0.01036468556394965
1505	7	0.025172966862541557
1505	8	0.0652631310909797
1505	9	0.008100592368698756
1505	10	0.33382777600547797
1505	11	0.05614189814016157
1505	12	0.056672937289604874
1505	13	0.05926887878431586
1505	14	0.04056815666911007
1505	15	0.055963389277970066
1505	16	0.08347119015058979
1505	17	0.0702081997391133
1505	18	0.08484670517312765
1505	19	0.07409240981679943
1505	20	0.04950009141421674
1505	21	0.07633757706480537
1505	22	0.05515631309996394
1505	23	0.04375261936335306
1505	24	0.03386651457685019
1505	25	0.06320208070669509
1505	26	0.03196193475261566
1505	27	0.046224854032253404
1505	28	0.06791149778646854
1505	29	0.07629765130054977
1505	30	0.058058602235298906
1505	31	0.07408886963600736
1505	32	0.05323437200900827
1505	33	0.04778108249622193
1505	34	0.04834898032672896
1505	35	0.07043724689179243
1505	36	0.06843298693028288
1505	37	0.07890766512679193
1505	38	0.089952972664193
1505	39	0.05897987131526605
1505	40	0.06128455366749108
1505	41	2.5157703980514086
1505	42	0.05832790481396444
1505	43	0.051534291414299105
1505	44	0.07304757714139498
1505	45	0.030759414952626685
1505	46	0.03871138426043785
1505	47	0.05091011902167253
1505	48	0.03746038543761898
1505	49	0.043737398365841784
1505	50	0.05724344642153767
1505	51	0.060483073850988944
1506	1	0.7800367539128672
1506	2	-0.10502608974858418
1506	3	0.01527807269132353
1506	4	0.033664680013423265
1506	5	0.030565154816891038
1506	6	0.04380486864594246
1506	7	0.025070561718472106
1506	8	0.06438112456938683
1506	9	0.014795322682076062
1506	10	0.36935527118866673
1506	11	0.06041370341779384
1506	12	0.05994207536436136
1506	13	0.062071620413902906
1506	14	0.05480610749309989
1506	15	0.09510202682206881
1506	16	0.05888663783753145
1506	17	0.0656668231079891
1506	18	0.056071455823754945
1506	19	0.0647253065298159
1506	20	0.03537564163836038
1506	21	0.06315928902284185
1506	22	0.024783038143588954
1506	23	0.038962989419900396
1506	24	0.018429964435327406
1506	25	0.01944737236536298
1506	26	0.04226226512754039
1506	27	0.05805132530403512
1506	28	0.03785761816530453
1506	29	0.09103139627185897
1506	30	0.04056206625791248
1506	31	0.08265570550664592
1506	32	0.05623648240587187
1506	33	0.03887827118188625
1506	34	0.05703703351495193
1506	35	0.03261567601870752
1506	36	0.05668994896372226
1506	37	0.05584574995074121
1506	38	0.06109880102208365
1506	39	0.06723999974344252
1506	40	0.04652260470586356
1506	41	2.503299838076657
1506	42	0.04352951774710334
1506	43	0.050327195267882985
1506	44	0.05646904381548268
1506	45	0.051491527880131116
1506	46	0.04932984748545266
1506	47	0.041328834384678714
1506	48	0.034520670916236895
1506	49	0.01538943136963411
1506	50	0.057166149480558204
1506	51	0.030253449378975006
1507	1	0.8419391965874254
1507	2	-0.2556303989326594
1507	3	-0.027925947907178283
1507	4	0.005207100791821517
1507	5	0.02241003177477552
1507	6	-0.024495973133738858
1507	7	0.019204838126491097
1507	8	0.049839994836816004
1507	9	0.03103171732718124
1507	10	0.3602200832464746
1507	11	0.03530194555570887
1507	12	0.043351282812366776
1507	13	0.038498969495989854
1507	14	0.07451771346345737
1507	15	0.05618209589647449
1507	16	0.1040901942588377
1507	17	0.05581506269584935
1507	18	0.07336184749186714
1507	19	0.08305680103210733
1507	20	0.07565902833884763
1507	21	0.07628091224156464
1507	22	0.04632921682485147
1507	23	0.05567658418389243
1507	24	0.05186239379568036
1507	25	0.04780429541916931
1507	26	0.043361008542255775
1507	27	0.062000264434722396
1507	28	0.06271907254549092
1507	29	0.062130565162426876
1507	30	0.06750147163710807
1507	31	0.06774771780423094
1507	32	0.07628541307597203
1507	33	0.06633844741209316
1507	34	0.06719657420321568
1507	35	0.0633962384453497
1507	36	0.07137698273639614
1507	37	0.06389092380552341
1507	38	0.056349265816024285
1507	39	0.05426185260682104
1507	40	0.0643532471843784
1507	41	2.5071095199279796
1507	42	0.05506365405945246
1507	43	0.04846982382560583
1507	44	0.04178211492978079
1507	45	0.0539660110193978
1507	46	0.04344036730508094
1507	47	0.045173515901403505
1507	48	0.03990774115387552
1507	49	0.04488865828678712
1507	50	0.042811834154008466
1507	51	0.05028430893016633
1508	1	0.8159998701291684
1508	2	-0.08453263585668935
1508	3	0.03046570499159884
1508	4	0.05919058685958589
1508	5	0.02464284163505681
1508	6	0.027173095996182894
1508	7	0.03305010137335529
1508	8	0.10268218543048846
1508	9	0.02357879076267011
1508	10	0.3508089819085285
1508	11	0.0677448803997649
1508	12	0.06836063450250407
1508	13	0.04877506769277318
1508	14	0.069924277270772
1508	15	0.0686736482147765
1508	16	0.10760795981062188
1508	17	0.07989995118493454
1508	18	0.088297929447954
1508	19	0.09201544703881837
1508	20	0.10155716240110024
1508	21	0.09630512020171977
1508	22	0.049904365267146034
1508	23	0.07294696472644091
1508	24	0.05675162211582574
1508	25	0.05357189868268364
1508	26	0.06390165610621068
1508	27	0.08120090559595639
1508	28	0.0818885533518241
1508	29	0.09894765972772745
1508	30	0.07782153107700651
1508	31	0.10304131079299594
1508	32	0.07561247317620712
1508	33	0.09234169046818863
1508	34	0.09841747017011215
1508	35	0.06597132265085293
1508	36	0.1011324951317718
1508	37	0.07106494692069276
1508	38	0.09230393830105754
1508	39	0.07351918267424651
1508	40	0.054113178055800404
1508	41	2.520617263175673
1508	42	0.07257588817570593
1508	43	0.09034985976476406
1508	44	0.06449792834902723
1508	45	0.05425175298629625
1508	46	0.05960567143323203
1508	47	0.06642941661304747
1508	48	0.045613320837247784
1508	49	0.06353778490166917
1508	50	0.06851003228278074
1508	51	0.07266819314318695
1509	1	0.8284016837823671
1509	2	-0.08840664580076663
1509	3	-0.012196071025250887
1509	4	0.0495715019221592
1509	5	0.051764281873715845
1509	6	0.007451653291340676
1509	7	0.007877759393679185
1509	8	0.05219468639401015
1509	9	0.0465345413234175
1509	10	0.358530996083843
1509	11	0.05741075951196706
1509	12	0.03669892762467697
1509	13	0.048891762086022084
1509	14	0.0579009780287123
1509	15	0.07420008471459738
1509	16	0.09568357290790175
1509	17	0.10377464916063417
1509	18	0.07014483116260095
1509	19	0.10402789965471726
1509	20	0.059130533578731104
1509	21	0.06166199519394411
1509	22	0.05712549756648855
1509	23	0.05701299412218219
1509	24	0.05391555417212146
1509	25	0.04247134891375026
1509	26	0.047003795123075065
1509	27	0.058972841623699424
1509	28	0.058299283434315896
1509	29	0.06790441936859537
1509	30	0.04491453083044661
1509	31	0.07122627949565441
1509	32	0.03915398362322975
1509	33	0.07460973793612169
1509	34	0.05601653271318696
1509	35	0.053260384795642324
1509	36	0.07954692632642235
1509	37	0.0731687019201317
1509	38	0.048726848602555606
1509	39	0.05799787826401115
1509	40	0.05726360634392336
1509	41	2.499503560435521
1509	42	0.059729952900219985
1509	43	0.05001195012465587
1509	44	0.05979116610495794
1509	45	0.042842944872951705
1509	46	0.0584146974314379
1509	47	0.05979743496926204
1509	48	0.015285927095320062
1509	49	0.04876266520277994
1509	50	0.06893549929921505
1509	51	0.05260902362673647
1510	1	0.7880476195100954
1510	2	-0.29491452284902664
1510	3	-0.03428280589561439
1510	4	0.013809658315217632
1510	5	0.033067787055664155
1510	6	0.029477609922906822
1510	7	0.039643851263576835
1510	8	0.05634105810802481
1510	9	0.020504746547452157
1510	10	0.3511323414312031
1510	11	0.06959688276277376
1510	12	0.06392258155686648
1510	13	0.033692580867061395
1510	14	0.07521917100046238
1510	15	0.041073268294390175
1510	16	0.08376386804178537
1510	17	0.06120825763174764
1510	18	0.08426651130842089
1510	19	0.09463349914241093
1510	20	0.06847323973963171
1510	21	0.08093857611275013
1510	22	0.04679768247498117
1510	23	0.03455654691744314
1510	24	0.045030624258899365
1510	25	0.03605317654822926
1510	26	0.05334317656002696
1510	27	0.052470724794758894
1510	28	0.06743700804250352
1510	29	0.06877773292787737
1510	30	0.05160122641581211
1510	31	0.10096569759555507
1510	32	0.06181802579598639
1510	33	0.0734003939638157
1510	34	0.08767663461634356
1510	35	0.04696627909942208
1510	36	0.07537050401776924
1510	37	0.07878024370656078
1510	38	0.0488882530605963
1510	39	0.05385363378529462
1510	40	0.06825616184524819
1510	41	2.5147860190915168
1510	42	0.05477761100618039
1510	43	0.053984676059272374
1510	44	0.042944424491821565
1510	45	0.0381282345215368
1510	46	0.03206382678187936
1510	47	0.04977442487393802
1510	48	0.0531262449985519
1510	49	0.03590883787937571
1510	50	0.03767814039229478
1510	51	0.06458210267328468
1511	1	0.73762674286845
1511	2	-0.2999305608738254
1511	3	-0.07935534592529336
1511	4	-0.05227487187864455
1511	5	0.029025237932074788
1511	6	-0.046503697918588216
1511	7	-0.013268056535480355
1511	8	0.02594727144422393
1511	9	0.01282766155753734
1511	10	0.34650184668224426
1511	11	0.0062756704380717565
1511	12	0.038793715287823716
1511	13	0.02854841584493073
1511	14	0.052515804739229566
1511	15	0.06955140593115772
1511	16	0.06790310684169043
1511	17	0.057526357728299615
1511	18	0.0662056044887791
1511	19	0.05564609967901646
1511	20	0.06092491477503614
1511	21	0.06603839431878811
1511	22	0.04351451188541944
1511	23	0.035633917806286775
1511	24	0.051660923379323265
1511	25	0.03131530566829355
1511	26	0.05926982725790708
1511	27	0.051304389873074285
1511	28	0.05328344094325388
1511	29	0.07858243597305403
1511	30	0.06801288688469498
1511	31	0.07019832693838879
1511	32	0.0810022090430067
1511	33	0.06248167314966935
1511	34	0.0687988251831797
1511	35	0.036438607202399
1511	36	0.08255029514884171
1511	37	0.058133957045178875
1511	38	0.07176378443246989
1511	39	0.057184220094598004
1511	40	0.059636033494697926
1511	41	2.5027867186549884
1511	42	0.0516160511635988
1511	43	0.0633981518929545
1511	44	0.03852424478712635
1511	45	0.03735401106652603
1511	46	0.03546413029301476
1511	47	0.06266353338121178
1511	48	0.051599510342541066
1511	49	0.0637010223072565
1511	50	0.05997197506794549
1511	51	0.04081300250350495
1601	1	0.8169431128123179
1601	2	-0.010238840502594826
1601	3	0.04657899764930562
1601	4	0.05485415111368752
1601	5	0.0864567207185516
1601	6	0.08409125071698753
1601	7	0.07180465147781945
1601	8	0.10021980891078641
1601	9	0.07934443835708294
1601	10	0.4199007766824323
1601	11	0.10291629881862718
1601	12	0.110524825053254
1601	13	0.07511550090259078
1601	14	0.0935114891058717
1601	15	0.10124108398887444
1601	16	0.11779027023204236
1601	17	0.09108724942585411
1601	18	0.07494931422984763
1601	19	0.10814141445327152
1601	20	0.11097542693089935
1601	21	0.10041723889177945
1601	22	0.07976492661165935
1601	23	0.0704547280315353
1601	24	0.09015502518626306
1601	25	0.06812067076462824
1601	26	0.07667924941603843
1601	27	0.08833214524176469
1601	28	0.10195178929561877
1601	29	0.09669436059029124
1601	30	0.07953579253555176
1601	31	0.08603556684420965
1601	32	0.062209194496510634
1601	33	0.06535870119887477
1601	34	0.11925285799623708
1601	35	0.09506031861366893
1601	36	0.09997046321181102
1601	37	0.08160206712703655
1601	38	0.08532377569589045
1601	39	0.0926203536624044
1601	40	0.08131495955689871
1601	41	2.514648201986418
1601	42	0.07411824053366445
1601	43	0.07400845976344073
1601	44	0.08231125903034808
1601	45	0.06043919233809447
1601	46	0.0680596792121122
1601	47	0.0756171162615118
1601	48	0.04789413910039997
1601	49	0.06025080702146113
1601	50	0.0710659751181737
1601	51	0.08482103780119132
1602	1	0.9468377415056892
1602	2	-0.013457492940922577
1602	3	0.06555190967057456
1602	4	0.05728950273969957
1602	5	0.0473713409410621
1602	6	0.09143535596085428
1602	7	0.061255422421602645
1602	8	0.11028333929415624
1602	9	0.08239190283394038
1602	10	0.3785306650867426
1602	11	0.08801053277234416
1602	12	0.09851516866488197
1602	13	0.1005690337197862
1602	14	0.11211587207121454
1602	15	0.10241325653367994
1602	16	0.11543243357779431
1602	17	0.08622977971005952
1602	18	0.07751130831431396
1602	19	0.08360349977307635
1602	20	0.08294702195143344
1602	21	0.09655481462493753
1602	22	0.05421554358866132
1602	23	0.062320845016685666
1602	24	0.0485237218519643
1602	25	0.03797189696283709
1602	26	0.06438322864283208
1602	27	0.08807889220466336
1602	28	0.0839432630196697
1602	29	0.08536147724726817
1602	30	0.06476787110894833
1602	31	0.10296233498455365
1602	32	0.07405810203756857
1602	33	0.0866358410073289
1602	34	0.09973073426887424
1602	35	0.08084185408826272
1602	36	0.03183569243605433
1602	37	0.03805370670617236
1602	38	0.026939887729916734
1602	39	0.03559786670938081
1602	40	0.031725377724463044
1602	41	2.4802888454889995
1602	42	0.02528366059030418
1602	43	0.024061043477466626
1602	44	0.04000218179092485
1602	45	0.03924658986284868
1602	46	0.029943314852836522
1602	47	0.034185022137450005
1602	48	0.030587161232588755
1602	49	0.04183327177151597
1602	50	0.033236100093468224
1602	51	0.03900587095024122
1603	1	0.8102171938497662
1603	2	-0.031541486263890306
1603	3	0.06751091732230208
1603	4	0.0615852546666531
1603	5	0.07977238997582958
1603	6	0.08298824304480235
1603	7	0.09211720771607901
1603	8	0.1142457426640533
1603	9	0.08230801713210667
1603	10	0.4145023358574065
1603	11	0.09455910144514235
1603	12	0.1213853712435835
1603	13	0.1060026146344839
1603	14	0.13917368203082248
1603	15	0.12357880813835465
1603	16	0.11046347374769283
1603	17	0.0841062390630114
1603	18	0.09299887320074163
1603	19	0.11931837348539176
1603	20	0.0919228430907566
1603	21	0.10074652082966651
1603	22	0.07740140221363845
1603	23	0.06518622571302046
1603	24	0.06413903112341757
1603	25	0.08676882435207034
1603	26	0.10099625727139738
1603	27	0.10250898063873848
1603	28	0.09446971485689204
1603	29	0.11549226700204684
1603	30	0.09873108358815585
1603	31	0.11402806466345083
1603	32	0.08477618231095363
1603	33	0.10066035899317427
1603	34	0.10888581709156853
1603	35	0.10127764772177983
1603	36	0.051827765352925326
1603	37	0.06815476980731461
1603	38	0.049470909430489485
1603	39	0.07906570807283941
1603	40	0.038895344937195375
1603	41	2.498511311310949
1603	42	0.04348213301325643
1603	43	0.059915920959142
1603	44	0.06722477770443902
1603	45	0.04141490170857054
1603	46	0.0464807553414488
1603	47	0.04950497932303222
1603	48	0.05609244025243498
1603	49	0.05594174944407371
1603	50	0.052920262151580744
1603	51	0.06754552940000025
1604	1	0.9264201462538537
1604	2	0.125436442222842
1604	3	0.13663614384839207
1604	4	0.05215825519000106
1604	5	0.10047441055112927
1604	6	0.08977778580886309
1604	7	0.058315706276417245
1604	8	0.11549793215574766
1604	9	0.09038500777840852
1604	10	0.4192699634293078
1604	11	0.10695839487741665
1604	12	0.10575447342445443
1604	13	0.09611478014706165
1604	14	0.08538405346870803
1604	15	0.10166871781830622
1604	16	0.08755354474610044
1604	17	0.07633793711249126
1604	18	0.07494992772796394
1604	19	0.08105694086165727
1604	20	0.07649616395069359
1604	21	0.07365064573854596
1604	22	0.04706354889149367
1604	23	0.058973343365025244
1604	24	0.04289293027604657
1604	25	0.0705268174663587
1604	26	0.0713818819349612
1604	27	0.08107148634660888
1604	28	0.07000277635037833
1604	29	0.07066794026427914
1604	30	0.051076034482420596
1604	31	0.11353294762457011
1604	32	0.07660960714877518
1604	33	0.07822059356956146
1604	34	0.08939413243042083
1604	35	0.08451116116470558
1604	36	0.07291027945187523
1604	37	0.07276977509459215
1604	38	0.06511553411057491
1604	39	0.05507612522555405
1604	40	0.0731752116773734
1604	41	1.597081487400203
1604	42	0.05229973723706394
1604	43	0.04523465190082021
1604	44	0.05181362186694116
1604	45	0.036947125218915744
1604	46	0.05636637021665791
1604	47	0.054914927972745886
1604	48	0.05857939097451492
1604	49	0.05214019885015375
1604	50	0.06806761676401152
1604	51	0.0647726563798443
1605	1	0.7362991940486836
1605	2	-0.03860024796156125
1605	3	0.07859868382028878
1605	4	0.0998164794338976
1605	5	0.109054265368556
1605	6	0.1135543715346472
1605	7	0.10660710064287571
1605	8	0.1463091729517103
1605	9	0.10286798847192102
1605	10	0.43025620420084465
1605	11	0.12858140356728143
1605	12	0.13980338617974297
1605	13	0.1320848742919125
1605	14	0.15387316421151098
1605	15	0.12702050531634512
1605	16	0.11674967150430149
1605	17	0.08751957083105566
1605	18	0.09161375809173222
1605	19	0.10420461155182892
1605	20	0.07991276984863305
1605	21	0.09059442462830702
1605	22	0.06570736501370078
1605	23	0.06349233235005869
1605	24	0.08817613415997272
1605	25	0.08185466118001017
1605	26	0.09033817571603464
1605	27	0.08975376661029344
1605	28	0.09255137497921595
1605	29	0.10630852814845326
1605	30	0.08359577784023742
1605	31	0.10669679607768501
1605	32	0.10107532176034084
1605	33	0.10776091718509662
1605	34	0.11747226654819798
1605	35	0.0921635679464714
1605	36	0.06691241735269671
1605	37	0.03971368546433496
1605	38	0.06076794115234918
1605	39	0.06605608164520049
1605	40	0.06146452579434225
1605	41	2.4688276523926973
1605	42	0.07680627709916621
1605	43	0.06620286006159404
1605	44	0.07840047644768333
1605	45	0.06916947583941635
1605	46	0.06894910787161024
1605	47	0.06944451344040914
1605	48	0.06279509763899682
1605	49	0.07211719638192449
1605	50	0.07752076764157323
1605	51	0.07011290507342238
1606	1	0.7432240827655647
1606	2	-0.0880787336193265
1606	3	0.05194034609158393
1606	4	0.08479997822385599
1606	5	0.07146645299359022
1606	6	0.07688547684134761
1606	7	0.06921042986796522
1606	8	0.1170032544075994
1606	9	0.08587796196415098
1606	10	0.4016029039534601
1606	11	0.09499676215463637
1606	12	0.12082003188682933
1606	13	0.0979121812685193
1606	14	0.11786151348796636
1606	15	0.11197047972909502
1606	16	0.10688061296692553
1606	17	0.09302014685229665
1606	18	0.08755046742619754
1606	19	0.10435034891401784
1606	20	0.09862288191207114
1606	21	0.0945603686216856
1606	22	0.0903234744169481
1606	23	0.06508155905080315
1606	24	0.06072733191361124
1606	25	0.05384599706104609
1606	26	0.08001480074969436
1606	27	0.09010693657291569
1606	28	0.10388127745112286
1606	29	0.13042646198919527
1606	30	0.10847661455375146
1606	31	0.10360703097447299
1606	32	0.10853263035752292
1606	33	0.07447444466732378
1606	34	0.11228551030963274
1606	35	0.10124079879022219
1606	36	0.09369817338617992
1606	37	0.09436773047116986
1606	38	0.10299874234668494
1606	39	0.09242153813742249
1606	40	0.06568633164953752
1606	41	2.5356810882976504
1606	42	0.08095150347631375
1606	43	0.08075394246260714
1606	44	0.08017269286851558
1606	45	0.07879439519534515
1606	46	0.06829849891679629
1606	47	0.07813485947340837
1606	48	0.069745635523077
1606	49	0.08396394774053562
1606	50	0.08589338252154022
1606	51	0.08219320759919668
1607	1	0.9175243012921186
1607	2	0.077677863942057
1607	3	0.06752804349365249
1607	4	0.09602531904415912
1607	5	0.07252128323356999
1607	6	0.06513470616428663
1607	7	0.07812578960385963
1607	8	0.107849068920288
1607	9	0.06911148387030153
1607	10	0.38041265697544446
1607	11	0.07594145946917052
1607	12	0.10686123588833851
1607	13	0.08969808865258244
1607	14	0.09083246825230873
1607	15	0.09661550138989128
1607	16	0.10062690408477692
1607	17	0.07262690216501255
1607	18	0.08940822974358298
1607	19	0.09238621681050319
1607	20	0.08520616077618826
1607	21	0.07556214720399623
1607	22	0.06355900708809514
1607	23	0.05797919869004886
1607	24	0.06198802886031274
1607	25	0.05816714647355781
1607	26	0.04062401890084999
1607	27	0.0607164376997531
1607	28	0.07207469260943355
1607	29	0.090385126681511
1607	30	0.0701485050171371
1607	31	0.079888495218988
1607	32	0.0719161973897613
1607	33	0.07727904065083635
1607	34	0.08359526810706797
1607	35	0.06990142419252976
1607	36	0.07288672963557019
1607	37	0.07416521972057666
1607	38	0.060361635276152015
1607	39	0.0691905161927906
1607	40	0.07384909731585054
1607	41	2.3828128578508085
1607	42	0.0818351019038559
1607	43	0.0491361281550482
1607	44	0.05552418853461205
1607	45	0.06195780994664091
1607	46	0.051150858658772336
1607	47	0.0432217273768174
1607	48	0.04397427483845462
1607	49	0.038960782914024605
1607	50	0.07118103174585144
1607	51	0.04770875565344568
1608	1	0.8820019382488695
1608	2	0.09546904240900034
1608	3	0.06919938761642186
1608	4	0.06047936647391339
1608	5	0.07231206900065956
1608	6	0.10838613937451669
1608	7	0.0608694918456365
1608	8	0.09913790283416546
1608	9	0.06849913124271012
1608	10	0.3900513213753882
1608	11	0.12661384830420275
1608	12	0.1133009890147747
1608	13	0.11600341216971799
1608	14	0.12676613325554342
1608	15	0.12420988506675457
1608	16	0.09501885042563885
1608	17	0.0955625053633895
1608	18	0.0876886597566724
1608	19	0.09747791565194319
1608	20	0.09388243400665885
1608	21	0.09809700957119816
1608	22	0.06920815982591222
1608	23	0.04212273328867866
1608	24	0.0706179450797535
1608	25	0.05764279586210108
1608	26	0.08698995338483684
1608	27	0.08750506730061147
1608	28	0.06465405864183538
1608	29	0.10068353272442465
1608	30	0.07564166645509118
1608	31	0.09180617065356245
1608	32	0.07247283794615811
1608	33	0.0796156896388851
1608	34	0.10686254792452132
1608	35	0.09563706079248391
1608	36	0.049866453617404716
1608	37	0.062080461356835315
1608	38	0.058080589297937024
1608	39	0.06563059686773443
1608	40	0.04335390140242623
1608	41	2.4972675121382863
1608	42	0.05955923465834445
1608	43	0.05306490937950059
1608	44	0.07307815994188616
1608	45	0.040944065402591434
1608	46	0.055247380282537506
1608	47	0.04373203949892712
1608	48	0.03866707171312811
1608	49	0.06706229747687331
1608	50	0.05658848667285099
1608	51	0.058465456376993075
1609	1	0.8623074279799852
1609	2	0.09027168223491344
1609	3	0.08663134102111059
1609	4	0.10302009063484974
1609	5	0.10762587724070016
1609	6	0.10357961607040522
1609	7	0.10981683928473984
1609	8	0.13071411270229305
1609	9	0.08845657788393169
1609	10	0.42812995945703136
1609	11	0.12820165906833125
1609	12	0.12546493140786197
1609	13	0.12480571632992365
1609	14	0.11586438604182092
1609	15	0.11391888371119308
1609	16	0.09532813160431886
1609	17	0.08551136849423813
1609	18	0.09094758870281083
1609	19	0.08845326155029198
1609	20	0.08956612287605736
1609	21	0.08957626651068296
1609	22	0.08517488548180552
1609	23	0.0681951371817533
1609	24	0.08575458614198794
1609	25	0.07717539169454568
1609	26	0.07295665653280992
1609	27	0.07641952619885473
1609	28	0.09346190830380863
1609	29	0.10755983453084639
1609	30	0.07951717307349782
1609	31	0.08852596818267244
1609	32	0.0854236574148004
1609	33	0.07125372885031567
1609	34	0.1048861219497681
1609	35	0.09381515494553838
1609	36	0.0965390174414722
1609	37	0.08473966090230789
1609	38	0.09915974258203875
1609	39	0.07980468980613153
1609	40	0.06744591543650102
1609	41	2.5364369715023045
1609	42	0.08328645180645822
1609	43	0.0852327949028222
1609	44	0.06530803154194587
1609	45	0.06670359828899564
1609	46	0.06243845223477962
1609	47	0.0819893368294089
1609	48	0.0585218790371016
1609	49	0.07501973125487638
1609	50	0.08747304836080616
1609	51	0.07073688813396473
1610	1	0.7058485725524832
1610	2	-0.0012896062812046694
1610	3	0.02290836414807984
1610	4	0.052996112534188455
1610	5	0.08980871262262724
1610	6	0.07509382587499402
1610	7	0.05553229801705584
1610	8	0.10076008495894229
1610	9	0.046736920510632274
1610	10	0.4009514921392139
1610	11	0.09580110531966568
1610	12	0.10199888008216362
1610	13	0.10038005965692776
1610	14	0.1079173429587783
1610	15	0.09556079295990116
1610	16	0.11012575000571445
1610	17	0.0784773069293081
1610	18	0.09861620679195227
1610	19	0.0861741226245698
1610	20	0.11148760034477334
1610	21	0.09301444022221261
1610	22	0.07725767355763224
1610	23	0.07267648349257883
1610	24	0.07347194692037817
1610	25	0.04149899022768011
1610	26	0.08413959028666795
1610	27	0.0939626741478321
1610	28	0.08724168898193341
1610	29	0.10022406444777943
1610	30	0.09635515173289377
1610	31	0.10078839059788436
1610	32	0.06725221677434234
1610	33	0.06436957922573328
1610	34	0.09178234396261331
1610	35	0.08070962855219221
1610	36	0.07685296820302057
1610	37	0.08476318702772545
1610	38	0.0910631803575086
1610	39	0.08605843595544371
1610	40	0.07210859760450461
1610	41	2.5141273417055388
1610	42	0.07830632233159918
1610	43	0.06613707209491793
1610	44	0.08415035865245812
1610	45	0.059782709870646045
1610	46	0.06358328692563475
1610	47	0.04488507780824591
1610	48	0.0627172593228309
1610	49	0.06386253237683803
1610	50	0.06023851255103807
1610	51	0.0760944890581925
1611	1	0.8477028797268673
1611	2	-0.0178200722156987
1611	3	0.05195830220509379
1611	4	0.06826054218756639
1611	5	0.04305778448108555
1611	6	0.050874379251538926
1611	7	0.05096862171829031
1611	8	0.08352918848533619
1611	9	0.06304453511155828
1611	10	0.3819655421705761
1611	11	0.08759031079208057
1611	12	0.08904860970129391
1611	13	0.08059771934168936
1611	14	0.0904535657162171
1611	15	0.12784251066330654
1611	16	0.10713293881907049
1611	17	0.0970042793976873
1611	18	0.08003733467825924
1611	19	0.10312229491407976
1611	20	0.10838607614985563
1611	21	0.10900190496225548
1611	22	0.06633686835352393
1611	23	0.05832613814988008
1611	24	0.0738725363367081
1611	25	0.06467556603322322
1611	26	0.08553135223347397
1611	27	0.09200193755744124
1611	28	0.10853584146253326
1611	29	0.09662191691044342
1611	30	0.09113719315688229
1611	31	0.10364361336217343
1611	32	0.08487523638869021
1611	33	0.07628674072635988
1611	34	0.09904611687997544
1611	35	0.09655225667512468
1611	36	0.08437418503382332
1611	37	0.08133791939548729
1611	38	0.09371929558400183
1611	39	0.09202274984524905
1611	40	0.07401706069610015
1611	41	2.53140435658041
1611	42	0.08762037575805692
1611	43	0.08527232148464492
1611	44	0.06225760821970994
1611	45	0.05020420128434466
1611	46	0.06253366121471515
1611	47	0.05895669200361908
1611	48	0.06644992338131317
1611	49	0.07357579820546079
1611	50	0.08175614889662342
1611	51	0.07723012900355286
2101	1	0.7066594972619455
2101	2	-0.11100319972088357
2101	3	0.010813359949359835
2101	4	0.01990186616541223
2101	5	0.03707014997457492
2101	6	0.07036523459210287
2101	7	0.07170410533161231
2101	8	0.09001688618531745
2101	9	0.0792492925174173
2101	10	0.3696199473403752
2101	11	0.05764006107732911
2101	12	0.056783846637060265
2101	13	0.059716834346616565
2101	14	0.08291385870903412
2101	15	0.052910191350513
2101	16	0.09843860586427411
2101	17	0.08227091677510856
2101	18	0.0845377978118762
2101	19	0.0962146642984365
2101	20	0.07473569530121438
2101	21	0.09418692026171982
2101	22	0.0682969935492892
2101	23	0.05313010738326085
2101	24	0.054565743893356
2101	25	0.06438527984231968
2101	26	0.07490888031886556
2101	27	0.07139161470177413
2101	28	0.08205830258013691
2101	29	0.09005111994108717
2101	30	0.07117627911444657
2101	31	0.06356879259215731
2101	32	0.06193306576049196
2101	33	0.08132926646740657
2101	34	0.10658311182498181
2101	35	0.08120596626043408
2101	36	0.08517103537178627
2101	37	0.08003568935768612
2101	38	0.07462311539226363
2101	39	0.08953716787635102
2101	40	0.07284617364262402
2101	41	2.208946935841965
2101	42	0.08343281381483081
2101	43	0.0848592130087269
2101	44	0.06228096047988885
2101	45	0.05823228324348406
2101	46	0.06386576324396032
2101	47	0.06774551206477497
2101	48	0.05939151255939379
2101	49	0.05860545060825473
2101	50	0.06102101597456766
2101	51	0.09643574617483353
2102	1	0.9091978323808974
2102	2	0.22820931823726198
2102	3	0.10056414643906209
2102	4	0.07889594181038007
2102	5	0.0726679808768722
2102	6	0.0646653703340121
2102	7	0.0546567901101227
2102	8	0.04896041686151875
2102	9	0.03552654497087815
2102	10	0.3364363856576773
2102	11	0.019283351705482232
2102	12	0.04872328775628887
2102	13	0.04537608638258206
2102	14	0.06135627588734849
2102	15	0.04431811364564453
2102	16	0.06524887420505365
2102	17	0.030145512944173447
2102	18	0.04385755878611519
2102	19	0.04429410180783577
2102	20	0.04153147223227194
2102	21	0.04665484426345756
2102	22	0.040235227119168826
2102	23	0.01253578311064274
2102	24	0.05361259184802947
2102	25	0.03797043894872587
2102	26	0.0693068643748802
2102	27	0.05235631850884204
2102	28	0.05954641813461592
2102	29	0.05069913780481983
2102	30	0.05844325053033117
2102	31	0.058903816924527064
2102	32	0.07324932698170983
2102	33	0.051216921793759695
2102	34	0.05366205076511932
2102	35	0.0604909236855633
2102	36	0.04567232642163077
2102	37	0.05672085048873754
2102	38	0.056741424434925136
2102	39	0.06652473364955824
2102	40	0.0541276242492188
2102	41	2.5021393791651647
2102	42	0.03983216821885094
2102	43	0.041176956361276495
2102	44	0.06476731910509415
2102	45	0.039307662110552144
2102	46	0.03548409677366493
2102	47	0.04463824486429502
2102	48	0.04221797527934967
2102	49	0.023075840361912014
2102	50	0.03991829141556025
2102	51	0.04167720143398412
2103	1	0.9313398341552599
2103	2	0.23268347276130186
2103	3	0.10671956265627358
2103	4	0.05675503544181737
2103	5	0.041999436919148536
2103	6	0.04689409516704757
2103	7	0.05645703839034155
2103	8	0.09593346348403031
2103	9	0.03891420521915734
2103	10	-0.010453043283895624
2103	11	0.03327433433528881
2103	12	0.03614846252442305
2103	13	0.016837789460517172
2103	14	0.005109966305028024
2103	15	0.003221268555208212
2103	16	0.067999696701321
2103	17	0.04247435457286741
2103	18	0.027677544589160163
2103	19	0.04605516826713796
2103	20	0.03641155226457471
2103	21	0.03012904455927412
2103	22	0.008625293730119665
2103	23	0.016137409023926352
2103	24	0.03278485934480102
2103	25	0.022564640775456724
2103	26	0.03982684994347352
2103	27	0.05159718861585816
2103	28	0.032247681530002126
2103	29	0.0503103159506324
2103	30	0.03572740326929136
2103	31	0.028880647546465354
2103	32	0.03284536891003853
2103	33	0.019865761463350395
2103	34	0.05485168595156864
2103	35	0.06769543449925663
2103	36	0.026392320758617416
2103	37	0.0185857104823981
2103	38	0.018586696072993902
2103	39	0.02870153346020743
2103	40	0.025920053433658552
2103	41	2.474139277952162
2103	42	0.015529834884382865
2103	43	0.010992587158213496
2103	44	0.034112117903454475
2103	45	0.015711818954052603
2103	46	0.02275015764597299
2103	47	0.033150922042722186
2103	48	0.005576496561758404
2103	49	0.023578135213767837
2103	50	0.015937726142247755
2103	51	0.008065452809510987
2104	1	0.9287242677604937
2104	2	0.12224662867824065
2104	3	0.06361034757044592
2104	4	0.05648716150349031
2104	5	0.06807042378753181
2104	6	0.04203246048681564
2104	7	0.05791018539530057
2104	8	0.053363474978773695
2104	9	0.05299952548094211
2104	10	0.35638877509508404
2104	11	0.015397230231307901
2104	12	0.0421640001228738
2104	13	0.027968141329957064
2104	14	0.0482528626624088
2104	15	0.020734118361232845
2104	16	-0.03301202976770412
2104	17	-0.01173051741982789
2104	18	-0.030886951760102477
2104	19	-0.011245676171277807
2104	20	-0.019507677395246503
2104	21	-0.003980119123930592
2104	22	0.003033025273161627
2104	23	-0.006286628239081438
2104	24	-0.010299334916453518
2104	25	-0.021124056581989237
2104	26	0.008887078123080983
2104	27	0.004420182688051
2104	28	0.004221711235665282
2104	29	0.019635345417285066
2104	30	-0.0028100241224038314
2104	31	-0.001399713281571735
2104	32	0.03156938234885587
2104	33	0.0076638453714181765
2104	34	0.014023228795508658
2104	35	0.008620454094689478
2104	36	0.023778085948912064
2104	37	0.007911409344728781
2104	38	0.016060426231952363
2104	39	0.01573480676402994
2104	40	0.020317249685191996
2104	41	2.4544726848624165
2104	42	0.003480688957552047
2104	43	0.0049957614117630555
2104	44	0.019663957570280388
2104	45	0.006594607162931254
2104	46	-0.017299775010378937
2104	47	0.002789207896611856
2104	48	-0.005222619588437283
2104	49	0.014068707352464571
2104	50	0.0195816441807537
2104	51	0.012995281855218366
2105	1	0.8688611765161696
2105	2	0.08873805984237748
2105	3	0.042980849801068644
2105	4	0.023006809097743997
2105	5	-0.003796635392276926
2105	6	0.03782331561543373
2105	7	0.029112852943725898
2105	8	0.010474021789818266
2105	9	-0.004874204710148433
2105	10	0.295520935811453
2105	11	-0.02212218087056783
2105	12	0.004363999908854055
2105	13	0.007535045666116957
2105	14	9.32710836444528E-4
2105	15	0.008567991560653354
2105	16	0.0011252184499852547
2105	17	-0.021361578111758206
2105	18	-0.015249288359619584
2105	19	-0.02336787425353748
2105	20	-0.014126174362246502
2105	21	-0.03618602547140881
2105	22	-0.029201275247032754
2105	23	-0.019897914302546837
2105	24	-0.03634680110611299
2105	25	-0.012110719737059128
2105	26	-0.009024488413359677
2105	27	-0.010009372812433526
2105	28	-0.0254237154163377
2105	29	-0.013805220095804316
2105	30	-0.025762297829992065
2105	31	-0.0068695490151142735
2105	32	-0.003737170129745948
2105	33	-0.010932085041893913
2105	34	0.00552977088074158
2105	35	0.013074055126246265
2105	36	-0.05156199788012117
2105	37	-0.03211838412391188
2105	38	-0.04247207488992899
2105	39	-0.04087275339303176
2105	40	-0.0460207047383534
2105	41	2.391762663628846
2105	42	-0.06387190897553552
2105	43	-0.03695513189018129
2105	44	-0.013921905843211846
2105	45	-0.052200878055401745
2105	46	-0.039912605892482134
2105	47	-0.039679031793468766
2105	48	-0.024900040756286046
2105	49	-0.02637387861273055
2105	50	-0.036176215951456925
2105	51	-0.03156553760307901
2106	1	0.9016662877953365
2106	2	0.1128392574761321
2106	3	0.023875170230269305
2106	4	0.03729855117188663
2106	5	-0.013063814286411457
2106	6	-0.01988057309836222
2106	7	0.0013854752402195913
2106	8	0.013679472138939275
2106	9	0.014608202200641074
2106	10	0.31696023489642045
2106	11	-0.021466785424273382
2106	12	0.0028500159371063205
2106	13	-0.006487472482291423
2106	14	-0.0038887240439962056
2106	15	-0.0026704230699863274
2106	16	0.016522627274753177
2106	17	-0.006449534354295849
2106	18	-0.027411649872455257
2106	19	-0.015160711540829652
2106	20	0.017004517362906313
2106	21	-0.0029861784950213632
2106	22	0.010033902803570527
2106	23	0.031552293985640745
2106	24	4.371396003008954E-4
2106	25	0.02027050064617697
2106	26	0.025051735443121004
2106	27	0.03150746572143959
2106	28	0.02427126119572165
2106	29	-0.011244198454932075
2106	30	0.004228831456678961
2106	31	0.017972512302883104
2106	32	0.019288388804831413
2106	33	0.016483754701752673
2106	34	0.015408395496670835
2106	35	0.03396332710559591
2106	36	-0.023213553471762793
2106	37	-0.024346286901284486
2106	38	-0.03509737254501033
2106	39	-0.0311205394244638
2106	40	-0.01825781393065995
2106	41	2.4424674015838477
2106	42	-0.017127910046276895
2106	43	-0.017234675272440825
2106	44	-0.008191738306599916
2106	45	-0.013660240874976637
2106	46	-0.011672998210549679
2106	47	-0.026832254938817357
2106	48	0.008005698283909624
2106	49	-0.01552077225738202
2106	50	-0.02369164811133828
2106	51	-8.063308423587046E-4
2107	1	0.9343306993525289
2107	2	0.11070110017429613
2107	3	0.055408945071683036
2107	4	-0.0017447337959666243
2107	5	-0.011970558536610554
2107	6	-0.0023362258384054257
2107	7	0.03262834400293002
2107	8	-0.01519643453738695
2107	9	0.0026187581542416183
2107	10	0.2808775428047454
2107	11	-0.015954539291229253
2107	12	0.009499488836333114
2107	13	0.0107971500605899
2107	14	0.005609725086870299
2107	15	6.408752449047483E-4
2107	16	0.007264789619121359
2107	17	-0.006686656051506645
2107	18	0.025069438613009254
2107	19	-0.01382080675204378
2107	20	-0.03721124588398084
2107	21	-0.011494198795880095
2107	22	0.012774715018437632
2107	23	-0.021206894287900013
2107	24	-0.012832512422278342
2107	25	-0.014886256586578384
2107	26	0.017345469146206938
2107	27	0.019204311299709786
2107	28	-0.009909215062876342
2107	29	-0.0024754289549093755
2107	30	0.0031710636569712847
2107	31	0.0023588693860219223
2107	32	-7.37101981414412E-4
2107	33	0.02778461816789246
2107	34	0.006518943248522646
2107	35	0.015856322708053483
2107	36	-0.03615346553308285
2107	37	-0.06167221334058581
2107	38	-0.0070228084374193145
2107	39	-0.059353884520227496
2107	40	-0.040917888863191365
2107	41	-35.14600245513419
2107	42	-0.06682140407501436
2107	43	-0.05062692493238785
2107	44	-0.023647446332589084
2107	45	-0.04179848772922412
2107	46	-0.03243903071302867
2107	47	-0.02749996652899256
2107	48	-0.05462552483071903
2107	49	-0.032821115561013414
2107	50	-0.031947953401846974
2107	51	-0.02818644895710065
2108	1	0.8969514536666381
2108	2	0.13042363857380224
2108	3	0.01190910709045312
2108	4	-0.0169337996435317
2108	5	-0.04217429360063818
2108	6	-0.03800730296321575
2108	7	-0.008477299335467592
2108	8	0.004030598751086245
2108	9	0.0023480523461429925
2108	10	0.28488512527997045
2108	11	0.00691522772986275
2108	12	-0.03177749536534691
2108	13	-0.04052892243485218
2108	14	-0.03166442679508208
2108	15	-0.04038995427319492
2108	16	-0.02602302538417689
2108	17	-0.0037133014081689453
2108	18	-0.016542767720700624
2108	19	-0.020813152840986504
2108	20	-0.017084455661461107
2108	21	-0.012949519121825404
2108	22	-0.015320726641377291
2108	23	-0.006266995069957204
2108	24	-0.0169037866797197
2108	25	-7.665948649773213E-4
2108	26	-0.003253060120101736
2108	27	-0.009031830377828953
2108	28	-0.004950573324229879
2108	29	-0.022926539058026663
2108	30	-0.01791294443445679
2108	31	-0.02631163740832676
2108	32	-0.0019287946681671997
2108	33	-0.017909182619128217
2108	34	-0.01471674099399678
2108	35	-0.01483725518506418
2108	36	-0.024803726074182464
2108	37	-0.04550249665891215
2108	38	-0.039661235962434205
2108	39	-0.015038348729291329
2108	40	-0.041908140943398564
2108	41	-35.14600245513419
2108	42	-0.14342031570781444
2108	43	-0.03900296756145849
2108	44	-0.04137271059740755
2108	45	-0.030989039038750832
2108	46	-0.022752852710873128
2108	47	-0.03441451183131505
2108	48	-0.039671061544403585
2108	49	-0.008363380918204655
2108	50	-0.01741422441691043
2108	51	-0.04617035272661241
2109	1	0.8813462691867926
2109	2	0.046699706593685164
2109	3	-0.04913481989482449
2109	4	-0.07333879328431436
2109	5	-0.01885127260303676
2109	6	-0.054559226233699576
2109	7	-0.043954063929732
2109	8	-0.0917795177942935
2109	9	-0.04056059992791461
2109	10	0.22033334652137881
2109	11	-0.0352367870460597
2109	12	-0.08894773752119534
2109	13	-0.06829381458391026
2109	14	-0.03226009628426141
2109	15	-0.07270380618508199
2109	16	-0.02984317687253224
2109	17	-0.0591983871788031
2109	18	-0.05072057863629453
2109	19	-0.08271072999784224
2109	20	-0.0701835185352806
2109	21	-0.07017288324718862
2109	22	-0.06081777493907481
2109	23	-0.03134119354754006
2109	24	-0.038904264550552625
2109	25	-0.011818185994442842
2109	26	-0.02782421062192242
2109	27	-0.02568964835458587
2109	28	-0.0772743194938812
2109	29	-0.05927031370283942
2109	30	-0.06367195019285532
2109	31	-0.060330604828415346
2109	32	-0.045850700870374794
2109	33	-0.042765479327499634
2109	34	-0.04948194378555826
2109	35	-0.04963363334212545
2109	36	-0.07587116722866938
2109	37	-0.061267374196319224
2109	38	-0.07002073510017937
2109	39	-0.07829651037412333
2109	40	-0.08764835979737029
2109	41	-35.14600245513419
2109	42	-0.09144117306834687
2109	43	-0.0915209680533664
2109	44	-0.06333645825979062
2109	45	-0.06778032138068113
2109	46	-0.059863264127479
2109	47	-0.08601745582161868
2109	48	-0.05086926796512614
2109	49	-0.06728199824271286
2109	50	-0.07909831652059296
2109	51	-0.08395182666642143
2110	1	0.7988945240653891
2110	2	-0.14704535508903405
2110	3	-0.1447376370762612
2110	4	-0.06355670752151354
2110	5	-0.01584266996908923
2110	6	-0.020693433908853365
2110	7	-0.023570957563052275
2110	8	-0.029740359780383585
2110	9	-0.014340824363188176
2110	10	0.243499788170908
2110	11	2.3999175619593416E-4
2110	12	-0.012753766182505899
2110	13	0.008236629361583425
2110	14	-0.018047889674186024
2110	15	0.006912141636867375
2110	16	-0.019208202833340238
2110	17	-0.035539842558229395
2110	18	-0.04258239787984053
2110	19	-0.08427160650651189
2110	20	-0.04332132594636562
2110	21	-0.0471126555761785
2110	22	-0.02267203963596387
2110	23	-0.0033185193852887096
2110	24	-0.009391279249520323
2110	25	-0.017129871905389393
2110	26	-0.016563671701739224
2110	27	-0.016270415624916268
2110	28	-0.006177154279384922
2110	29	-0.048580785447619235
2110	30	-0.027462215887659625
2110	31	-0.059490833246286456
2110	32	-0.009591707245398595
2110	33	-0.014969337884217282
2110	34	-0.030818245915860132
2110	35	-0.020580972590522606
2110	36	-0.019793253281235934
2110	37	-0.03565966159634826
2110	38	-0.029756978961287928
2110	39	-0.028239679059367973
2110	40	-0.007442676726682862
2110	41	1.3627449560025582
2110	42	-0.021843259735817355
2110	43	-0.009535017830508252
2110	44	-0.027566693613394477
2110	45	-0.023779787199131874
2110	46	-0.012402100048497289
2110	47	-0.01889148218914727
2110	48	-0.0012607735398120212
2110	49	-0.03288231856775781
2110	50	-0.03130821302767117
2110	51	-0.009446280979368282
2111	1	0.9226911955638499
2111	2	0.06672916867297829
2111	3	-0.03026120881155947
2111	4	-0.058910048931892334
2111	5	-0.0591270863956197
2111	6	-0.06293143399796719
2111	7	-0.061909849835615205
2111	8	-0.058508314304035025
2111	9	-0.03426006250150948
2111	10	0.2410117221170367
2111	11	-0.06198544714176535
2111	12	-0.07417235258497357
2111	13	-0.0650400340227435
2111	14	-0.042564757771167194
2111	15	-0.0623611679923215
2111	16	-0.03181185737391701
2111	17	-0.06646790803529257
2111	18	-0.0787704994278755
2111	19	-0.08350819351480254
2111	20	-0.05718697945553686
2111	21	-0.046716152146586865
2111	22	-0.037632857182416046
2111	23	-0.03491840549113334
2111	24	-0.042499590831603484
2111	25	-0.05560595698200643
2111	26	-0.036471496590451125
2111	27	-0.02612043147581744
2111	28	-0.07015623359570355
2111	29	-0.07691410641062646
2111	30	-0.05294271823559882
2111	31	-0.05550027413892167
2111	32	-0.05896532479486183
2111	33	-0.05858010137799852
2111	34	-0.0382953589266819
2111	35	-0.04496683292178005
2111	36	-0.09335739312602698
2111	37	-0.09070629598021185
2111	38	-0.12397259508972525
2111	39	-0.07488572894442314
2111	40	-0.08237838069574366
2111	41	2.358667626215613
2111	42	-0.12971889483978316
2111	43	-0.08313199724844367
2111	44	-0.10404515036657358
2111	45	-0.08365559480514406
2111	46	-0.09937554752481503
2111	47	-0.05666048049210559
2111	48	-0.07623965680402023
2111	49	-0.07653638821278719
2111	50	-0.07241064125896912
2111	51	-0.07285461263654724
2201	1	0.8076540209300447
2201	2	0.09012315517367142
2201	3	0.02005229603521741
2201	4	-0.03356557622686296
2201	5	9.145363936866602E-4
2201	6	0.008822097520372552
2201	7	0.006107281999234715
2201	8	0.0409749688663581
2201	9	0.027817590811928028
2201	10	0.32409336353488527
2201	11	0.014465592904976177
2201	12	0.04663709394726823
2201	13	0.011818528288330299
2201	14	0.02753235947794508
2201	15	-0.011482476401880604
2201	16	0.012362955929418717
2201	17	0.022148473485771092
2201	18	-0.01078538233991111
2201	19	-0.006592185628875313
2201	20	-0.01162657785097565
2201	21	0.01218121124723126
2201	22	0.01844148863403916
2201	23	0.003422703364492463
2201	24	-3.479449555214842E-4
2201	25	0.004967888554332944
2201	26	0.031179453673175317
2201	27	0.021604669502039542
2201	28	0.024766332660753676
2201	29	0.021443543619149352
2201	30	0.02436221826494034
2201	31	0.054183352101745186
2201	32	0.033331011460639104
2201	33	0.04864463742694625
2201	34	0.05553732802502509
2201	35	0.04233578846428543
2201	36	-0.0030521109945311764
2201	37	0.019667145718564427
2201	38	-0.011355405048760758
2201	39	0.005968810498252708
2201	40	0.029151188256541616
2201	41	2.2777702886323326
2201	42	0.02274441790060422
2201	43	0.01812854263731367
2201	44	0.02437612350950502
2201	45	0.01585740100948385
2201	46	0.02226657152224476
2201	47	0.00970261754038404
2201	48	-0.005310544807649364
2201	49	0.030716006399259754
2201	50	0.029171653133978737
2201	51	0.029475547548955205
2202	1	0.935153901922817
2202	2	0.12780779240577544
2202	3	0.07392356466783667
2202	4	0.042694918380789204
2202	5	0.041187727566772026
2202	6	0.057400980737405405
2202	7	0.04442265987378846
2202	8	0.07554027100796645
2202	9	0.01143051197431788
2202	10	0.3505607489272151
2202	11	0.037596780899029625
2202	12	0.07506509225551383
2202	13	0.048300960026963935
2202	14	0.04519998847080586
2202	15	0.06363557467886949
2202	16	0.09179831705532848
2202	17	0.05254401122297736
2202	18	0.05614162065724315
2202	19	0.056756018948554754
2202	20	0.06543001624535805
2202	21	0.05115738954103222
2202	22	0.0609286721349207
2202	23	0.04972966719103766
2202	24	0.048198065516373845
2202	25	0.04548296471277524
2202	26	0.06435703517259839
2202	27	0.07778969127880231
2202	28	0.06327363975557176
2202	29	0.06511636163153156
2202	30	0.06806583966415047
2202	31	0.06568522878380634
2202	32	0.05811032629615909
2202	33	0.029907082253465944
2202	34	0.06945214594627203
2202	35	0.0608432591207233
2202	36	0.04814842805532038
2202	37	0.04827063828753353
2202	38	0.03220711437334245
2202	39	0.039381725241604215
2202	40	0.031052180382296513
2202	41	2.476892475567702
2202	42	0.0403290580223441
2202	43	0.029202293607866636
2202	44	0.027320461419051867
2202	45	0.05078109587178403
2202	46	0.03346548696334395
2202	47	0.03705893749662437
2202	48	0.03739919786183066
2202	49	0.010903771322446687
2202	50	0.01882614153453943
2202	51	0.026566826439200497
2203	1	1.0558771132446267
2203	2	0.28680826236393386
2203	3	0.2521838777455656
2203	4	0.2810740075262572
2203	5	0.2632614929479331
2203	6	0.25304890535394975
2203	7	0.25417433487860563
2203	8	0.2591497458912855
2203	9	0.239284643036072
2203	10	-37.171415773049304
2203	11	0.20874182470425495
2203	12	0.24217986779558487
2203	13	0.2233781837772355
2203	14	0.21782714058599595
2203	15	0.02028205953052975
2203	16	-0.6052580215902594
2203	17	0.1714592159093371
2203	18	0.16092858502583596
2203	19	0.17295093405019202
2203	20	0.1642026937415011
2203	21	-0.2618001666770695
2203	22	0.17297620978689565
2203	23	0.15674815012294374
2203	24	0.18063559517471361
2203	25	0.1625407962684733
2203	26	-0.22341554578649436
2203	27	-0.30553806197578837
2203	28	0.1429003715892634
2203	29	-0.492975996396666
2203	30	0.1269175880834439
2203	31	0.1384290501873977
2203	32	0.15252783553464866
2203	33	0.11624420869605245
2203	34	0.13176886855473668
2203	35	0.13262529956378444
2203	36	0.08895821156800565
2203	37	0.10937149018041481
2203	38	0.08856966912451014
2203	39	0.10288096919403245
2203	40	0.08218161392996137
2203	41	2.5527462660431155
2203	42	0.0954436966348382
2203	43	0.09383730748116648
2203	44	0.08399122697169759
2203	45	0.07543164662907742
2203	46	0.0974797056539316
2203	47	0.07096997902338842
2203	48	0.09248925291530696
2203	49	0.08427491815784549
2203	50	0.08934495293478761
2203	51	0.09256890368305193
2204	1	0.9316593973762508
2204	2	0.04726544244537223
2204	3	0.026231568406643646
2204	4	0.04811029793948762
2204	5	0.025624803503184523
2204	6	0.062067294138842044
2204	7	0.04467020133210298
2204	8	0.045131060906562936
2204	9	0.04334061749870699
2204	10	0.3424199163304493
2204	11	0.03609170974745268
2204	12	0.04110460317298248
2204	13	0.03897616769748424
2204	14	0.06711624959591944
2204	15	0.04465833717331691
2204	16	0.03305003649433047
2204	17	0.021803619929322338
2204	18	0.03500388505376151
2204	19	0.012289105777156806
2204	20	0.0333210837008906
2204	21	0.016889220297407803
2204	22	0.03314381704695535
2204	23	0.03541818268428898
2204	24	0.037623205075256294
2204	25	0.052155815981549836
2204	26	0.05152092075742587
2204	27	0.04400476792904584
2204	28	0.0538642078957281
2204	29	0.05249551750242176
2204	30	0.04615955131552596
2204	31	0.0520563704229815
2204	32	0.04638166750299888
2204	33	0.043235745736581066
2204	34	0.05038645800663488
2204	35	0.06091202947528984
2204	36	0.039167872985196084
2204	37	0.04571789479106769
2204	38	0.020277331142111166
2204	39	0.028451472672372802
2204	40	0.05021581598724367
2204	41	2.4775707715288036
2204	42	0.031131363021202674
2204	43	0.04656903189320616
2204	44	0.035174923365083544
2204	45	0.03319894042397209
2204	46	0.05369520531260008
2204	47	0.010970715794741182
2204	48	0.03825546250761391
2204	49	0.06175631339706911
2204	50	0.03791409206678509
2204	51	0.034822110462805256
2205	1	0.886020487512738
2205	2	0.09906967258343968
2205	3	0.036237879356740166
2205	4	-0.04612402129885851
2205	5	-0.009132247058772691
2205	6	0.018947398861584475
2205	7	0.027076126448569937
2205	8	0.008698694980999733
2205	9	0.010010367470428605
2205	10	0.29623974073729187
2205	11	0.012886384482193591
2205	12	0.01805249311343715
2205	13	-0.0029778346604629746
2205	14	0.009611354972705044
2205	15	0.026765067235636764
2205	16	0.045440613144343445
2205	17	0.01923226796714772
2205	18	0.004929102030793331
2205	19	0.01836819615832752
2205	20	0.010255404372543353
2205	21	0.024868626311032926
2205	22	0.001488624139859951
2205	23	0.017106625491770444
2205	24	0.03067597915582354
2205	25	0.027745271757133594
2205	26	0.03087575731207437
2205	27	0.037421854749766226
2205	28	0.021376202003601463
2205	29	0.016654095503490396
2205	30	-0.002748009789137029
2205	31	0.019950503182847967
2205	32	0.012270533593920163
2205	33	0.01846407662903715
2205	34	0.015532699501932257
2205	35	0.046492226553297655
2205	36	-0.030013182502337088
2205	37	-0.01079234737692758
2205	38	-0.00925848207746327
2205	39	-0.030456397947766334
2205	40	-0.023905820149629164
2205	41	1.0465501732996785
2205	42	-0.02988657563194863
2205	43	-0.04991342120061404
2205	44	-0.018371446011414605
2205	45	-0.02600979351296928
2205	46	-0.022649871472395944
2205	47	-0.033506973684694685
2205	48	-0.009348929798548511
2205	49	-0.033818193858358825
2205	50	-0.02174580619676192
2205	51	-0.0162724149075828
2206	1	0.9017970319649464
2206	2	0.15616576936272253
2206	3	0.06264598412388978
2206	4	0.03330150565460599
2206	5	0.03455749045338763
2206	6	0.03260356991214053
2206	7	0.016283108634127075
2206	8	0.003984261479644147
2206	9	0.03200376919951964
2206	10	0.3178259693299097
2206	11	0.009976903771637069
2206	12	0.02596923846831345
2206	13	0.009726263691376857
2206	14	0.013752515153591105
2206	15	0.014303372939430403
2206	16	0.05419956563071793
2206	17	0.03200829993161136
2206	18	0.026089675492777076
2206	19	0.0076222216205508175
2206	20	0.038975608508344806
2206	21	0.01354108875528226
2206	22	0.011959950993428947
2206	23	0.019278002362305813
2206	24	0.010890301976438366
2206	25	0.02325573621467214
2206	26	0.025635098623084218
2206	27	0.027781837304530654
2206	28	0.04537871372733093
2206	29	0.037337115981415536
2206	30	0.006379658020982504
2206	31	-0.005931993444988848
2206	32	0.040240742438982124
2206	33	-0.0026942149237143553
2206	34	0.014543478194866566
2206	35	0.03777704423305295
2206	36	0.005286270454128328
2206	37	0.019604586747732355
2206	38	0.00637387674044021
2206	39	0.01469640093245772
2206	40	-0.03567673751225442
2206	41	-35.14600245513419
2206	42	-0.0010075286993824761
2206	43	-0.007578390423589099
2206	44	0.010512422153055923
2206	45	0.00314495267669912
2206	46	-0.013516335768898102
2206	47	0.004891535700842553
2206	48	0.006247264347315706
2206	49	-2.4499978287906288E-5
2206	50	9.404121930387532E-4
2206	51	0.005236429743881388
2207	1	0.7974904498083291
2207	2	-0.2902550270516997
2207	3	-0.10452697998449167
2207	4	-0.03958084962198427
2207	5	-0.030398910904139598
2207	6	-0.006740972692384162
2207	7	0.04555646507287747
2207	8	1.7613042127351264E-4
2207	9	0.002129406560449354
2207	10	0.29174658388159713
2207	11	-0.002131703606906399
2207	12	-0.01909512869995922
2207	13	-0.006010363512842787
2207	14	-0.0031955348802057415
2207	15	8.13379097031941E-4
2207	16	0.015761300404271594
2207	17	-0.011589698153066763
2207	18	0.015678120682785845
2207	19	0.020276981616881073
2207	20	-0.020091425082874537
2207	21	0.007460381434185592
2207	22	0.010860914327423643
2207	23	0.03240575557470038
2207	24	0.015171877372367248
2207	25	0.01382946794119988
2207	26	0.04779278906453044
2207	27	0.0270666191453941
2207	28	0.046136693807859785
2207	29	0.025626147861210313
2207	30	0.03408143587110857
2207	31	0.015800104888903377
2207	32	0.03379649267370155
2207	33	0.003410219695332728
2207	34	0.028831105635084953
2207	35	0.052408789248936216
2207	36	0.006639086945952499
2207	37	0.02564954575355216
2207	38	0.003795768009887013
2207	39	0.00929934488394224
2207	40	0.011903987851489717
2207	41	0.630360593191682
2207	42	-0.004954863904217177
2207	43	0.012051604110013159
2207	44	0.00947228506127118
2207	45	-0.008717275471056496
2207	46	0.014618973775185395
2207	47	0.014524525127342258
2207	48	0.04295838018759213
2207	49	0.007936132297615472
2207	50	0.01011976593969166
2207	51	0.0205919473116154
2208	1	0.9512852565828496
2208	2	0.016261480734776512
2208	3	-0.04592508697632525
2208	4	-0.035974943954911964
2208	5	0.0029656469506775807
2208	6	-0.025946649368329133
2208	7	0.01902427350283631
2208	8	-0.017237952692944702
2208	9	-0.007274942516673377
2208	10	0.2607470631035582
2208	11	-0.02520366407099317
2208	12	-0.025484278243979475
2208	13	-0.01773872509002672
2208	14	-3.866319287766373E-4
2208	15	-0.00995093406973524
2208	16	-0.006146673892601484
2208	17	-0.0408314036062265
2208	18	-0.0280314530488468
2208	19	-0.032109244504447076
2208	20	-0.007155858423288919
2208	21	-0.04214263368395876
2208	22	0.014805524997157704
2208	23	-0.0062022407419206615
2208	24	-0.0028503378034159255
2208	25	-0.022576231274008762
2208	26	0.01044276285195167
2208	27	1.0470403150009133E-4
2208	28	0.0086426224924665
2208	29	-0.013299852423692471
2208	30	-0.038441875393807834
2208	31	-0.0316746875366718
2208	32	0.013018266711213755
2208	33	-0.022083119697335007
2208	34	-0.00912841236795714
2208	35	-0.009278675682729443
2208	36	-0.041342750990637
2208	37	-0.034521254540784696
2208	38	-0.04974020523268763
2208	39	-0.03331334127738472
2208	40	-0.03198738293982473
2208	41	2.4032828362470156
2208	42	-0.039056720327465655
2208	43	-0.047104097574148796
2208	44	-0.05173669753679633
2208	45	-0.044768349549819675
2208	46	-0.031056529490221862
2208	47	-0.039963213970594325
2208	48	-0.03292524345030756
2208	49	-0.03628380414015453
2208	50	-0.04499223607965064
2208	51	0.001750688087000185
2209	1	-36.60354388677497
2209	2	0.5348625612184037
2209	3	0.03383105920862306
2209	4	0.020340120996884536
2209	5	-0.8484928303326456
2209	6	-0.7882972150772076
2209	7	-0.5618643075889622
2209	8	-0.6611598644116086
2209	9	-0.7026480231170282
2209	10	-0.42763336221217685
2209	11	-0.6980924748717143
2209	12	-0.6786529871319473
2209	13	-0.6685026517126218
2209	14	-0.6392452250780138
2209	15	-0.5939720276318781
2209	16	-0.9034919018219796
2209	17	-0.8576181407449255
2209	18	-0.7928305930021722
2209	19	-0.8003923475572066
2209	20	-0.7702045161157614
2209	21	-0.7597278935771286
2209	22	-0.7601671325169761
2209	23	-0.682537917725945
2209	24	-0.6694131938958137
2209	25	-0.6669493093274781
2209	26	-0.8716467168633315
2209	27	-0.8225644173408639
2209	28	-0.8273997789698768
2209	29	-0.8532702905026426
2209	30	-0.8223430640784741
2209	31	-0.8198884750286197
2209	32	-0.8063412634641978
2209	33	-0.8907933662155045
2209	34	-0.8840463780948227
2209	35	-0.8542332087190658
2209	36	-0.2150646485043879
2209	37	-0.21985415899800387
2209	38	-0.2106090162028167
2209	39	-0.16780904860325307
2209	40	-0.15733463364676936
2209	41	-4.215107281840545
2209	42	-0.16902743864109482
2209	43	-0.16324769800076666
2209	44	-0.1676514990256308
2209	45	-0.16607259835693355
2209	46	-0.16042449715321538
2209	47	-0.13967795591679533
2209	48	-0.11020416491446383
2209	49	-0.0948610387416764
2209	50	-0.14829476432370825
2209	51	-0.18112566472908753
2211	1	-36.60354388677497
2211	2	0.5026542220420893
2211	3	0.02535341747590536
2211	4	0.03570013449942877
2211	5	-0.7986440114967834
2211	6	-0.9008610955770919
2211	7	-0.5682688736266002
2211	8	-0.6804439307511956
2211	9	-0.664793477286274
2211	10	-0.40834904613259937
2211	11	-0.7085782545891561
2211	12	-0.6904742115802236
2211	13	-0.7114545129006729
2211	14	-0.6655987822014353
2211	15	-0.7140276614118406
2211	16	-0.66762893852178
2211	17	-0.7091115303903806
2211	18	-0.6647538233464232
2211	19	-0.683979533944175
2211	20	-0.6300695717178755
2211	21	-0.6190977180414663
2211	22	-0.6236623208482825
2211	23	-0.6509682942309851
2211	24	-0.5646211972620492
2211	25	-0.5703001718612413
2211	26	-0.7877321367818553
2211	27	-0.7844333438000248
2211	28	-0.753776149296641
2211	29	-0.800951922255372
2211	30	-0.8183857429601034
2211	31	-0.7929395688655205
2211	32	-0.7595713124041126
2211	33	-0.819423888958994
2211	34	-0.848460459940064
2211	35	-0.8117370843925684
2211	36	-0.16345505660931536
2211	37	-0.10916613945973808
2211	38	-0.09129758969440616
2211	39	-0.10770699871012113
2211	40	-0.07324671189496712
2211	41	2.371289300740976
2211	42	-0.11363727566124027
2211	43	-0.10390371665997122
2211	44	-0.07623479370978714
2211	45	-0.09135045421766108
2211	46	-0.1070788154765765
2211	47	-0.07436617217405939
2211	48	-0.06795851607563463
2211	49	-0.05858561987889033
2211	50	-0.09339299012296465
2211	51	-0.12133250804951246
2301	1	0.7351530459166469
2301	2	-0.048347722285043915
2301	3	-0.06335294393616664
2301	4	-0.12301223204369194
2301	5	-0.13737243396874987
2301	6	-0.06672390003211603
2301	7	-0.04646665856743226
2301	8	-0.03409987243003343
2301	9	-0.02990758020423101
2301	10	0.30527411991815256
2301	11	0.007815997706131839
2301	12	0.007512119936357919
2301	13	0.001707274308934359
2301	14	0.0122742356614296
2301	15	0.02356739658181084
2301	16	0.020011940337610667
2301	17	-0.006976285710159402
2301	18	-0.022748578204648595
2301	19	-0.013952019142834615
2301	20	-0.19705156928894496
2301	21	-0.009082927787481765
2301	22	0.017492286367897236
2301	23	-0.00786041038176677
2301	24	0.02449626663081972
2301	25	-0.008517223288720288
2301	26	-0.01433356186452528
2301	27	0.006732312410711927
2301	28	-0.025607401690145082
2301	29	0.030600901625675192
2301	30	0.045060171922223446
2301	31	0.028095172672124136
2301	32	-0.057078065831795755
2301	33	0.035519208256566515
2301	34	0.02489058602779437
2301	35	0.05677666354237232
2301	36	0.011660363559521159
2301	37	-0.06856052991993522
2301	38	-0.02719202578470714
2301	39	-0.10650984093043547
2301	40	0.021308998623212005
2301	41	2.4677991068303555
2301	42	-0.008899597596474962
2301	43	0.03434708604687842
2301	44	0.021694657610701995
2301	45	0.0219636530341063
2301	46	0.021106057988141913
2301	47	0.015659128108225673
2301	48	0.020320769946764017
2301	49	-0.0038303096549938687
2301	50	0.014927742617146578
2301	51	0.006680753493384373
2302	1	0.8641534420921602
2302	2	0.1814010626571232
2302	3	0.07634751657645467
2302	4	0.055216194429505094
2302	5	0.06736280522342497
2302	6	0.03887739167787174
2302	7	0.05226363077840546
2302	8	0.056157075768034304
2302	9	0.055127469572326504
2302	10	0.34932630373503315
2302	11	0.0345468276171772
2302	12	0.026091315827471817
2302	13	0.0680780219967616
2302	14	0.07759870561572768
2302	15	0.05610121030348125
2302	16	0.02441696817827932
2302	17	0.03406336032428925
2302	18	0.002675923730301122
2302	19	0.025923628320072112
2302	20	0.01819104938674343
2302	21	0.021434006406217065
2302	22	0.02216201325573053
2302	23	0.018840275571776033
2302	24	0.01638755811379866
2302	25	0.01009474075306116
2302	26	0.03691436128334402
2302	27	0.02894867036231119
2302	28	0.026903581357451856
2302	29	0.05228263210839401
2302	30	0.02502091895154024
2302	31	0.03923617561375181
2302	32	0.027358443443752378
2302	33	0.03956847943641861
2302	34	0.04721244666781388
2302	35	0.03727781811365105
2302	36	0.01750712390634135
2302	37	0.01926730894162887
2302	38	0.029399551333128215
2302	39	0.04018766195192569
2302	40	0.0029093593538291884
2302	41	2.4641489189563615
2302	42	0.023340270073646252
2302	43	0.02215977063357144
2302	44	0.006141973925714694
2302	45	0.02185480211776536
2302	46	0.02904676680429219
2302	47	0.03278700566524151
2302	48	0.014253167765595265
2302	49	0.042961604286077204
2302	50	0.026668138303591604
2302	51	0.017904512528652106
2303	1	0.8449925980402
2303	2	0.11978036700168815
2303	3	0.07340287770355758
2303	4	0.05419543472533661
2303	5	0.014671342729648984
2303	6	0.04074153955549775
2303	7	0.012763828881439565
2303	8	-0.07479456793480921
2303	9	0.034728357898245577
2303	10	0.3047419842682686
2303	11	0.012293243949208943
2303	12	0.017923709739662286
2303	13	0.018545759150420338
2303	14	0.001269697666806735
2303	15	-0.04125257830602891
2303	16	-0.007453493973152092
2303	17	0.009901555470150925
2303	18	-0.030190754249019847
2303	19	-0.026469837006899866
2303	20	-0.005441674732338697
2303	21	-0.010731693444583357
2303	22	0.021727905668328162
2303	23	-0.024444507842346752
2303	24	-0.03518639295604231
2303	25	0.016704924229031803
2303	26	0.027441720889399335
2303	27	0.012877455189538978
2303	28	0.05379582765817048
2303	29	0.03899248436351854
2303	30	0.018735344570991685
2303	31	0.03446990904969027
2303	32	0.030180139183215715
2303	33	0.02703107261115889
2303	34	0.024316873204803358
2303	35	0.03612883552931123
2303	36	0.05703760833311122
2303	37	0.03094006881853062
2303	38	0.04066480126733296
2303	39	0.04653240401360392
2303	40	0.05529789161975174
2303	41	2.497072769539365
2303	42	0.028916345074115668
2303	43	0.040370800924968364
2303	44	0.03136188699099307
2303	45	0.047894996572914295
2303	46	0.027451351183607642
2303	47	0.02630811758372431
2303	48	0.03873257450747758
2303	49	0.0029322987576421156
2303	50	0.03695733980560334
2303	51	0.03748238769048129
2304	1	0.9063822009979319
2304	2	0.17501296498435437
2304	3	0.07825189911326902
2304	4	0.046745592493593335
2304	5	0.019859016788899453
2304	6	0.023865352118733085
2304	7	0.01901965314087306
2304	8	0.020157426582230187
2304	9	0.02460455062929867
2304	10	0.3087747259009035
2304	11	0.02059427025928784
2304	12	0.021198923650430856
2304	13	0.015539935839250063
2304	14	5.527051450684439E-4
2304	15	0.011963456511352888
2304	16	0.029477085178029938
2304	17	0.0028548873861637958
2304	18	-0.006520037179711835
2304	19	0.010212628396040202
2304	20	4.763826590377107E-4
2304	21	0.011626017370353736
2304	22	0.016502405291547007
2304	23	-0.004893437500932407
2304	24	0.020857415061691142
2304	25	0.011101459922002732
2304	26	0.04173177902035263
2304	27	0.048598038781619834
2304	28	0.04209903597469378
2304	29	0.0247251762781886
2304	30	0.032063518110874156
2304	31	0.03785837515680157
2304	32	0.04091548702903225
2304	33	0.01893213074976785
2304	34	0.033490004857988254
2304	35	0.043345755542027575
2304	36	0.027837459100155115
2304	37	0.01605510733537585
2304	38	0.021725405678481025
2304	39	0.020572576109309182
2304	40	0.026793278995668857
2304	41	2.4649925066507805
2304	42	0.004904209488266531
2304	43	0.007735969829525402
2304	44	0.04399605275453666
2304	45	0.02385924674642581
2304	46	0.027555789606360293
2304	47	0.03062491661479072
2304	48	0.015855352917604648
2304	49	0.007977637766714452
2304	50	0.01422285314561833
2304	51	0.018347209489107286
2305	1	0.8595903040879023
2305	2	0.056898374648973515
2305	3	-7.672594259062748E-4
2305	4	-0.04072860778217091
2305	5	-0.07397485141238747
2305	6	-0.06247606910142878
2305	7	-0.08016579866499285
2305	8	-0.11250781541604482
2305	9	-0.052425468826974964
2305	10	0.18652888558797542
2305	11	-0.08467243278408176
2305	12	-0.08883240165153694
2305	13	-0.05104573156954473
2305	14	-0.09870412426540298
2305	15	-0.12169242901550348
2305	16	-0.03158609140317026
2305	17	-0.07561058356100858
2305	18	-0.05193899917041023
2305	19	-0.03296716310493508
2305	20	-0.06159658802312862
2305	21	-0.027650824518381967
2305	22	-0.025360186720874367
2305	23	-0.022634676927275166
2305	24	-0.05520489918811222
2305	25	-0.016195788541111256
2305	26	-0.02348013482215805
2305	27	-0.03083346483565208
2305	28	-0.016486468047219205
2305	29	-0.050245245575666786
2305	30	-0.04654886274590808
2305	31	-0.038879802596426316
2305	32	-0.05088016887599167
2305	33	-0.006020818372668657
2305	34	0.004468628473190961
2305	35	-0.004130371128930221
2305	36	-0.039409118169828616
2305	37	-0.04988824266462899
2305	38	-0.08518510384832467
2305	39	-0.06232268513259953
2305	40	-0.06386665408518866
2305	41	1.4113453992443894
2305	42	-0.05224086250374427
2305	43	-0.04596497051680615
2305	44	-0.05518251200125235
2305	45	-0.06200716180784127
2305	46	-0.028274397206722313
2305	47	-0.05901819743407799
2305	48	-0.06406356864319918
2305	49	-0.0526217102462212
2305	50	-0.035083220940308024
2305	51	-0.0331215928362667
2306	1	0.7338946625641682
2306	2	-0.10283795710043364
2306	3	-0.06775160855768547
2306	4	-0.019950778686634862
2306	5	0.03589164208288764
2306	6	0.02090214522262812
2306	7	0.022568166516244048
2306	8	-0.020102453864005554
2306	9	0.034829105222534906
2306	10	0.3146610806768564
2306	11	-0.014619936086262442
2306	12	0.01558518970231404
2306	13	-0.016467240209109946
2306	14	0.005784030543956931
2306	15	0.04103757039273859
2306	16	-0.0026114660463179007
2306	17	-0.028208162922553015
2306	18	-0.012719980476909143
2306	19	-0.03368120523773399
2306	20	-0.020778636430392794
2306	21	-0.02286309553763033
2306	22	-0.003815828391431353
2306	23	-0.0010887793194882533
2306	24	6.771051880249956E-4
2306	25	-0.028150751911709904
2306	26	0.02522639311872865
2306	27	0.024112023438135566
2306	28	0.004584665872279459
2306	29	0.014163767388872373
2306	30	0.019501551651025295
2306	31	0.006175867772157062
2306	32	-0.0059876753211796085
2306	33	0.016478327873365117
2306	34	-0.010450423983385804
2306	35	0.017630662665403918
2306	36	0.03374207180283406
2306	37	-0.008480316386950904
2306	38	-0.01126581541238636
2306	39	-0.002975820931013118
2306	40	0.0048534721026953775
2306	41	2.434641604559147
2306	42	-0.013672820295788313
2306	43	0.009655139457834139
2306	44	0.009746371800282816
2306	45	-0.00514898379486084
2306	46	0.015241600935453903
2306	47	-0.011905841873229406
2306	48	0.004489483975767428
2306	49	0.00506196610409404
2306	50	-0.006609739106494317
2306	51	-0.006860346865657618
2307	1	0.8812989497920043
2307	2	-0.04763112613658649
2307	3	-0.07066726440575621
2307	4	-0.08318315404901
2307	5	-0.0497081840187974
2307	6	-0.02797703050267586
2307	7	-0.021215548867871803
2307	8	-0.04030504138906821
2307	9	-0.027355766467138665
2307	10	0.2706243862322353
2307	11	-0.027805141399447564
2307	12	-0.045217415958028084
2307	13	-0.07263486608127323
2307	14	-0.034366411785249795
2307	15	-0.05049077737852059
2307	16	-0.021951048390377537
2307	17	-0.01262589907543088
2307	18	-0.020429957532584808
2307	19	-0.0361657555747712
2307	20	-0.03741246222922712
2307	21	-0.03462206065672291
2307	22	-0.010391214937413906
2307	23	0.0010208988466828828
2307	24	-0.02613866179793689
2307	25	-0.010183504535241639
2307	26	0.006561348516008536
2307	27	-0.01928689289409391
2307	28	0.006431868855031553
2307	29	0.003250181642329153
2307	30	-0.023064352666715138
2307	31	-0.023791767800297237
2307	32	-0.010838796123103123
2307	33	-0.008034457444075827
2307	34	0.01981590053986082
2307	35	0.011038748125642428
2307	36	-0.01935223437219946
2307	37	-0.014624898521915952
2307	38	-0.03374325575037318
2307	39	-0.033142505417885104
2307	40	-0.04175220552959047
2307	41	-35.14600245513419
2307	42	-0.0559139282816048
2307	43	-0.02708926755489216
2307	44	-0.04092073506529914
2307	45	-0.043465026068403745
2307	46	-0.037079115880082725
2307	47	-0.028416178650154222
2307	48	-0.023447307780159576
2307	49	-0.013729085655917572
2307	50	-0.038982382198021526
2307	51	-0.03530494100178316
2308	1	0.9058098690658554
2308	2	0.15945632685031796
2308	3	0.025215568704396674
2308	4	-0.027349333074873527
2308	5	0.02302704076014095
2308	6	-0.011361871973932125
2308	7	0.028970871362332673
2308	8	-0.013184341079949036
2308	9	0.018061724341770002
2308	10	0.29404533590634685
2308	11	-0.003755363373947773
2308	12	-0.04177848232747294
2308	13	0.006037098643147942
2308	14	-0.012094712512428885
2308	15	-3.475017449545703E-4
2308	16	-0.021890725671120492
2308	17	-0.025896674892848637
2308	18	-0.027843593918916554
2308	19	-0.04895333702232563
2308	20	-0.05656378824205888
2308	21	-0.023477860976250042
2308	22	-0.007370234944779952
2308	23	-0.010512297467592191
2308	24	-0.0356782539363536
2308	25	1.1467510438478712E-4
2308	26	0.015322373253482624
2308	27	0.021688411094267224
2308	28	-0.005061712349849756
2308	29	-0.019724384949817875
2308	30	-0.02187959625958058
2308	31	-0.02956728129264974
2308	32	0.013928385033466384
2308	33	-0.018349889348783677
2308	34	0.00410300975465816
2308	35	-0.009254753387892833
2308	36	-0.013218283980194201
2308	37	0.0026249472127375384
2308	38	-0.05411568325823879
2308	39	-0.011218582968069768
2308	40	-0.027658605583418705
2308	41	-35.14600245513419
2308	42	-0.0438924585520013
2308	43	-0.049094410793124155
2308	44	-0.014446339535005848
2308	45	-0.02830284045136011
2308	46	-0.014398568134645018
2308	47	-0.02731216816805926
2308	48	-0.004117441285600876
2308	49	0.005218828048725754
2308	50	-0.0015078265926433687
2308	51	-0.006740790986654588
2309	1	-36.60354388677497
2309	2	0.46540715315950365
2309	3	0.0039612688666110785
2309	4	0.1284493286318451
2309	5	0.035389804990323626
2309	6	-0.7978278130819945
2309	7	-0.8284514086378678
2309	8	-0.6933956100084515
2309	9	-0.6538169126690789
2309	10	-0.34839047619850305
2309	11	-0.729434658951206
2309	12	-0.732677185620993
2309	13	-0.7013098207918702
2309	14	-0.7277566495865031
2309	15	-0.7002134247406033
2309	16	-0.7746655706196606
2309	17	-0.8051796321359035
2309	18	-0.7828817873329399
2309	19	-0.7013577419492449
2309	20	-0.7175916299535174
2309	21	-0.7114117748496511
2309	22	-0.7171226052689121
2309	23	-0.6621032475712738
2309	24	-0.6164701674145121
2309	25	-0.6618976576250546
2309	26	-0.870170637056674
2309	27	-0.888511531917203
2309	28	-0.80426837136622
2309	29	-0.8280355199292941
2309	30	-0.8573344434264385
2309	31	-0.8966919585662723
2309	32	-0.8886524934014304
2309	33	-0.8050013069990811
2309	34	-0.9083866752839427
2309	35	-0.8217124486489027
2309	36	-0.09131439178560186
2309	37	-0.0914183873993224
2309	38	-0.05539127135419619
2309	39	-0.058615282920293055
2309	40	-0.03441965145252368
2309	41	2.3728989569658268
2309	42	-0.04580060835086641
2309	43	-0.05585879679414063
2309	44	-0.06447830520401254
2309	45	-0.031668694004594045
2309	46	-0.03943481304763452
2309	47	-0.017192154378363966
2309	48	-0.024101632371205994
2309	49	-0.03733161062902468
2309	50	-0.05950952479111038
2309	51	-0.04829484266763018
2310	1	-0.36329141434327283
2310	2	-1.7210430488075872
2310	3	-1.3521618894216942
2310	4	-0.9672463782203877
2310	5	-0.7729213268681505
2310	6	-0.5941254299539764
2310	7	-0.5084780931288009
2310	8	-0.49473144488492693
2310	9	-0.423137132878459
2310	10	-0.14827858290600204
2310	11	-0.39037521071858095
2310	12	-0.3853394429962691
2310	13	-0.38219308706585764
2310	14	-0.39767289737559963
2310	15	-0.3569213458780496
2310	16	-0.24393598226495783
2310	17	-0.2587110043696441
2310	18	-0.269257394477755
2310	19	-0.27955664462059815
2310	20	-0.23202978743486824
2310	21	-0.22702286895631119
2310	22	-0.19910979171723397
2310	23	-0.1923016993091622
2310	24	-0.21941606768466926
2310	25	-0.2261203271979184
2310	26	-0.17034426107028366
2310	27	-0.20620462378820292
2310	28	-0.21144451649370666
2310	29	-0.20308465013390986
2310	30	-0.21049572641213388
2310	31	-0.20453116070754618
2310	32	-0.17967608423882098
2310	33	-0.20798631959162606
2310	34	-0.21321781543599627
2310	35	-0.21646728080683886
2310	36	-0.19539721604840565
2310	37	-0.19632476521601916
2310	38	-0.20123725179353613
2310	39	-0.18800899921305358
2310	40	-0.16992749214063707
2310	41	2.24455580086817
2310	42	-0.20244181791859717
2310	43	-0.2034707598110188
2310	44	-0.1698539336564906
2310	45	-0.18591571593727707
2310	46	-0.17307716759349745
2310	47	-0.1897634826598349
2310	48	-0.1504356591230902
2310	49	-0.19960054419230033
2310	50	-0.21791143717488382
2310	51	-0.21004880244487367
2311	1	0.896330208811662
2311	2	0.0011007999842362892
2311	3	-0.11297210990179707
2311	4	-0.11179746291160342
2311	5	-0.05915079158018699
2311	6	-0.05606364694182986
2311	7	-0.04219342967587636
2311	8	-0.11744202436818796
2311	9	-0.062132242458524445
2311	10	0.21699094856764134
2311	11	-0.07831061008852203
2311	12	-0.08724233145045446
2311	13	-0.08028890660197874
2311	14	-0.09056156609079125
2311	15	-0.08081909243859542
2311	16	-0.052294348902862
2311	17	-0.08232621587435318
2311	18	-0.06419201683572595
2311	19	-0.12135878631895736
2311	20	-0.07263845249538292
2311	21	-0.054599316971454925
2311	22	-0.06773380460150236
2311	23	-0.029189053349789162
2311	24	-0.03772157639077278
2311	25	-0.0370715565430757
2311	26	-0.038144634151144885
2311	27	-0.04990042059882427
2311	28	-0.05106186154917225
2311	29	-0.0634725129337923
2311	30	-0.05771066319235274
2311	31	-0.07713280696782476
2311	32	-0.03190154178239624
2311	33	-0.052256838828903085
2311	34	-0.05030883498773875
2311	35	-0.03349771596872131
2311	36	-0.061911354453293654
2311	37	-0.08811081289355371
2311	38	-0.08876280578743945
2311	39	-0.1054926855151308
2311	40	-0.08088969934116363
2311	41	2.344108324369074
2311	42	-0.09626733099815965
2311	43	-0.09334144733107053
2311	44	-0.09423809547860174
2311	45	-0.08917981422153076
2311	46	-0.09133509430153453
2311	47	-0.10647991676658108
2311	48	-0.06869144568205598
2311	49	-0.07264922398743323
2311	50	-0.0909088935914113
2311	51	-0.06879548377627032
2401	1	0.8102392095564781
2401	2	0.1463886477498093
2401	3	0.04837272746521393
2401	4	0.03229782632047318
2401	5	0.030882672143157208
2401	6	0.04704510971900788
2401	7	0.06179861647284213
2401	8	0.05829019703961791
2401	9	0.060899069982625065
2401	10	0.3631614645273018
2401	11	0.06310101665352619
2401	12	0.06896214689532343
2401	13	0.09444313840509722
2401	14	0.10157815663818326
2401	15	0.08888549478018604
2401	16	0.04189883113270554
2401	17	0.03255469985996484
2401	18	0.05109794515320942
2401	19	0.02609965746763976
2401	20	0.029918076530641713
2401	21	0.04690664080451512
2401	22	0.023095855102397422
2401	23	0.02209162616053817
2401	24	0.02729921941850222
2401	25	0.03900406348929408
2401	26	0.05195428482504383
2401	27	0.06206832745650814
2401	28	0.05646146863980306
2401	29	0.06494863552068608
2401	30	0.03473301334411616
2401	31	0.06623425120079673
2401	32	0.04146699095172579
2401	33	0.05018451331396534
2401	34	0.052551263406144244
2401	35	0.06643689823071952
2401	36	0.059511320217787045
2401	37	0.028779026850806133
2401	38	0.06301069779093638
2401	39	0.06776771156503258
2401	40	0.055316919640091555
2401	41	2.5017699917472385
2401	42	0.0582573040090395
2401	43	0.05750046061860559
2401	44	0.0661892393727328
2401	45	0.04932723424807506
2401	46	0.020094076217148427
2401	47	0.028622062124966874
2401	48	0.050086973763967535
2401	49	0.05510907517775365
2401	50	0.02376127456911803
2401	51	0.04903122113284297
2402	1	0.9223339293403114
2402	2	0.08707100694604009
2402	3	0.06928756069146402
2402	4	0.0823301723959915
2402	5	0.022559711577279984
2402	6	0.05585220148414294
2402	7	0.057877176626455196
2402	8	0.056966749795925864
2402	9	0.04018922345070308
2402	10	0.3307829956402273
2402	11	0.0431593069101055
2402	12	0.060591880552749444
2402	13	0.04275286806726086
2402	14	0.03658828988549345
2402	15	0.041872211226852585
2402	16	0.04971225356957376
2402	17	0.028781365501778566
2402	18	0.05604071548935963
2402	19	0.05555825149569671
2402	20	0.05560778077295936
2402	21	0.04345794252351709
2402	22	0.041953740960224195
2402	23	0.04090604256003161
2402	24	0.03358796109852591
2402	25	0.04312906497249713
2402	26	0.06642459260600475
2402	27	0.059907310632993926
2402	28	0.06680565415164352
2402	29	0.06257780153821102
2402	30	0.04804777236076063
2402	31	0.07606614171685777
2402	32	0.05713487163516362
2402	33	0.042497674990904954
2402	34	0.058405141516203685
2402	35	0.04603957101907241
2402	36	0.061235317823268076
2402	37	0.04968220331725348
2402	38	0.04366142329521949
2402	39	0.058555366181920476
2402	40	0.04995663236508818
2402	41	2.494021991422919
2402	42	0.04972107240166679
2402	43	0.06546333312558517
2402	44	0.05093836269970353
2402	45	0.05076486027094518
2402	46	0.0344238684428575
2402	47	0.06034648885096772
2402	48	0.052847223981579816
2402	49	0.03614709823339979
2402	50	0.026276707411717837
2402	51	0.04056083974414548
2403	1	0.8985456856663561
2403	2	0.16496109463445663
2403	3	0.0802477280271745
2403	4	0.06799054292264373
2403	5	0.02127837097399521
2403	6	0.041121453151347964
2403	7	0.07767393307481285
2403	8	0.06165544054022121
2403	9	0.05884030184641631
2403	10	0.3289818379010683
2403	11	0.03378563764064779
2403	12	0.06766287505430313
2403	13	0.05863095653786843
2403	14	0.04352700438576562
2403	15	0.039067150612957846
2403	16	0.06643052924699333
2403	17	0.05198710467566059
2403	18	0.050617706446210775
2403	19	0.020441562786196243
2403	20	0.05280763956458401
2403	21	0.0560070369718062
2403	22	0.04326447106475939
2403	23	0.042281449435080276
2403	24	0.034400461171543384
2403	25	0.04870067996410654
2403	26	0.06500594885628885
2403	27	0.061221651034948366
2403	28	0.03619661152037423
2403	29	0.043212935228439164
2403	30	0.03316123622293077
2403	31	0.055227567336949335
2403	32	0.05079996515780749
2403	33	0.053576383097592384
2403	34	0.04875730991632565
2403	35	0.050849286922911574
2403	36	0.04322625527468915
2403	37	0.045097069131770695
2403	38	0.024521704473173145
2403	39	0.027900021636540373
2403	40	0.02896698141898213
2403	41	2.4747990942788363
2403	42	0.041017286369744
2403	43	0.024502523345880434
2403	44	0.04159171899711822
2403	45	0.036139897142469124
2403	46	0.033635411519512104
2403	47	0.032243490848969714
2403	48	0.03508607592480928
2403	49	0.03114073723818933
2403	50	0.023890284375347903
2403	51	0.026453904333088474
2404	1	0.9093418857814513
2404	2	0.1268273135519138
2404	3	0.0826925141361059
2404	4	0.07080814290301873
2404	5	0.06898755671164025
2404	6	0.05389334320172168
2404	7	0.04232244690283693
2404	8	0.0673874817616138
2404	9	0.045487675651898485
2404	10	0.31881665965645567
2404	11	0.04332340785220623
2404	12	0.03379940811282012
2404	13	0.0214023955287459
2404	14	0.03248665578747989
2404	15	0.06289977983732342
2404	16	0.039378549590821876
2404	17	0.024710442736093796
2404	18	0.03627596731426053
2404	19	0.041774404557770595
2404	20	0.02794285789096307
2404	21	0.04327820937846383
2404	22	0.03262476679056192
2404	23	0.017892700631975345
2404	24	0.032317286550259894
2404	25	0.042001395328803426
2404	26	0.04590650962471443
2404	27	0.0552095033578226
2404	28	0.06507603992382371
2404	29	0.05906991052400912
2404	30	0.051561931901659364
2404	31	0.06412466713845077
2404	32	0.06280386602453802
2404	33	0.030890707319940702
2404	34	0.04539435107101042
2404	35	0.050985415039640714
2404	36	0.04361227956653124
2404	37	0.055992487303875293
2404	38	0.039683885847281886
2404	39	0.05090216920959989
2404	40	0.06569617105883196
2404	41	2.4899611209126604
2404	42	0.03348763478702921
2404	43	0.048959189668082104
2404	44	0.018459530266461854
2404	45	0.045591167500482754
2404	46	0.040417315041572976
2404	47	0.03174271440436627
2404	48	0.03461451367437718
2404	49	0.021803595117141583
2404	50	0.04605300028625692
2404	51	0.051023316805519414
2405	1	0.8372067291756196
2405	2	0.052932902020742745
2405	3	0.01869495018139844
2405	4	0.048874393214283884
2405	5	0.009850126753320865
2405	6	0.042281689090053476
2405	7	0.02897821236109621
2405	8	0.03755084426090605
2405	9	0.03225230194964013
2405	10	0.3204334287462345
2405	11	0.012714235099473115
2405	12	0.03238200541805014
2405	13	0.020494015474604055
2405	14	0.011261394118427859
2405	15	0.030573374871252668
2405	16	0.012190493370788147
2405	17	0.01581760665487053
2405	18	-0.001768261259087467
2405	19	-0.0013740840056968295
2405	20	0.00561840457258711
2405	21	-0.001804144123823903
2405	22	0.030864263079372734
2405	23	0.0015489851882577454
2405	24	5.701761874021827E-4
2405	25	7.229749836952237E-4
2405	26	0.031464899176206984
2405	27	0.02147490125437912
2405	28	0.021669863047264926
2405	29	0.030448690785377153
2405	30	0.008544253437825944
2405	31	0.03175806384972191
2405	32	0.014434636669101053
2405	33	0.025119842515621826
2405	34	0.04493345299017193
2405	35	0.02035213553092774
2405	36	-0.5310258091628413
2405	37	-0.07868697390037482
2405	38	-0.048526311693230184
2405	39	-0.05045858541063808
2405	40	-0.06782370832409867
2405	41	2.373198019160725
2405	42	-0.06192817726853406
2405	43	-0.06745824995901017
2405	44	-0.07487700110053908
2405	45	-0.07275897403579279
2405	46	-0.04945362486634508
2405	47	-0.06168502909925877
2405	48	-0.051967418744574445
2405	49	-0.050111626567719725
2405	50	-0.08278326613338294
2405	51	-0.0780253910782065
2406	1	0.9070465600042539
2406	2	0.042443965131646166
2406	3	0.022671790924370328
2406	4	2.7752730944285986E-4
2406	5	-0.02034168262498781
2406	6	0.0030823411161549075
2406	7	0.0053286720956364775
2406	8	0.029129175337033075
2406	9	0.01593350673443439
2406	10	0.31352934460367976
2406	11	0.01513668939963253
2406	12	0.03353514680324565
2406	13	0.003218125553040352
2406	14	0.0207435635746549
2406	15	0.005912704311242578
2406	16	0.02598940721437515
2406	17	-0.005583654950847006
2406	18	-0.005897271943503313
2406	19	-0.002428259990587378
2406	20	-0.0036437436494125564
2406	21	-0.01473117325640061
2406	22	0.009494890308864967
2406	23	-0.0015041680799967594
2406	24	-0.022398428709180962
2406	25	0.015235826211345227
2406	26	0.03477728899478194
2406	27	0.03142493127548107
2406	28	0.027246531739372415
2406	29	0.005578473134043804
2406	30	0.011134544895647025
2406	31	0.004314609770148081
2406	32	0.020320904526194283
2406	33	-0.0038825255417549442
2406	34	0.03924792437586433
2406	35	0.01599397764545074
2406	36	0.00788937703547532
2406	37	0.007931208774571985
2406	38	-0.00178782923135401
2406	39	0.010727930102873984
2406	40	0.00829385473998201
2406	41	2.449475905350319
2406	42	0.016683618574255377
2406	43	0.01193650871768881
2406	44	0.030448300978768827
2406	45	0.011750657472830994
2406	46	-0.00870821220765805
2406	47	0.030499171780576262
2406	48	-5.955430653941107E-4
2406	49	0.022327834948114855
2406	50	0.004446928837232633
2406	51	-0.004288680057833005
2407	1	0.876250283621097
2407	2	0.12074393608109801
2407	3	0.010162073504019986
2407	4	-0.021280928857997594
2407	5	-0.02484176824097517
2407	6	0.017231671560701045
2407	7	0.01159056764359434
2407	8	-0.007290849309953273
2407	9	-0.013595395047367731
2407	10	0.30247839567063295
2407	11	-0.0035039991141090354
2407	12	-0.01339553131598592
2407	13	-0.012016667080523291
2407	14	-0.010927059736495437
2407	15	-0.007099809150496128
2407	16	-0.050974283879895665
2407	17	-0.0441752363049801
2407	18	-0.049504477383557344
2407	19	-0.04674081583977596
2407	20	-0.037512156294660315
2407	21	-0.03765118789763733
2407	22	-0.04649508714784645
2407	23	-0.03024976944075064
2407	24	-0.041238052873737274
2407	25	-0.0276389128061183
2407	26	-0.021656485538422032
2407	27	0.0026070400398268134
2407	28	-0.03685379478449846
2407	29	-0.012476471787977061
2407	30	-0.023066537690773714
2407	31	-0.04924611863977901
2407	32	-0.010592456909307657
2407	33	-0.021556134046399222
2407	34	-0.015310527348155745
2407	35	-0.014932584734552279
2407	36	-0.15606111004294831
2407	37	-0.10657220643616938
2407	38	-0.12630558605231812
2407	39	-0.16380462855366318
2407	40	-0.12135624733119244
2407	41	2.314366836747787
2407	42	-0.10372339587650714
2407	43	-0.12022049809960578
2407	44	-0.07816510389460518
2407	45	-0.090284151604898
2407	46	-0.08784431413315019
2407	47	-0.09798831108050621
2407	48	-0.09300289713964105
2407	49	-0.08304456909986868
2407	50	-0.10669889045706071
2407	51	-0.08720245372501978
2408	1	0.8921056731709172
2408	2	0.025711488464921217
2408	3	-0.013356065368853365
2408	4	-0.008285970018057753
2408	5	0.01624297331792235
2408	6	-0.037098168167297274
2408	7	0.008340761715871281
2408	8	-0.015457357264828886
2408	9	-0.00577862778613536
2408	10	0.2712602903452108
2408	11	-0.007142896979978275
2408	12	-0.026809240246414845
2408	13	-0.01664009064781169
2408	14	-0.0016894007172183478
2408	15	-0.0018846344559619865
2408	16	-0.03546936143042956
2408	17	-0.06574251480761006
2408	18	-0.0590473592110925
2408	19	-0.05396675873749501
2408	20	-0.05999771328332315
2408	21	-0.048531498970668
2408	22	-0.0353457521131233
2408	23	-0.0269808150179216
2408	24	-0.04372547521337111
2408	25	-0.04267600824559281
2408	26	8.39195082917854E-5
2408	27	-0.004197173322758374
2408	28	-0.02818837587906131
2408	29	-0.03793175442994112
2408	30	-0.03222266305250798
2408	31	-0.04094982381665346
2408	32	-0.005793241262935567
2408	33	0.003913112260129026
2408	34	-0.0247911742637541
2408	35	-0.00945050880948628
2408	36	-0.15371357236613648
2408	37	-0.13402175378701742
2408	38	-0.11514462707430795
2408	39	-0.1418797955393032
2408	40	-0.08502399469942645
2408	41	2.340839870813852
2408	42	-0.11940878195983373
2408	43	-0.10713663051578237
2408	44	-0.09216545878320659
2408	45	-0.09391667185295915
2408	46	-0.09094978040788959
2408	47	-0.1182320096941254
2408	48	-0.09783246054684724
2408	49	-0.08776383047623426
2408	50	-0.09015814203549866
2408	51	-0.10896589873119922
2409	1	0.8739368956031797
2409	2	0.05278732444121914
2409	3	-0.0164051417544826
2409	4	-0.08187514010316477
2409	5	-0.02897931053477265
2409	6	-0.04718425689130612
2409	7	3.3952642662882226E-4
2409	8	-0.056304655696138184
2409	9	-0.004935348186876354
2409	10	0.23769863224659105
2409	11	-0.046353685732235306
2409	12	-0.03247507709370012
2409	13	-0.0233877788467467
2409	14	-0.04659613823385911
2409	15	-0.02398024416537936
2409	16	-0.04065103966580352
2409	17	-0.035224803767114565
2409	18	-0.03462765084533714
2409	19	-0.08300998780553925
2409	20	-0.05903304463625858
2409	21	-0.05510554864478934
2409	22	-0.03532623256479894
2409	23	-0.027530111330406726
2409	24	-0.07162182099901315
2409	25	-0.010590434562885775
2409	26	-0.015580989553654945
2409	27	-0.0114542496067358
2409	28	-0.031796558796855834
2409	29	-0.017371436780848626
2409	30	-0.0382269027854889
2409	31	-0.032194610867655626
2409	32	-0.0099857633507483
2409	33	-0.02779076348220144
2409	34	-0.032180103449562125
2409	35	-0.043067429833158144
2409	36	-0.06427505431148717
2409	37	-0.06551711324722476
2409	38	-0.07468966997762294
2409	39	-0.06567441044540345
2409	40	-0.06405624325324055
2409	41	2.3834802370768884
2409	42	-0.05572476047961317
2409	43	-0.08799633294786702
2409	44	-0.08958741492186562
2409	45	-0.039317167182588264
2409	46	-0.06398225653383349
2409	47	-0.0627233399968361
2409	48	-0.04714994254435112
2409	49	-0.056192202501470945
2409	50	-0.052166556649901
2409	51	-0.026066258197204206
2410	1	0.8554973804196919
2410	2	-0.016053479529688275
2410	3	-0.08338854110196081
2410	4	-0.07869297790914942
2410	5	-0.05188150901226152
2410	6	-0.0242007274545486
2410	7	-0.011096474782483767
2410	8	-0.056262533350064814
2410	9	-0.04024970399518679
2410	10	0.2219314549623661
2410	11	-0.04591575167977879
2410	12	-0.07512129899382103
2410	13	-0.05583321431562638
2410	14	-0.055963063246643685
2410	15	-0.06542871944586892
2410	16	-0.06278916631845277
2410	17	-0.08003091205436164
2410	18	-0.09278821373968782
2410	19	-0.07617587261621139
2410	20	-0.06873050825233662
2410	21	-0.08819643466448923
2410	22	-0.08029105871690945
2410	23	-0.061465040765234846
2410	24	-0.07121032552861806
2410	25	-0.06173374378153795
2410	26	-0.03561089896805214
2410	27	-0.05138249293246844
2410	28	-0.0651202001866551
2410	29	-0.057317258052513864
2410	30	-0.0817717077297786
2410	31	-0.08448269749892745
2410	32	-0.033566942299337654
2410	33	-0.045905063277025704
2410	34	-0.05212354774518957
2410	35	-0.038285746392610065
2410	36	-0.12081621175021695
2410	37	-0.10917211139170035
2410	38	-0.117736539183241
2410	39	-0.1195466806220864
2410	40	-0.10908355710893147
2410	41	2.3392633625669106
2410	42	-0.12254017480781698
2410	43	-0.06889240348746029
2410	44	-0.10953111111096092
2410	45	-0.08609162691423222
2410	46	-0.08708392676334853
2410	47	-0.08398573937378018
2410	48	-0.0799427330391893
2410	49	-0.07814886278703881
2410	50	-0.07590596993558307
2410	51	-0.10589163060993201
2411	1	0.8589770825475327
2411	2	0.136848880885303
2411	3	-0.08560694845528616
2411	4	-0.09702021496880775
2411	5	-0.0606700087520764
2411	6	-0.049712310104524704
2411	7	-0.01750850085402078
2411	8	-0.10857347867955269
2411	9	-0.08845937174884
2411	10	0.21304118378295556
2411	11	-0.08459441201068785
2411	12	-0.11393939767328476
2411	13	-0.08811421501744121
2411	14	-0.10767040419728602
2411	15	-0.0930497210018899
2411	16	-0.05743057824317788
2411	17	-0.07737708321430148
2411	18	-0.08484488875931362
2411	19	-0.0978808366078141
2411	20	-0.07736850967536668
2411	21	-0.07700820379376694
2411	22	-0.07017763752148198
2411	23	-0.04160436557729241
2411	24	-0.06286035387440592
2411	25	-0.030018282065718438
2411	26	-0.04169735187034718
2411	27	-0.05695642800672118
2411	28	-0.05714924575475777
2411	29	-0.08660048843850632
2411	30	-0.08209633177625619
2411	31	-0.09274961612109678
2411	32	-0.07056081742651799
2411	33	-0.04882255057343343
2411	34	-0.0828231306340328
2411	35	-0.05485070298213657
2411	36	-0.07837050612742047
2411	37	-0.10785071723230288
2411	38	-0.11013725163991239
2411	39	-0.0757959988660275
2411	40	-0.0881378586564594
2411	41	2.3367987326014443
2411	42	-0.11191951368992648
2411	43	-0.10533385191351385
2411	44	-0.07717917441310362
2411	45	-0.09516293992793123
2411	46	-0.09091221563983964
2411	47	-0.06967371754642215
2411	48	-0.0647778598703539
2411	49	-0.06567987631736827
2411	50	-0.09955566395362325
2411	51	-0.1085008465482531
2501	1	0.7109290934283479
2501	2	-0.0445134691008775
2501	3	0.04063023923967535
2501	4	0.0536895880833228
2501	5	0.07315658537832803
2501	6	0.06532050831985714
2501	7	0.0670759585102303
2501	8	0.11987668753539538
2501	9	0.08103347624020074
2501	10	0.3703846549870775
2501	11	0.06533199824098546
2501	12	0.09684820252176962
2501	13	0.0888218909973375
2501	14	0.059837601423026854
2501	15	0.07107888549296604
2501	16	0.09532420680857712
2501	17	0.0771676530626948
2501	18	0.09216346916919349
2501	19	0.08918962062308111
2501	20	0.07736156067937827
2501	21	0.06823894200478264
2501	22	0.06548285752058547
2501	23	0.04409678435447262
2501	24	0.051891550038988044
2501	25	0.054729075425882456
2501	26	0.07688049274729991
2501	27	0.05629515736085722
2501	28	0.08800052248677304
2501	29	0.08421421272856833
2501	30	0.0758140228201114
2501	31	0.08832083460654161
2501	32	0.08168814005955483
2501	33	0.08213328920420793
2501	34	0.10135425838998202
2501	35	0.08435355109997289
2501	36	0.07123888401810063
2501	37	0.08945539124133717
2501	38	0.0847959229132087
2501	39	0.09387860781621526
2501	40	0.06928579761305542
2501	41	2.518790012263139
2501	42	0.06020812374448781
2501	43	0.0772749477113237
2501	44	0.07534249657233971
2501	45	0.06186891011350326
2501	46	0.07640632729678032
2501	47	0.06101455162838931
2501	48	0.07553003030288608
2501	49	0.052966198409926335
2501	50	0.0651056482161323
2501	51	0.07459618806272061
2502	1	0.9100142085272438
2502	2	0.1392664367564791
2502	3	0.07189690031012219
2502	4	0.0579806969974328
2502	5	0.0349534547152075
2502	6	0.042947117505541144
2502	7	0.07040035947674284
2502	8	0.0913838148092978
2502	9	0.08260716994045936
2502	10	0.36705353398138385
2502	11	0.07427863367975363
2502	12	0.09583453197515013
2502	13	0.0952451159787131
2502	14	0.11373420244105148
2502	15	0.08586679918744977
2502	16	0.11502396940483095
2502	17	0.09682467532628891
2502	18	0.07306489339316613
2502	19	0.10428072570693558
2502	20	0.07910603823681583
2502	21	0.08182104352420083
2502	22	0.08068090965812758
2502	23	0.06721126003739641
2502	24	0.056932138525318976
2502	25	0.07211441777260319
2502	26	0.06956256846424225
2502	27	0.07953330058221297
2502	28	-0.7879614273087228
2502	29	0.10756950867141057
2502	30	0.08029461195894783
2502	31	0.12351151099064595
2502	32	0.0807107410883745
2502	33	0.08608478132580899
2502	34	0.09738552287148394
2502	35	0.10239777108598958
2502	36	0.09334855858975288
2502	37	0.0744991490782354
2502	38	0.09570547767273041
2502	39	0.08879811989250186
2502	40	0.06418204235576752
2502	41	2.530073154251106
2502	42	0.08184564200141153
2502	43	0.07238879358368422
2502	44	0.07048645815632426
2502	45	0.08024589729907916
2502	46	0.08353363949267134
2502	47	0.0715882399162382
2502	48	0.06633329446355418
2502	49	0.0662542512322446
2502	50	0.07034808056585007
2502	51	0.07333905114892758
2503	1	0.9029192572099873
2503	2	0.22917479940495156
2503	3	0.11536053673400914
2503	4	0.07824409498829255
2503	5	0.08195310124759203
2503	6	0.08836093427940028
2503	7	0.0726844654197194
2503	8	0.11161504378797815
2503	9	0.09669481337275698
2503	10	0.3921060051200058
2503	11	0.0883886801035203
2503	12	0.09172045031819209
2503	13	0.07744638467359977
2503	14	-0.3079613893318367
2503	15	0.05587920943355584
2503	16	0.07543691778520412
2503	17	0.04366331124651879
2503	18	0.07412692777406704
2503	19	0.07553182754146093
2503	20	0.06164592782321421
2503	21	0.07112586768160156
2503	22	0.03810308782981764
2503	23	0.054795984245650686
2503	24	0.05485991360399822
2503	25	0.038799687174254416
2503	26	0.06483187809190127
2503	27	0.06930259243580394
2503	28	0.06548036230187648
2503	29	0.09610428753363465
2503	30	0.07120813197636267
2503	31	0.09712081250840754
2503	32	0.05994383138773429
2503	33	0.07493664307982328
2503	34	0.08603657248822572
2503	35	0.07790300723693377
2503	36	0.07612102039233548
2503	37	0.08175018622769414
2503	38	0.08494457495212515
2503	39	0.05083243884765665
2503	40	0.05745067426583006
2503	41	2.525742885635779
2503	42	0.06654047673732322
2503	43	0.07084371820175761
2503	44	0.05786828293100399
2503	45	0.06391731424302804
2503	46	0.04446007184012757
2503	47	0.06620400730960085
2503	48	0.050471214690944066
2503	49	0.056488006284631354
2503	50	0.06807653745659792
2503	51	0.09078381612713571
2504	1	0.6549620682466966
2504	2	-0.10506062294395235
2504	3	0.02708271808805307
2504	4	0.08894997846549302
2504	5	0.05468327428417297
2504	6	0.09478607068537315
2504	7	0.08085280785395099
2504	8	0.10623679603954628
2504	9	0.06847282806007371
2504	10	0.38351034373054915
2504	11	0.11204368656628816
2504	12	0.09648045347396561
2504	13	0.10718743707028722
2504	14	0.12033008190960715
2504	15	0.08962457553392511
2504	16	0.12379917871417945
2504	17	0.08906215937744832
2504	18	0.09431374378856816
2504	19	0.09616937516639013
2504	20	0.12798016391424483
2504	21	0.10860706259322939
2504	22	0.0769362138865688
2504	23	0.09236929703605057
2504	24	0.07577992018019586
2504	25	0.07798563168168471
2504	26	0.09483136755736155
2504	27	0.07911119507156172
2504	28	0.08827533448376812
2504	29	0.11398591362492994
2504	30	0.09491356008768292
2504	31	0.11384905443170368
2504	32	0.09231776259157698
2504	33	0.08929617025372494
2504	34	0.1393969342239032
2504	35	0.10409406146184352
2504	36	0.12194985335169406
2504	37	0.08760749013318758
2504	38	0.0951769732815464
2504	39	0.090544138787088
2504	40	0.09954955246067243
2504	41	2.5401511802642887
2504	42	0.08764408802877455
2504	43	0.07919225169663235
2504	44	0.07319415703987886
2504	45	0.08588961699737752
2504	46	0.08453642906219727
2504	47	0.07530868521954659
2504	48	0.07719814101961475
2504	49	0.0766918955530258
2504	50	0.08717133973480884
2504	51	0.07811232158619674
2505	1	0.8567790145378851
2505	2	0.14253524847454457
2505	3	0.0275234728061875
2505	4	0.04780153620293248
2505	5	0.019567075431602632
2505	6	0.03395063581686486
2505	7	0.03599548544551823
2505	8	0.06486381548525344
2505	9	0.04419846392267601
2505	10	0.3543786258812105
2505	11	0.031180425247079313
2505	12	0.04904778864420223
2505	13	0.04244305103087953
2505	14	0.058272479228143936
2505	15	0.055676011359899746
2505	16	0.10528278355748455
2505	17	0.08057562280520614
2505	18	0.07113676413768388
2505	19	0.09890611992960885
2505	20	0.08179259527755534
2505	21	0.06712964378495201
2505	22	0.05656193961316802
2505	23	0.030255791935623222
2505	24	0.08067263265321145
2505	25	0.05744854972693503
2505	26	-0.5885557404075996
2505	27	0.07005505964175995
2505	28	0.07345179498283727
2505	29	0.07265513364257004
2505	30	0.05318468257189579
2505	31	0.08214102188092909
2505	32	0.05193844926947122
2505	33	0.06945141892377649
2505	34	0.1117833135368258
2505	35	0.0889914283688853
2505	36	0.09478223695835197
2505	37	0.08760483121285745
2505	38	0.06173037197763165
2505	39	0.0774494846016438
2505	40	0.0716560001644524
2505	41	2.522143247063731
2505	42	0.07123905183367896
2505	43	0.05691019726513957
2505	44	0.07306618449917579
2505	45	0.06818908708952875
2505	46	0.06444243681038841
2505	47	0.07266953904623108
2505	48	0.07292000717599478
2505	49	0.04639496887000405
2505	50	0.05843615659976109
2505	51	0.06284436015756967
2506	1	0.8777576824807056
2506	2	0.17661729198009368
2506	3	0.08990177997683446
2506	4	0.08771712640491103
2506	5	0.058418586097822356
2506	6	0.06153317655220292
2506	7	0.04947851531205316
2506	8	0.10989941722179708
2506	9	0.03803720731906424
2506	10	0.35212306215301226
2506	11	0.08300891474328864
2506	12	0.09858761530002624
2506	13	0.08224395047091093
2506	14	0.09348528054194816
2506	15	0.05773422747733292
2506	16	0.09483953109800325
2506	17	0.07985068977829712
2506	18	0.0842159693571034
2506	19	0.10827462879129968
2506	20	0.08557307293664707
2506	21	0.08485337592798459
2506	22	0.07754987992579743
2506	23	0.07663079409577733
2506	24	0.08313245766026967
2506	25	0.0658734337807374
2506	26	0.0897720861167528
2506	27	0.07364603642194822
2506	28	0.09646713230056037
2506	29	0.0942360128323898
2506	30	0.08585332699712467
2506	31	0.10866903228038183
2506	32	0.07769090293781034
2506	33	0.07272514491548066
2506	34	0.09276306984974525
2506	35	0.09936886092351216
2506	36	0.09316736030329054
2506	37	0.06233063543525219
2506	38	0.08163343783522947
2506	39	0.08704237485277844
2506	40	0.08231969949580531
2506	41	2.5301030664230524
2506	42	0.07736987643841076
2506	43	0.08977555167405882
2506	44	0.06836609106385083
2506	45	0.07084323678876103
2506	46	0.07582678022468059
2506	47	0.07965747100156761
2506	48	0.07527863691419867
2506	49	0.058156072424075944
2506	50	0.07585437446267207
2506	51	0.06543644219353695
2507	1	0.8764325356791716
2507	2	0.08803489889168503
2507	3	0.060217293992316456
2507	4	0.04414313035394457
2507	5	0.04507048225566734
2507	6	0.026414524479633883
2507	7	0.05039838746977665
2507	8	0.07258012396474811
2507	9	0.06231597242428677
2507	10	0.39760055786848625
2507	11	0.05682927434358476
2507	12	0.06433019021136488
2507	13	0.06570161321521084
2507	14	0.03603561418386647
2507	15	0.08250750775280835
2507	16	0.08386958826315549
2507	17	0.09003623735114985
2507	18	0.08258549311645424
2507	19	0.10092634660834676
2507	20	0.10112091796055722
2507	21	0.0738725045036901
2507	22	0.07650887597434064
2507	23	0.052598812461241096
2507	24	0.07346109210193674
2507	25	0.07046069829540613
2507	26	0.09242030684391267
2507	27	0.08202224026681648
2507	28	0.08148995447705687
2507	29	0.08874540903647699
2507	30	0.08258106162193002
2507	31	0.10188263118492813
2507	32	0.09345225439744098
2507	33	0.08450048065941473
2507	34	0.10544955564986935
2507	35	0.0972106149188221
2507	36	0.08145325020488059
2507	37	0.08364110330130359
2507	38	0.10031100651269753
2507	39	0.07662596772730979
2507	40	0.06251383423919066
2507	41	2.5355736526314843
2507	42	0.08621144760500243
2507	43	0.08442041139929302
2507	44	0.0692976452876195
2507	45	0.07229991901963473
2507	46	0.06220299134231766
2507	47	0.06569289086489505
2507	48	0.06615836723040758
2507	49	0.0786744243741353
2507	50	0.07540648295191943
2507	51	0.09145909488846371
2508	1	0.8430149020298074
2508	2	0.15857220151243467
2508	3	0.05711241015614377
2508	4	0.0671579013999235
2508	5	0.0367694611164211
2508	6	0.05645012016087492
2508	7	0.04592932314515963
2508	8	0.09037248637494599
2508	9	0.05527244752747862
2508	10	0.3626490925663646
2508	11	0.07148609420010388
2508	12	0.08625930264758352
2508	13	0.08012681671912958
2508	14	0.06818029219977717
2508	15	0.06930194665540057
2508	16	0.11935392149688795
2508	17	0.1047190148804873
2508	18	0.07545388897260352
2508	19	0.08850984649662053
2508	20	0.07778421362951349
2508	21	0.09253324641791494
2508	22	0.07682558016501417
2508	23	0.05666062736942479
2508	24	0.07876320882322574
2508	25	0.07011942052301379
2508	26	0.07593380217967649
2508	27	0.08378980028388838
2508	28	0.09596770368707297
2508	29	0.08221554865411917
2508	30	0.08505600095910637
2508	31	0.11268157058742645
2508	32	0.07906687490010711
2508	33	0.06943995651497659
2508	34	0.10316613708157263
2508	35	0.07433312981861206
2508	36	0.06897453772976547
2508	37	0.07497677067496511
2508	38	0.07796998358144691
2508	39	0.08455818375998803
2508	40	0.059030537296152374
2508	41	2.5144012120321264
2508	42	0.07601839588286907
2508	43	0.04928149396329218
2508	44	0.05617506154076324
2508	45	0.05724836207828332
2508	46	0.055527749688508266
2508	47	0.06358141700961539
2508	48	0.059866180617689224
2508	49	0.04551148803771099
2508	50	0.0644224708139447
2508	51	0.0786527283442311
2509	1	0.7942308491065333
2509	2	0.13622444084032992
2509	3	0.06952332890506341
2509	4	0.057295208410160114
2509	5	0.07828661630301781
2509	6	0.052826602018562596
2509	7	0.055926824399961106
2509	8	0.0891488473732025
2509	9	0.05384507994958909
2509	10	0.36703496578050476
2509	11	0.05654561428926286
2509	12	0.07743110659899344
2509	13	0.06095425821780509
2509	14	0.03178119285763614
2509	15	0.08079108488481523
2509	16	0.08879127349615601
2509	17	0.07609859871045899
2509	18	0.08877653355858683
2509	19	0.07850258086529749
2509	20	0.09214008927558837
2509	21	0.09016664322093249
2509	22	0.054551813544833294
2509	23	0.04947208398736791
2509	24	0.05589836494448264
2509	25	0.037685840087860356
2509	26	0.06659224645777329
2509	27	0.07903811570324137
2509	28	0.08633472836446998
2509	29	0.08798908954685203
2509	30	0.08058892239075988
2509	31	0.08676427264671105
2509	32	0.09399992777102284
2509	33	0.07828850187075176
2509	34	0.09512621706033997
2509	35	0.08006578969292377
2509	36	0.09873147163546747
2509	37	0.08892786084012982
2509	38	0.09484368444233127
2509	39	0.07208110683561841
2509	40	0.06711070327935431
2509	41	2.530353109816666
2509	42	0.06993770192764259
2509	43	0.08004284123854433
2509	44	0.08497507776706215
2509	45	0.05705036061014823
2509	46	0.07386465552298915
2509	47	0.08003560590249492
2509	48	0.07572905820192233
2509	49	0.07286709326864127
2509	50	0.06640905430673172
2509	51	0.04810180530611774
2510	1	0.8406519519170885
2510	2	0.03139222163721911
2510	3	0.05971797326575512
2510	4	0.05520370782708994
2510	5	0.039401819718598574
2510	6	0.028786298236248342
2510	7	0.06936620750456512
2510	8	0.09366899022546704
2510	9	0.04724375201669062
2510	10	0.36932522869484785
2510	11	0.06925846744258735
2510	12	0.07555675222727132
2510	13	0.048893915936950805
2510	14	0.07523954881286699
2510	15	0.04706368952644624
2510	16	0.0799955893310198
2510	17	0.05636294671572273
2510	18	0.05702337883307251
2510	19	0.07671018296909438
2510	20	0.07104967469754797
2510	21	0.06421072180444298
2510	22	0.024354056102978916
2510	23	0.04498822675475367
2510	24	0.04905067085044834
2510	25	0.03964647261659593
2510	26	0.05420609746489191
2510	27	0.05768198159259441
2510	28	0.09023505686902666
2510	29	0.07845039944006515
2510	30	0.0699509955573916
2510	31	0.084628817656494
2510	32	0.05123313164040866
2510	33	0.07235032481086989
2510	34	0.08228466545467938
2510	35	0.07290960148825576
2510	36	0.08799261670004199
2510	37	0.08401861121625842
2510	38	0.09463251360240577
2510	39	0.07881193805510378
2510	40	0.07979649282951584
2510	41	2.5270006747839417
2510	42	0.06960421000296435
2510	43	0.06929024140129769
2510	44	0.07326108074165916
2510	45	0.07321868843393986
2510	46	0.05923909649219894
2510	47	0.08241083058916843
2510	48	0.0700976831504363
2510	49	0.06683737461015937
2510	50	0.06161901629073441
2510	51	0.07175415993957301
2511	1	0.8681649257571493
2511	2	0.018472640447775746
2511	3	0.04357071620525943
2511	4	0.05524085707104831
2511	5	0.039635954364662496
2511	6	0.06564552633287235
2511	7	0.06276341892001369
2511	8	0.0863870453269513
2511	9	0.054588021927557406
2511	10	0.36727749837952217
2511	11	0.060456243308564694
2511	12	0.07234027682579836
2511	13	0.06895097357538305
2511	14	0.06484039421991383
2511	15	0.07910121599731923
2511	16	0.11679851275800246
2511	17	0.09225302706259697
2511	18	0.07162790200348468
2511	19	0.09892581778775167
2511	20	0.08417021888186582
2511	21	0.10488893138465016
2511	22	0.04536537564654708
2511	23	0.05375200724481033
2511	24	0.06397945403387695
2511	25	0.06891888196633289
2511	26	0.07433823686125862
2511	27	0.082387308298145
2511	28	0.09387171363794522
2511	29	0.11595501584666579
2511	30	0.09629349898269624
2511	31	0.1020656054093152
2511	32	0.09666396233289731
2511	33	0.06124992261897688
2511	34	0.0975640753848026
2511	35	0.0970384122092014
2511	36	0.10615455553067221
2511	37	0.09821863881580128
2511	38	0.10076384624664314
2511	39	0.09203937165924714
2511	40	0.07700610048898682
2511	41	2.5276106316367972
2511	42	0.08451465565029537
2511	43	0.09376008726894725
2511	44	0.08349570141115237
2511	45	0.0741971615187893
2511	46	0.0927253535041217
2511	47	0.07760962308829278
2511	48	0.08755244614620494
2511	49	0.08531027766335342
2511	50	0.10981743554489753
2511	51	0.08747990410418538
2601	1	0.7336722072123152
2601	2	-0.20983760058147283
2601	3	0.02017434375825644
2601	4	0.06701256359942676
2601	5	0.05931253473752207
2601	6	0.06440484686464742
2601	7	0.10611677506572903
2601	8	0.13957479872922818
2601	9	0.10546870159767252
2601	10	0.43748231282756933
2601	11	0.12514672083035805
2601	12	0.11725851270519883
2601	13	0.11991245490248303
2601	14	0.09033585668796462
2601	15	0.10749627836134579
2601	16	0.10740420935234596
2601	17	0.07808571091185001
2601	18	0.07613992874325248
2601	19	0.10638248360398705
2601	20	0.10766826120068629
2601	21	0.07921996801027831
2601	22	0.08138686674618612
2601	23	0.06004085097284673
2601	24	0.09531092966840049
2601	25	0.08938251801232155
2601	26	0.09248379151031116
2601	27	0.07858261546574141
2601	28	0.09245506504772294
2601	29	0.09116882856469033
2601	30	0.07506672504933931
2601	31	0.10708844798067219
2601	32	0.10870590436371685
2601	33	0.07271741975236523
2601	34	0.10791171392175158
2601	35	0.10079667173987872
2601	36	0.049129188314701366
2601	37	0.030856472699717585
2601	38	0.07924299338349527
2601	39	0.055147425918782744
2601	40	0.05122010952507594
2601	41	2.497764300897984
2601	42	0.06859980717663205
2601	43	0.06540933705294805
2601	44	0.054956871257466844
2601	45	0.07461553505229546
2601	46	0.05072050598404587
2601	47	0.05556732958783073
2601	48	0.0428584692768581
2601	49	0.046756041789699054
2601	50	0.055496559633049
2601	51	0.07416978260754092
2602	1	0.8974666906015685
2602	2	0.1478809867530444
2602	3	0.14690540927603735
2602	4	0.099172928119593
2602	5	0.05844427658913531
2602	6	0.0855893164949677
2602	7	0.09536171423196294
2602	8	0.15709035232224977
2602	9	0.0925732218140567
2602	10	0.3980108927190713
2602	11	0.1083455336696133
2602	12	0.1361674981837666
2602	13	0.11303629460330455
2602	14	0.12007761057608235
2602	15	0.11428994491149069
2602	16	0.1341252252860059
2602	17	0.09680539398237897
2602	18	0.12272546302148157
2602	19	0.11837652599341197
2602	20	0.09432296504380133
2602	21	0.11157106824855845
2602	22	0.09027801737131114
2602	23	0.08423671391255994
2602	24	0.07890910155368402
2602	25	0.07839180301388637
2602	26	0.09588432919248646
2602	27	0.08973955597755179
2602	28	0.08106453550836079
2602	29	0.10361194547976282
2602	30	0.09880379299831077
2602	31	0.11009871125374104
2602	32	0.09165718637129316
2602	33	0.08510675509139531
2602	34	0.1205069130126617
2602	35	0.0748555058937086
2602	36	0.07749057391306735
2602	37	0.08565520143542216
2602	38	0.07997792457037178
2602	39	0.07872814442625042
2602	40	0.08381697724196613
2602	41	2.5309182801823127
2602	42	0.08451479320383726
2602	43	0.059985673632859005
2602	44	0.07878796982271297
2602	45	0.08167668918367355
2602	46	0.04086292383593815
2602	47	0.0572400050185351
2602	48	0.06502094458534202
2602	49	0.06326575524962408
2602	50	0.06064241311914742
2602	51	0.07381511720503653
2603	1	0.8085782511478712
2603	2	-0.14644851608088771
2603	3	0.03451887916354934
2603	4	0.07680534610850742
2603	5	0.09283425255715372
2603	6	0.08272398020623939
2603	7	0.11229099133751674
2603	8	0.12595722439859713
2603	9	0.11142040669663089
2603	10	0.4161396014605998
2603	11	0.12662096540923784
2603	12	0.1529355217859063
2603	13	0.12927784324683245
2603	14	0.11626653015703425
2603	15	0.14343072980882
2603	16	0.1156732455606786
2603	17	0.10942583837051956
2603	18	0.10912783434142881
2603	19	0.11738054014486465
2603	20	0.11860904776507653
2603	21	0.10792035479356343
2603	22	0.11093603309986833
2603	23	0.09160511835812457
2603	24	0.08847869968100497
2603	25	0.1007457695058207
2603	26	0.10333438014745866
2603	27	0.11499914306906334
2603	28	0.11531742088656216
2603	29	0.12592675119411467
2603	30	0.12059996991597899
2603	31	0.1266822682576958
2603	32	0.12069381491405551
2603	33	0.10712959219859641
2603	34	0.13511172800969007
2603	35	0.11449849011358992
2603	36	0.10988492467272692
2603	37	0.09931640495542382
2603	38	0.11440915440280008
2603	39	0.11685533904235967
2603	40	0.08923748615099214
2603	41	2.5563805264906065
2603	42	0.10327328543809955
2603	43	0.09669814111818908
2603	44	0.09961941844546374
2603	45	0.09874266318525571
2603	46	0.09549585729270404
2603	47	0.1037034476653318
2603	48	0.08627942018902957
2603	49	0.09326149187170785
2603	50	0.10679527310789894
2603	51	0.10053363783841718
2604	1	0.8853635417575418
2604	2	0.11849270334420936
2604	3	0.10048726677594999
2604	4	0.06614845884776344
2604	5	0.10438046959423986
2604	6	0.06637529938005571
2604	7	0.10048861456998281
2604	8	0.10629752629827749
2604	9	0.10516191454827606
2604	10	0.4239735310897643
2604	11	0.09739775146141483
2604	12	0.12073292425726123
2604	13	0.10714684564400301
2604	14	0.11102088975899704
2604	15	0.11926934943988243
2604	16	0.11430064340537172
2604	17	0.08959668296152046
2604	18	0.10695573932358826
2604	19	0.11484119734642917
2604	20	0.09970954974039614
2604	21	0.08619071060795847
2604	22	0.07599846062419857
2604	23	0.07131784514587736
2604	24	0.09535336448481502
2604	25	0.07994529621071678
2604	26	0.11460447792840256
2604	27	0.08096173552387143
2604	28	0.09101012441329459
2604	29	0.12064687684996045
2604	30	0.0794818009667253
2604	31	0.10179333487491249
2604	32	0.0930757829561486
2604	33	0.093485825837476
2604	34	0.08442411356515578
2604	35	0.11843342746651331
2604	36	0.09365377676903819
2604	37	0.07708412800180753
2604	38	0.07480383605754781
2604	39	0.08855831169920236
2604	40	0.06866614006519711
2604	41	-35.14600245513419
2604	42	0.08546830512965187
2604	43	0.07284338909488497
2604	44	0.07964142873021984
2604	45	0.06578299563617662
2604	46	0.06386077984785743
2604	47	0.05108469148903794
2604	48	0.07487638502104232
2604	49	0.07718122804426741
2604	50	0.06722197401015961
2604	51	0.07095519902940595
2605	1	0.9284927853182481
2605	2	0.06940622830205001
2605	3	0.057025889853100864
2605	4	0.09086975331339886
2605	5	0.053515400968898064
2605	6	0.06097065871801988
2605	7	0.06321615562298888
2605	8	0.0961994959084791
2605	9	0.09190827789034728
2605	10	0.37528973633292395
2605	11	0.08588693979239537
2605	12	0.09498087385838261
2605	13	0.08782217518437108
2605	14	0.09069554829247295
2605	15	0.10489322338232654
2605	16	0.09560200854523515
2605	17	0.08130842322322707
2605	18	0.08343292952627479
2605	19	0.0934261276085735
2605	20	0.0909449942307603
2605	21	0.09542060144766396
2605	22	0.05729001329677885
2605	23	0.07033735520478501
2605	24	0.07629877030355203
2605	25	0.07459076633931261
2605	26	0.09163589014593754
2605	27	0.08340607071711759
2605	28	0.09003580284512225
2605	29	0.10488052024403771
2605	30	0.07633747397949975
2605	31	0.11538654361456935
2605	32	0.08418703525100568
2605	33	0.09748146686184356
2605	34	0.11793085878197473
2605	35	0.11927203492295746
2605	36	0.11532584605251373
2605	37	0.10165479924220477
2605	38	0.0989371276702471
2605	39	0.09599464204343633
2605	40	0.08648418387279122
2605	41	1.4490235157646438
2605	42	0.07534443224253096
2605	43	0.07975475432026258
2605	44	0.0918870626817565
2605	45	0.07977795333754756
2605	46	0.07352140489512493
2605	47	0.0667842693075471
2605	48	0.05400547332506278
2605	49	0.0681484684964957
2605	50	0.06377297507373214
2605	51	0.09216628565322793
2606	1	0.8797802587597587
2606	2	0.18816856286853323
2606	3	0.10894107942625197
2606	4	0.07726517697254565
2606	5	0.0884176589615322
2606	6	0.08278278230443448
2606	7	0.08788790772161548
2606	8	0.09924742508998463
2606	9	0.08768039872585831
2606	10	0.35332237469049943
2606	11	0.07187701432479798
2606	12	0.10213277209331295
2606	13	0.0811056149374636
2606	14	0.07904769555445768
2606	15	0.0901513469912203
2606	16	0.11927393103676565
2606	17	0.09311613554171316
2606	18	0.08398468292613614
2606	19	0.11841095571649163
2606	20	0.09297593441717567
2606	21	0.11020504973799916
2606	22	0.07076889797130548
2606	23	0.06093987277034785
2606	24	0.0855144794833862
2606	25	0.08699535890995946
2606	26	0.10373534090636838
2606	27	0.09311593810674879
2606	28	0.0877974999983806
2606	29	0.1041298592924349
2606	30	0.0826411501671771
2606	31	0.10061468170585641
2606	32	0.08026686223794144
2606	33	0.07401206718732567
2606	34	0.0863084387760722
2606	35	0.08116218052445845
2606	36	0.07650197839935657
2606	37	0.06370245785940654
2606	38	0.09333149791645212
2606	39	0.07163993934196355
2606	40	0.07848607867021684
2606	41	2.5052480204962393
2606	42	0.06692746945530814
2606	43	0.05709226463475403
2606	44	0.060465225018560886
2606	45	0.06459876612242965
2606	46	0.05917957456039602
2606	47	0.05667634570066582
2606	48	0.04781969857495483
2606	49	0.06866910285115324
2606	50	0.06573767693443955
2606	51	0.0828481988786578
2607	1	0.7163199122591166
2607	2	-0.11765555221152368
2607	3	-0.0014018997771856334
2607	4	0.0764147134275035
2607	5	0.04951206847163547
2607	6	0.08137641799764594
2607	7	0.06676738505198188
2607	8	0.10815354987745707
2607	9	0.09962226557901488
2607	10	0.4211626641140995
2607	11	0.09477842675897108
2607	12	0.10864469258922327
2607	13	0.10163053323945093
2607	14	0.10947565517516011
2607	15	0.14166020707965288
2607	16	0.13516051846368526
2607	17	0.1078878924419513
2607	18	0.10727052817776439
2607	19	0.10939542578624639
2607	20	0.10158407205171471
2607	21	0.11459989288535155
2607	22	0.07858996553915887
2607	23	0.0518152080430454
2607	24	0.06597580898844058
2607	25	0.09441094794797067
2607	26	0.10180086523384801
2607	27	0.10152780627541347
2607	28	0.11628628392424645
2607	29	0.113657450642485
2607	30	0.11874538829243875
2607	31	0.14218889702763704
2607	32	0.1093634459072419
2607	33	0.10733398456061849
2607	34	0.1287890491065511
2607	35	0.12042563141601192
2607	36	0.11255159552680993
2607	37	0.11496535369369099
2607	38	0.1219909746729897
2607	39	0.11415130288060737
2607	40	0.08837102755068571
2607	41	-35.14600245513419
2607	42	0.09964988014836962
2607	43	0.10453891254767456
2607	44	0.09650069780906279
2607	45	0.10166346281469885
2607	46	0.08203881887514797
2607	47	0.09481640705494954
2607	48	0.08851437407417961
2607	49	0.09017110519955907
2607	50	0.10346912545750797
2607	51	0.09846567693602282
2608	1	0.8434089854817373
2608	2	0.05909155536305377
2608	3	0.07144849626201477
2608	4	0.08710013857948695
2608	5	0.05565984035137461
2608	6	0.06841433617237414
2608	7	0.09622762921394923
2608	8	0.06954024441687778
2608	9	0.07585538380060086
2608	10	0.39742220893897695
2608	11	0.07854552690591987
2608	12	0.09649293667452952
2608	13	0.1047540782751355
2608	14	0.10831677078842716
2608	15	0.11567281862832601
2608	16	0.09929115984355263
2608	17	0.07683086425198837
2608	18	0.08501341266633489
2608	19	0.09976802487919656
2608	20	0.10367960337499937
2608	21	0.09714963093635731
2608	22	0.06330093224868705
2608	23	0.0658736322281257
2608	24	0.07392825006735393
2608	25	0.06109510547927499
2608	26	0.09121096586382293
2608	27	0.061093162802492884
2608	28	0.0884347276098012
2608	29	0.10211359890559635
2608	30	0.07657115955063176
2608	31	0.1192147283101761
2608	32	0.10338370075185566
2608	33	0.08842025149891697
2608	34	0.1210563718600639
2608	35	0.11603976634966529
2608	36	0.0771532024808721
2608	37	0.05950141342086823
2608	38	0.1036737206070697
2608	39	0.10023011265146664
2608	40	0.06255378937383682
2608	41	2.499284538020106
2608	42	0.07598996601910102
2608	43	0.06631981107058493
2608	44	0.07763135099759921
2608	45	0.07072777303441313
2608	46	0.06336020150808253
2608	47	0.06990322423217066
2608	48	0.05695406906276901
2608	49	0.05149437653154365
2608	50	0.07402149236602895
2608	51	0.09372776034987851
2609	1	0.8630522890995564
2609	2	-0.02227653242081118
2609	3	0.05257259434779371
2609	4	0.05948236764246673
2609	5	0.07195678513995318
2609	6	0.08488757265698865
2609	7	0.08354545002750768
2609	8	0.09684626447891276
2609	9	0.08426461418986264
2609	10	0.4077541978732455
2609	11	0.08710654948096419
2609	12	0.09875804120619591
2609	13	0.09141425210933107
2609	14	0.08555014325395405
2609	15	0.09261177169630486
2609	16	0.08651758554050559
2609	17	0.08100245163976894
2609	18	0.08847325514737037
2609	19	0.09490872974208031
2609	20	0.10644137058110203
2609	21	0.07829300307739828
2609	22	0.08729287457441615
2609	23	0.05601342314311353
2609	24	0.049770938421666244
2609	25	0.07035975852893728
2609	26	0.08202980416213279
2609	27	0.0985357634971109
2609	28	0.06684312357271693
2609	29	0.10249197365504159
2609	30	0.06851245077999835
2609	31	0.11249258162966669
2609	32	0.08175879818828236
2609	33	0.07899066676369415
2609	34	0.09320329542140371
2609	35	0.09192719284003914
2609	36	0.11224963572781377
2609	37	0.088405551841376
2609	38	0.08269887907751183
2609	39	0.0810893655188778
2609	40	0.07052053003992853
2609	41	2.522103433880538
2609	42	0.09247049683846598
2609	43	0.0803846885143571
2609	44	0.10753676156586067
2609	45	0.08645350830486365
2609	46	0.08237928308297882
2609	47	0.07397641977744485
2609	48	0.07419805911821697
2609	49	0.08923291604502026
2609	50	0.09880699707346707
2609	51	0.09858684671598894
2610	1	0.8279799244456072
2610	2	0.1876283698598442
2610	3	0.08918850000527812
2610	4	0.09297929216549505
2610	5	0.08610841981771955
2610	6	0.0956134156209032
2610	7	0.0826168287535225
2610	8	0.11154976285134666
2610	9	0.0777730425554779
2610	10	0.4284345716922715
2610	11	0.11264391708657229
2610	12	0.12512127596364309
2610	13	0.09322484657906216
2610	14	0.10257746542639978
2610	15	0.10180765339148934
2610	16	0.10047555808987596
2610	17	0.0882567174794815
2610	18	0.100000293359777
2610	19	0.08799005721623843
2610	20	0.09518946314345555
2610	21	0.08786536944203505
2610	22	0.0832642869641802
2610	23	0.05734416796791919
2610	24	0.07070668864561469
2610	25	0.0788470602355602
2610	26	0.0778499291487762
2610	27	0.08618723839203568
2610	28	0.0624934853601431
2610	29	0.10304799371548512
2610	30	0.08809031584981142
2610	31	0.11780833929072543
2610	32	0.08189408326521885
2610	33	0.08998528447253307
2610	34	0.09455352391374561
2610	35	0.11705088232763217
2610	36	0.1181623633433233
2610	37	0.10871908290906873
2610	38	0.10442112239138623
2610	39	0.08842119331008291
2610	40	0.09170798755253884
2610	41	2.534799119387195
2610	42	0.09380185653901663
2610	43	0.09018531946075115
2610	44	0.0953506327672784
2610	45	0.0935807845599328
2610	46	0.08325704722971494
2610	47	0.08866732640296959
2610	48	0.07727212719252208
2610	49	0.08349674538600738
2610	50	0.09560096119685113
2610	51	0.11806953507463902
2611	1	0.8284316120123592
2611	2	0.13906216667730575
2611	3	0.09246745509817345
2611	4	0.0867564976672881
2611	5	0.041376648569332986
2611	6	0.07477686670694794
2611	7	0.08638417850693259
2611	8	0.10223807817738617
2611	9	0.08668333300492748
2611	10	0.36468987957873367
2611	11	0.08420914169430205
2611	12	0.09794316106007983
2611	13	0.07242113730185196
2611	14	0.0974287945102219
2611	15	0.09383053723880153
2611	16	0.11076161441592092
2611	17	0.09187517249382182
2611	18	0.09491913404537655
2611	19	0.09621803839371523
2611	20	0.08471325566824106
2611	21	0.08789281023678086
2611	22	0.05865825059876073
2611	23	0.06608809283508776
2611	24	0.058290856760173426
2611	25	0.06094709222226413
2611	26	0.09491755710997296
2611	27	0.09149802921427153
2611	28	0.0982992401222873
2611	29	0.08923646055565371
2611	30	0.10008309500761925
2611	31	0.11820886967846178
2611	32	0.07380949890087152
2611	33	0.08319920079043897
2611	34	0.07501605213434459
2611	35	0.10284502066406276
2611	36	0.10676040037569834
2611	37	0.09693223764287495
2611	38	0.08470223137422295
2611	39	0.09319333589569112
2611	40	0.08626506789593691
2611	41	2.5214463503265634
2611	42	0.09878572394901397
2611	43	0.0854986651462184
2611	44	0.0972793537897445
2611	45	0.09365112400019626
2611	46	0.07187008841563625
2611	47	0.08208312844645604
2611	48	0.06942092343300743
2611	49	0.062280397593049486
2611	50	0.09080131556511617
2611	51	0.0913595320107774
>>END_MODULE
>>Per sequence quality scores	pass
#Quality	Count
18	1.0
19	6027.0
20	14377.0
21	14147.0
22	15296.0
23	18095.0
24	26459.0
25	35277.0
26	47599.0
27	58753.0
28	82921.0
29	107359.0
30	145192.0
31	177760.0
32	247259.0
33	319270.0
34	435066.0
35	545391.0
36	826554.0
37	1312146.0
38	4211948.0
39	2.1718944E7
40	4.6084595E7
>>END_MODULE
>>Per base sequence content	fail
#Base	G	A	T	C
1	38.251816704590155	11.974465684594302	15.367003316913364	34.406714293902176
2	27.88100791362334	16.535866204240822	29.6956641677108	25.88746171442503
3	29.522850582636647	22.924389975658986	21.17134729668881	26.381412145015553
4	30.7308764072974	28.850526110799418	18.17534434990011	22.243253132003066
5	28.175346181151927	32.15640784573158	20.391953029541913	19.276292943574582
6	21.483921949117466	35.40954691219812	22.875411724270613	20.231119414413804
7	18.265719733166158	20.135795716918402	41.998265987357584	19.600218562557856
8	21.397386024457617	20.93439808159989	29.66808624120346	28.00012965273903
9	24.585399355995825	20.25186618948779	30.713777747454575	24.448956707061814
10	22.863769117808722	33.89967479860653	23.295319778912145	19.941236304672604
11	28.120069844990812	25.155853918217026	20.771432879728767	25.952643357063394
12	25.166149477551702	20.865483357086415	28.38062951007892	25.58773765528296
13	24.162925637206307	23.366278774394434	29.14164675267516	23.329148835724105
14	23.90715987059432	25.987482974589337	26.867428296546446	23.23792885826989
15	25.07906560532892	24.87573648370037	26.303027231917948	23.742170679052766
16	24.7330354968348	24.99925139044169	26.32451073803065	23.943202374692866
17	24.8842542474864	25.438479601607455	25.980558235276312	23.696707915629837
18	24.304953937562075	24.771737977958566	25.28458471794875	25.63872336653061
19	25.205164138704088	26.210824171626136	24.030866259577188	24.553145430092588
20	25.248622813194444	25.302300329637035	25.651923297986812	23.797153559181712
21	25.72790531787516	25.017968983061788	26.54694169132249	22.707184007740562
22	24.943601596269392	25.716559351569135	25.531340219036508	23.808498833124965
23	25.465649802796836	25.60860479859614	24.166525609166452	24.75921978944057
24	24.38903884636608	27.58345149426801	24.57200231671591	23.455507342649994
25	26.30681114364602	26.25947272502051	23.857659482362408	23.576056648971065
26	24.89228615849536	25.412913863684818	24.797263446474656	24.89753653134517
27	25.852026231665004	25.895389152111512	23.914719406374864	24.337865209848616
28	25.98093112139617	25.563534585515953	24.229172949983532	24.226361343104344
29	25.406124681799092	24.973537575516012	24.82302111310384	24.797316629581058
30	26.49017044450808	25.66654554503679	24.35637357778441	23.48691043267072
31	25.475346601082133	25.92504394376393	24.950771768168543	23.648837686985384
32	24.8232305251821	27.305754486729132	23.747071075965877	24.12394391212289
33	23.880567176325858	26.941423452013762	24.85676912637793	24.321240245282443
34	24.824682056197503	26.85671901473411	24.00070778003711	24.31789114903128
35	24.565772241718	25.43364352966147	24.718497864942734	25.28208636367779
36	23.30358385058107	25.09994209357485	25.59238671629335	26.00408733955073
37	25.549082180246955	24.418287569171866	25.81526369531954	24.217366555261634
38	23.277770575927782	26.341133630022735	26.113787967544944	24.267307826504542
39	24.567415127545907	25.319231684374273	24.86352393201504	25.249829256064782
40	25.067281419075115	25.321066809765668	25.406139245825205	24.205512525334015
41	25.592917655663506	24.86815727786453	24.70439551230784	24.834529554164128
42	25.16897866757931	25.759815404705165	25.025188108476964	24.046017819238557
43	25.79972428239464	25.39658617300427	24.648321438038632	24.15536810656246
44	26.988661659657577	24.305785345497625	25.10952099190824	23.59603200293656
45	25.526430330347438	24.782653457733822	25.672048058212827	24.018868153705913
46	23.955799707612275	25.47446355375056	27.109767998977564	23.4599687396596
47	26.2050580474096	25.24928384901564	25.073436425795194	23.472221677779565
48	24.175049789216303	26.220973381554945	24.852221418481072	24.75175541074768
49	26.300543890027633	24.9089630777986	25.115668128514766	23.674824903659005
50	25.283898234647857	20.956806575781993	27.58010717657178	26.179188012998374
51	27.40295495556081	0.0	36.490208553836595	36.106836490602596
>>END_MODULE
>>Per sequence GC content	warn
#GC Content	Count
0	2087.0
1	1677.5
2	777.0
3	1634.5
4	2986.5
5	3909.0
6	4839.0
7	5092.5
8	5330.5
9	5691.5
10	5998.0
11	7568.5
12	9436.0
13	12969.0
14	17238.5
15	25310.5
16	32006.0
17	45293.5
18	59900.5
19	64517.0
20	68898.5
21	72598.0
22	75148.5
23	98994.0
24	124271.5
25	185611.5
26	274544.0
27	311881.0
28	337821.5
29	369724.5
30	515379.5
31	664958.5
32	661454.0
33	676852.0
34	891059.0
35	1132003.5
36	1433329.5
37	1867610.5
38	2438260.0
39	2837299.0
40	3273977.5
41	3850426.0
42	4473067.0
43	5251630.0
44	5589789.5
45	5505233.5
46	5687632.5
47	6108392.5
48	6753097.5
49	7479710.5
50	8117687.0
51	8558028.0
52	8602888.5
53	8511083.0
54	7882345.0
55	7230178.0
56	6525111.0
57	5655328.5
58	4853868.0
59	4341366.0
60	4022665.5
61	3282946.5
62	2192878.5
63	1438400.5
64	948390.0
65	507151.0
66	382063.5
67	290149.0
68	206762.5
69	128302.0
70	89112.0
71	58253.0
72	44901.0
73	34078.0
74	25118.0
75	14251.0
76	9878.5
77	7098.5
78	4455.0
79	3254.5
80	2056.5
81	1472.0
82	908.5
83	757.5
84	619.5
85	673.5
86	729.5
87	1125.5
88	1520.0
89	2880.0
90	4242.5
91	9472.0
92	14699.5
93	18600.0
94	22501.5
95	44909.5
96	67319.0
97	50899.0
98	34478.0
99	19466.5
100	4455.0
>>END_MODULE
>>Per base N content	warn
#Base	N-Count
1	1.5239690719357049
2	0.016190882155335255
3	5.7553628601934986E-5
4	0.0
5	0.0
6	0.0
7	1.7004481177844428E-5
8	8.502240588922214E-5
9	0.0
10	0.6684487711750918
11	0.0
12	0.0
13	0.0
14	5.232148054721362E-6
15	0.0
16	0.0
17	0.0
18	0.0
19	8.204339182089407E-4
20	5.7581231282501E-5
21	0.0
22	0.0
23	0.0
24	0.0
25	0.0
26	0.0
27	0.0
28	0.0
29	0.0
30	3.9306769050143545E-6
31	7.259047767547995E-4
32	7.457037503787494E-4
33	7.773824139291827E-4
34	8.050041575711467E-4
35	8.51091240600425E-4
36	0.0
37	0.0
38	0.0
39	0.0
40	0.0
41	6.178141566499027
42	0.0
43	0.0
44	0.0
45	0.0
46	0.0
47	0.0
48	0.0
49	0.0
50	0.0
51	0.0
>>END_MODULE
>>Sequence Length Distribution	warn
#Length	Count
15	8719.0
16	1331.0
17	7610.0
18	9802.0
19	9186.0
20	22431.0
21	4000.0
22	5976.0
23	6026.0
24	6095.0
25	12778.0
26	26291.0
27	3731.0
28	1254.0
29	2474.0
30	4182.0
31	14790.0
32	22127.0
33	8735.0
34	17854.0
35	7892.0
36	14210.0
37	10243.0
38	13550.0
39	17608.0
40	42946.0
41	120655.0
42	134346.0
43	311280.0
44	169106.0
45	243841.0
46	169121.0
47	302344.0
48	1226064.0
49	4471497.0
50	1.9513167E7
51	4.9487174E7
>>END_MODULE
>>Sequence Duplication Levels	fail
#Total Deduplicated Percentage	11.265021733320717
#Duplication Level	Percentage of total
1	6.7982065808125505
2	3.945341528466727
3	2.607772328180607
4	1.801584735790911
5	1.333708109339736
6	1.0438480177791853
7	0.8334205439501259
8	0.6878620409736924
9	0.5733505470531413
>10	7.192900056926985
>50	2.8921558428799488
>100	6.692703583689369
>500	3.2320216280717946
>1k	11.749607379026795
>5k	8.602098720957274
>10k+	40.013418356101184
>>END_MODULE
>>Overrepresented sequences	warn
#Sequence	Count	Percentage	Possible Source
CCCCACTCTTCTCGAATCAGTTCAGTCCCGGATAGCGACGGGCGGTGTGT	381214	0.49864202213313735	No Hit
GGGTATTGTAATTATTGCCCTTAAACGAGGAATGCCTAGTAAGTGTGAGT	305370	0.39943526286756564	No Hit
CGAAAATTTCTTGCTTCCCGGTGTCGGGAGGCATCTCTATCTCGTGGCAA	279762	0.3659390510212394	No Hit
GCGACATGTGCGTTGTCTAGCGCCAGGTCGTAACGAGTAGGAAGGTCGTG	246572	0.3225253025371889	No Hit
GCTACTACCATTACGATCTGCACTGACGGAAGCTCCAGCCGAGCCTACGC	229182	0.2997785388692878	No Hit
CCGACATTGAACCAGAGTGATCTGGCGTTGGCAAGCGTCGCAGAATTCAC	203920	0.26673490782969506	No Hit
GCGAAAATTTCTTGCTTCCCGGTGTCGGGAGGCATCTCTATCTCGTGGCA	203414	0.2660730411007728	No Hit
GTGATTTAGCGCCCCGACATTGAACCAGAGTGATCTGGCGTTGGCAAGCG	192061	0.25122289688445987	No Hit
GTCGCAACGGCGGAGTATAGGTCTCTCGCTTAAGCGCCATCCATTTTCAG	186526	0.2439829120137392	No Hit
ATTTCAATGAGTTGAATACAAATGATTCTTCGAGTAGCAAGGAGAGGGCA	179550	0.23485804580630512	No Hit
GGAACAGCGGGTTCAAACATTTGGTTCATAGACTTGATCGACAGATCAAT	173689	0.2271916408691247	No Hit
CTACCATTACGATCTGCACTGACGGAAGCTCCAGCCGAGCCTACGCTCAT	171566	0.22441467828908132	No Hit
GGCGAAAATTTCTTGCTTCCCGGTGTCGGGAGGCATCTCTATCTCGTGGC	165452	0.21641733998743973	No Hit
GCGTTGTCTAGCGCCAGGTCGTAACGAGTAGGAAGGTCGTGGCGGTTGCG	154445	0.20201977657786022	No Hit
ATAAGCTCTCGTGTTGCCACGAGATAGAGATGCCTCCCGACACCGGGAAG	150950	0.1974481872150474	No Hit
GCGGAGTATAGGTCTCTCGCTTAAGCGCCATCCATTTTCAGGGCTAGTTG	147467	0.19289229429639876	No Hit
CTATACTCCGCCGTTGCGACATGTGCGTTGTCTAGCGCCAGGTCGTAACG	145624	0.19048158208018592	No Hit
CCCACTCTTCTCGAATCAGTTCAGTCCCGGATAGCGACGGGCGGTGTGTA	143642	0.18788905271907147	No Hit
GTTTAGATGAGCGATCAGGATACTAGAACCGAGGTCCAAGCACACACC	142713	0.18667388633336243	No Hit
CGAAAGTCAGAGGTTCGAAGGCGATTAGATACCGCCCTAGTTCTGACCGT	141976	0.18570986305428003	No Hit
GAAAATTTCTTGCTTCCCGGTGTCGGGAGGCATCTCTATCTCGTGGCAAC	137147	0.17939335231521766	No Hit
GTTATTTCAATGAGTTGAATACAAATGATTCTTCGAGTAGCAAGGAGAGG	135448	0.17717099742897477	No Hit
GCAATAACGAGATACACTAGGAGAGCTGGAATTACCGCGGCTGCTGGCAC	128276	0.16778975596685936	No Hit
CCGGATAGCTCCTCGGCAGGGCAAAAACCCTCCGAATCGCGAGATGGCAT	125092	0.16362496611530117	No Hit
GCGCCATCCATTTTCAGGGCTAGTTGATTCGGCAGGTGAGTTGTTACACA	125065	0.1635896491159318	No Hit
GGAATGCCTAGTAAGTGTGAGTCATCAGCTCACGTTGATTACGTCCCTGC	116935	0.15295530819471062	No Hit
CTGGCGTTGGCAAGCGTCGCAGAATTCACTACGACGCCAAGGCCATACAT	115162	0.15063615856945536	No Hit
GTGGGAGTCTTCGGACGACAGTGAAATACCACCACTTTCATCGACTCTTT	114788	0.15014695272633893	No Hit
CTCCGCTTAATGCTTCGAAAAAAGGCCGTGAAGCCAATTCTCTTTTAACC	113222	0.14809856676291552	No Hit
GTAATTATTGCCCTTAAACGAGGAATGCCTAGTAAGTGTGAGTCATCAGC	108540	0.14197433746486415	No Hit
CGGATAGCTCCTCGGCAGGGCAAAAACCCTCCGAATCGCGAGATGGCATC	105453	0.13793642720363294	No Hit
TTCCGGATAGCTCCTCGGCAGGGCAAAAACCCTCCGAATCGCGAGATGGC	104108	0.1361771174202329	No Hit
CCGCTTAATGCTTCGAAAAAAGGCCGTGAAGCCAATTCTCTTTTAACCGA	101759	0.13310453847509776	No Hit
CGGGAGGCATCTCTATCTCGTGGCAACACGAGAGCTTATGCCCTATGTAT	101294	0.13249630126373643	No Hit
GCGGGTTCAAACATTTGGTTCATAGACTTGATCGACAGATCAATGGTCTG	100293	0.1311869562130424	No Hit
TGCTACTACCATTACGATCTGCACTGACGGAAGCTCCAGCCGAGCCTACG	98964	0.12944857502186122	No Hit
GTCGTATGCAAGTGATTTAGCGCCCCGACATTGAACCAGAGTGATCTGGC	94698	0.1238684891215009	No Hit
GCGGACTAGTGATTGTGCTTGCTTGCGGACGCTTTCTGGTGTGTGCTTGG	93215	0.12192867023021293	No Hit
AAAATTTCTTGCTTCCCGGTGTCGGGAGGCATCTCTATCTCGTGGCAACA	92201	0.12060232069834108	No Hit
CAAACGTGGAGTTAAGGTGCCTAACTTCTCGCTCATGAGACCCCATAAA	91221	0.11932044442493435	No Hit
CCCGACATTGAACCAGAGTGATCTGGCGTTGGCAAGCGTCGCAGAATTCA	89318	0.11683124998790066	No Hit
CGCAGCAATAACGAGATACACTAGGAGAGCTGGAATTACCGCGGCTGCTG	88026	0.11514126616622565	No Hit
TGAGACCCCATAAAAGGTGTTGGTTGATATTGACAGCAGGACGGTGGCCA	84561	0.11060891791382328	No Hit
CTCGAAGCGACAGTCCCCACTCTTCTCGAATCAGTTCAGTCCCGGATAGC	84399	0.11039701591760706	No Hit
CCACTCTTCTCGAATCAGTTCAGTCCCGGATAGCGACGGGCGGTGTGTAC	84251	0.11020342643958238	No Hit
TCCGGATAGCTCCTCGGCAGGGCAAAAACCCTCCGAATCGCGAGATGGCA	83476	0.1091896977539801	No Hit
CCCGGACATGGAAGAATTTCAACGGTTTACCGATACCTTTCGGCATAGGA	83334	0.10900395649803751	No Hit
CGAAAAGCTTGCTTTTAGTCCCCGCTTGTCGAAAGGGAATAGGGTTAATA	83079	0.10867040705954902	No Hit
GGGAGGCATCTCTATCTCGTGGCAACACGAGAGCTTATGCCCTATGTATG	82846	0.1083656344353615	No Hit
GCATAAGCTCTCGTGTTGCCACGAGATAGAGATGCCTCCCGACACCGGGA	82690	0.10816158066122737	No Hit
GCGTTGGCAAGCGTCGCAGAATTCACTACGACGCCAAGGCCATACATAGG	81266	0.10629893595374657	No Hit
GGGACAGTAGGAATCTCGTTAATCCATTCATGCGCGTCAACAATTAAATG	80035	0.10468874238990607	No Hit
CCGGGATAGGGTATTGTAATTATTGCCCTTAAACGAGGAATGCCTAGTA	79568	0.10407788910451735	No Hit
CAAGAACGAAAGTCAGAGGTTCGAAGGCGATTAGATACCGCCCTAGTTCT	79009	0.10334669641387004	No Hit
CTGGAATTACCGCGGCTGCTGGCACCAGACTTGCCCTCTCCTTGCTACTC	78236	0.10233558380229513	No Hit
TTTTGGATGAGTTATTTCAATGAGTTGAATACAAATGATTCTTCGAGTAG	76823	0.1004873275019648	No Hit
>>END_MODULE
>>Adapter Content	pass
#Position	Illumina Universal Adapter	Illumina Small RNA 3' Adapter	Illumina Small RNA 5' Adapter	Nextera Transposase Sequence	PolyA	PolyG
1	3.924111041041022E-6	1.4388407150483747E-5	9.156259095762384E-6	0.0	0.0012648717922288894	0.0
2	3.924111041041022E-6	3.531699936936919E-5	1.3080370136803406E-5	0.0	0.0013472781240907508	0.0
3	3.924111041041022E-6	3.6625036383049537E-5	1.7004481177844428E-5	0.0	0.001394367456583243	0.1261366253032226
4	7.848222082082044E-6	4.0549147424090555E-5	1.7004481177844428E-5	0.0	0.0014283764189389318	0.15901413564207795
5	7.848222082082044E-6	4.0549147424090555E-5	2.223662923256579E-5	0.0	0.0014702336033767028	0.18034298718714958
6	7.848222082082044E-6	4.0549147424090555E-5	2.223662923256579E-5	0.0	0.0015029345287187112	0.1857517202387178
7	9.156259095762384E-6	5.362951756089396E-5	2.8776814300967493E-5	0.0	0.0015421756391291216	0.18852475870772012
8	9.156259095762384E-6	5.4937554574574305E-5	2.8776814300967493E-5	0.0	0.0016337382300867453	0.1906947921134158
9	1.0464296109442725E-5	6.670988769769737E-5	2.8776814300967493E-5	0.0	0.0017488454872906154	0.19234945893572145
10	1.7004481177844428E-5	7.063399873873839E-5	2.8776814300967493E-5	0.0	0.001954207298438429	0.19308195966338243
11	1.962055520520511E-5	7.063399873873839E-5	2.8776814300967493E-5	0.0	0.002028765408218208	0.1945548093407865
12	2.354466624624613E-5	7.586614679345975E-5	3.0084851314647834E-5	0.0	0.0021033235179979876	0.19525591718011914
13	2.7468777287287152E-5	8.109829484818111E-5	3.0084851314647834E-5	0.0	0.002255055811584907	0.19582883739211115
14	2.8776814300967493E-5	8.633044290290247E-5	3.0084851314647834E-5	0.0	0.0023479264395562115	0.1964174540482673
15	3.0084851314647834E-5	8.894651693026316E-5	3.0084851314647834E-5	0.0	0.0024787301409242455	0.1969171241874932
16	3.1392888328328174E-5	9.417866498498452E-5	3.0084851314647834E-5	1.3080370136803406E-6	0.00257421684292291	0.1973356960318709
17	3.531699936936919E-5	1.0725903512178792E-4	3.0084851314647834E-5	1.3080370136803406E-6	0.0026553151377710915	0.1977961250606864
18	4.0549147424090555E-5	1.0987510914914861E-4	3.0084851314647834E-5	2.616074027360681E-6	0.002776962580043363	0.19821469690506408
19	4.708933249249226E-5	1.1379922019018963E-4	3.0084851314647834E-5	2.616074027360681E-6	0.002877681430096749	0.19853647401042945
20	5.2321480547213624E-5	1.1641529421755031E-4	3.0084851314647834E-5	2.616074027360681E-6	0.0029823243911911764	0.19874837600664566
21	5.886166561561532E-5	1.2164744227227167E-4	3.1392888328328174E-5	5.232148054721362E-6	0.0030738869821488003	0.19897597444702605
22	5.886166561561532E-5	1.255715533133127E-4	3.1392888328328174E-5	5.232148054721362E-6	0.0031445209808875388	0.19928728725628198
23	6.670988769769737E-5	1.3472781240907508E-4	3.1392888328328174E-5	5.232148054721362E-6	0.00326355234913245	0.19952011784471707
24	7.455810977977941E-5	1.3734388643643576E-4	3.1392888328328174E-5	5.232148054721362E-6	0.0033551149400900737	0.19989944857868436
25	7.979025783450077E-5	1.4388407150483747E-4	3.1392888328328174E-5	5.232148054721362E-6	0.003440137345979296	0.20018590868468036
26	8.37143688755418E-5	1.4911621955955882E-4	3.1392888328328174E-5	5.232148054721362E-6	0.0034859186414581077	0.20057177960371605
27	8.894651693026316E-5	1.582724786553212E-4	3.270092534200851E-5	5.232148054721362E-6	0.003552628529155805	0.20093279781949183
28	1.0071885005338622E-4	1.582724786553212E-4	3.270092534200851E-5	5.232148054721362E-6	0.0036481152311544696	0.20135660181192427
29	1.0595099810810758E-4	1.582724786553212E-4	3.270092534200851E-5	5.232148054721362E-6	0.0037396778221120935	0.20173985665693261
30	1.0725903512178792E-4	1.6088855268268188E-4	3.270092534200851E-5	5.232148054721362E-6	0.0038233921909876355	0.2023454777942666
31	1.2033940525859133E-4	1.6612070073740326E-4	3.270092534200851E-5	5.232148054721362E-6	0.003930651226109423	0.20272611656524758
32	1.2164744227227167E-4	1.674287377510836E-4	3.270092534200851E-5	5.232148054721362E-6	0.0040091334469302435	0.20313945626157057
33	1.2164744227227167E-4	1.6873677476476393E-4	3.4008962355688855E-5	5.232148054721362E-6	0.004084999593723704	0.20354887184685252
34	1.2164744227227167E-4	1.713528487921246E-4	3.4008962355688855E-5	5.232148054721362E-6	0.004171330036626606	0.20400276069059958
35	1.2818762734067337E-4	1.7658499684684598E-4	3.4008962355688855E-5	5.232148054721362E-6	0.004268124775638951	0.20466593545653552
36	1.3080370136803405E-4	1.7920107087420666E-4	3.4008962355688855E-5	5.232148054721362E-6	0.004360995403610256	0.20516298952173406
37	1.3603584942275542E-4	1.7920107087420666E-4	3.4008962355688855E-5	5.232148054721362E-6	0.00445517406859524	0.2056862043272062
38	1.3603584942275542E-4	1.8312518191524767E-4	3.4008962355688855E-5	5.232148054721362E-6	0.0045532768446212655	0.20615971372615846
39	1.3603584942275542E-4	1.8312518191524767E-4	3.4008962355688855E-5	5.232148054721362E-6	0.004622602806346324	0.20669993301280845
40	1.3603584942275542E-4	1.8574125594260837E-4	3.4008962355688855E-5	5.232148054721362E-6	0.004622602806346324	0.2073696479638128
>>END_MODULE
```
