## Supplemental Data Set 2 for "The *pos-1* 3ʹ untranslated region governs germline specification and proliferation to ensure reproductive robustness": fastqc_data.txt

```
##FastQC	0.12.1
>>Basic Statistics	pass
#Measure	Value
Filename	WRM101_20_rep3.R2.fastq.gz
File type	Conventional base calls
Encoding	Sanger / Illumina 1.9
Total Sequences	76450436
Total Bases	3.8 Gbp
Sequences flagged as poor quality	0
Sequence length	15-51
%GC	49
>>END_MODULE
>>Per base sequence quality	pass
#Base	Mean	Median	Lower Quartile	Upper Quartile	10th Percentile	90th Percentile
1	39.4935597227987	40.0	40.0	40.0	40.0	40.0
2	39.35883295681924	40.0	40.0	40.0	40.0	40.0
3	39.430753723889815	40.0	40.0	40.0	40.0	40.0
4	39.42269849186995	40.0	40.0	40.0	40.0	40.0
5	39.48325286202423	40.0	40.0	40.0	40.0	40.0
6	39.46202954290542	40.0	40.0	40.0	40.0	40.0
7	39.51287916788336	40.0	40.0	40.0	40.0	40.0
8	39.46664298945267	40.0	40.0	40.0	40.0	40.0
9	39.51397964558371	40.0	40.0	40.0	40.0	40.0
10	39.487510339378574	40.0	40.0	40.0	40.0	40.0
11	39.49839480313755	40.0	40.0	40.0	40.0	40.0
12	39.496503172329845	40.0	40.0	40.0	40.0	40.0
13	39.50383895783145	40.0	40.0	40.0	40.0	40.0
14	39.510724360028505	40.0	40.0	40.0	40.0	40.0
15	39.49497596063416	40.0	40.0	40.0	40.0	40.0
16	39.48728752312986	40.0	40.0	40.0	40.0	40.0
17	39.489706769375246	40.0	40.0	40.0	40.0	40.0
18	39.484087389879626	40.0	40.0	40.0	40.0	40.0
19	39.47436607803173	40.0	40.0	40.0	40.0	40.0
20	39.48991961211066	40.0	40.0	40.0	40.0	40.0
21	38.55566897306016	40.0	40.0	40.0	40.0	40.0
22	39.5220111822442	40.0	40.0	40.0	40.0	40.0
23	39.5248715936136	40.0	40.0	40.0	40.0	40.0
24	39.50976655933884	40.0	40.0	40.0	40.0	40.0
25	39.52638706769594	40.0	40.0	40.0	40.0	40.0
26	39.55166518771951	40.0	40.0	40.0	40.0	40.0
27	39.54562951657896	40.0	40.0	40.0	40.0	40.0
28	39.54407983732943	40.0	40.0	40.0	40.0	40.0
29	39.52850066706574	40.0	40.0	40.0	40.0	40.0
30	39.54118228433767	40.0	40.0	40.0	40.0	40.0
31	39.52307989587264	40.0	40.0	40.0	40.0	40.0
32	39.53961034121319	40.0	40.0	40.0	40.0	40.0
33	39.55374212598964	40.0	40.0	40.0	40.0	40.0
34	39.52628805235419	40.0	40.0	40.0	40.0	40.0
35	39.52243843510254	40.0	40.0	40.0	40.0	40.0
36	39.49740546923091	40.0	40.0	40.0	40.0	40.0
37	39.49950042979684	40.0	40.0	40.0	40.0	40.0
38	38.66432041849901	40.0	40.0	40.0	40.0	40.0
39	39.49743079427573	40.0	40.0	40.0	40.0	40.0
40	39.514710173291995	40.0	40.0	40.0	40.0	40.0
41	39.516252885443876	40.0	40.0	40.0	40.0	40.0
42	39.51730370889528	40.0	40.0	40.0	40.0	40.0
43	39.505133681346074	40.0	40.0	40.0	40.0	40.0
44	39.50363220718578	40.0	40.0	40.0	40.0	40.0
45	39.5001341740006	40.0	40.0	40.0	40.0	40.0
46	39.521547512963224	40.0	40.0	40.0	40.0	40.0
47	39.514945033717986	40.0	40.0	40.0	40.0	40.0
48	39.523683762722854	40.0	40.0	40.0	40.0	40.0
49	39.524727763598264	40.0	40.0	40.0	40.0	40.0
50	39.52612063223129	40.0	40.0	40.0	40.0	40.0
51	39.488431199389126	40.0	40.0	40.0	40.0	40.0
>>END_MODULE
>>Per tile sequence quality	fail
#Tile	Base	Mean
1101	1	0.03176803722261212
1101	2	-0.0026090578389457164
1101	3	0.022297867103070246
1101	4	0.007686349877317866
1101	5	0.009443102653463598
1101	6	0.018492494071814747
1101	7	0.03708767295825055
1101	8	0.0023676422046960965
1101	9	0.02514625842908913
1101	10	-0.0156546609050352
1101	11	0.04832520147272845
1101	12	0.005439312564199383
1101	13	0.014563480744925528
1101	14	0.007350276281115953
1101	15	0.03614015126750303
1101	16	0.02515880525123748
1101	17	0.037213376156010725
1101	18	0.013595340276360446
1101	19	0.04821011057163105
1101	20	0.013244678581052938
1101	21	0.9430262368520062
1101	22	0.029070678725190646
1101	23	-0.009535703886221825
1101	24	0.015303090611844539
1101	25	0.015135137647540375
1101	26	0.017626149248151535
1101	27	0.022985719677436123
1101	28	-0.0013356658279519706
1101	29	0.03585945659332879
1101	30	0.03416589221350108
1101	31	0.04660600201689391
1101	32	0.026875581557092687
1101	33	0.024215803673243386
1101	34	0.022221010816757314
1101	35	0.024657502269391784
1101	36	0.01995992189249307
1101	37	-0.0023336003033946895
1101	38	0.9397924618694233
1101	39	0.035966750118006985
1101	40	0.010643990748370413
1101	41	0.02166718526316913
1101	42	0.01548286898888307
1101	43	0.036421257974105004
1101	44	-0.015893749727304396
1101	45	-8.785073767967333E-4
1101	46	-0.01673483974926171
1101	47	-0.003670693439964623
1101	48	-0.010486856637442088
1101	49	0.030876034382110618
1101	50	0.0298362523020117
1101	51	-0.014951069704373765
1102	1	0.02347555421378189
1102	2	0.0017570341230452868
1102	3	0.011173607707902988
1102	4	0.022441438820656856
1102	5	0.009166563013621953
1102	6	-0.0213725791841739
1102	7	-0.03545880491068942
1102	8	-0.01602278371799315
1102	9	-0.041020365419221605
1102	10	-0.02309185970372596
1102	11	-0.022769452831532533
1102	12	0.008238810574589195
1102	13	-0.018026486987380963
1102	14	9.630686231716368E-4
1102	15	0.0071802431638090525
1102	16	0.0010325818898095918
1102	17	1.256848045088077E-4
1102	18	0.011270486996963314
1102	19	0.03666405589341082
1102	20	0.0025003592619228243
1102	21	0.936628734939724
1102	22	-0.010235641235432524
1102	23	-0.024151489537239
1102	24	-0.01884077214987201
1102	25	-0.04289141250240647
1102	26	-0.032246609338344
1102	27	-0.013501788655418068
1102	28	-0.022254994694989705
1102	29	-0.015802450131964463
1102	30	-0.014107546372947866
1102	31	-0.03946562934635267
1102	32	-0.03402759544849232
1102	33	-0.019083423960978507
1102	34	-0.04645137992736892
1102	35	-0.03577508513246386
1102	36	0.02082602876034656
1102	37	0.019181378007417038
1102	38	0.9066030796939799
1102	39	-0.020135616560388314
1102	40	-0.029795363965078536
1102	41	0.01306591789258249
1102	42	-0.030018409751178865
1102	43	0.012910559179353243
1102	44	-0.012200182067893195
1102	45	-0.02816803063525697
1102	46	-0.02562858894780362
1102	47	-0.02195158766317462
1102	48	-0.036581554470039634
1102	49	-0.039666722406749955
1102	50	-0.025320715801875338
1102	51	-0.03748951554949542
1103	1	-0.09880026278663934
1103	2	-0.08093438559284749
1103	3	-0.05662026072065629
1103	4	-0.050071837097867444
1103	5	-0.05404876677850723
1103	6	-0.060990181365774276
1103	7	-0.00400451341739938
1103	8	-0.029854012057349166
1103	9	-0.01972088425007712
1103	10	-0.012674237960489165
1103	11	-0.002943549848488658
1103	12	-0.004327912420528435
1103	13	-0.011115606626844965
1103	14	-0.011410005559909564
1103	15	0.001167402863110567
1103	16	-0.0290353681708595
1103	17	-0.03375609914382238
1103	18	-0.030592302935893656
1103	19	0.0043525901288958835
1103	20	-0.035339479888754965
1103	21	0.9369737735588188
1103	22	-0.025971752807507187
1103	23	-0.02879338736110526
1103	24	-0.013986863195228239
1103	25	-0.02540244822131399
1103	26	-0.02567109924546429
1103	27	0.0024209835089905596
1103	28	-0.023599060936881244
1103	29	0.008377873795538449
1103	30	-0.013425093594989335
1103	31	-0.008842683811607799
1103	32	-0.031857778611176
1103	33	-0.01796405523243294
1103	34	-0.012732112901424841
1103	35	-0.0034531313312342604
1103	36	-0.05821593057885366
1103	37	-0.038168395100790065
1103	38	0.8554796499407473
1103	39	-0.054578712095413096
1103	40	-0.06289559289069757
1103	41	-0.05239331392676405
1103	42	-0.059566409569249856
1103	43	-0.018342444324993323
1103	44	-0.019586385347913904
1103	45	-0.042453591464216345
1103	46	-0.024477752400549946
1103	47	-0.022386500592553205
1103	48	-0.03787016722248637
1103	49	-0.025308606812210144
1103	50	-0.017511523193824985
1103	51	-0.08528278604207173
1104	1	-0.03295006911175591
1104	2	-0.02981882358047727
1104	3	-0.030351894462889106
1104	4	-0.0020852211779853747
1104	5	-0.02367213528294343
1104	6	-0.016163014666837228
1104	7	-0.01625726935507288
1104	8	-0.022194307977656536
1104	9	-0.0033214344608012425
1104	10	0.00193223172197321
1104	11	0.01657314650729802
1104	12	-0.01182602096015728
1104	13	-0.005132775403716039
1104	14	-0.015288165319937264
1104	15	0.005797728922459555
1104	16	-0.004698265294038606
1104	17	0.002947737122781291
1104	18	0.009174408312169646
1104	19	-0.03592988648752993
1104	20	-0.009751979177671899
1104	21	0.9538562179401993
1104	22	0.00517417325884395
1104	23	-0.006960323519933809
1104	24	-0.004038986036228209
1104	25	-0.02070071092112613
1104	26	0.009105367869551628
1104	27	0.00493911513400036
1104	28	-0.012659391256640617
1104	29	-0.014910816615930855
1104	30	0.0021271549270025503
1104	31	0.0015824389508480863
1104	32	-0.007245537059517915
1104	33	-0.06619581856475776
1104	34	0.008456500292858493
1104	35	3.856043793888375E-4
1104	36	-0.011188176060642263
1104	37	-0.02940362827047238
1104	38	0.8740742814920495
1104	39	-0.026761446741751627
1104	40	-0.036752995626073925
1104	41	-0.03346764870326524
1104	42	-0.02732861681928256
1104	43	-0.004703613075463409
1104	44	-0.035054279601098415
1104	45	-0.01977940810775891
1104	46	-0.013939692500073875
1104	47	-0.0308405976347359
1104	48	-0.04186067681771277
1104	49	-0.0193725378072358
1104	50	-0.0034274418825717134
1104	51	-0.027371383169523256
1105	1	-0.04513857862270498
1105	2	-0.05765073693004297
1105	3	-0.05674333811828802
1105	4	-0.054457823484568735
1105	5	-0.07076092699676195
1105	6	-0.04610294498764489
1105	7	-0.07163859739841172
1105	8	-0.05446415476102828
1105	9	-0.05487166660859799
1105	10	-0.04041912709658391
1105	11	-0.026710633799147843
1105	12	-0.04393108543050772
1105	13	-0.024684721409641952
1105	14	-0.047171388903343825
1105	15	-0.04178161481890896
1105	16	-0.023510844125233632
1105	17	-0.011576168978031376
1105	18	-0.019338223357422635
1105	19	-0.02448273749236307
1105	20	-0.02626779169379745
1105	21	0.9458152587009181
1105	22	-0.03187201986212784
1105	23	-0.02072215345251749
1105	24	-0.025704665731019816
1105	25	-0.033555468051154946
1105	26	-0.02125503563338782
1105	27	-0.03453102244659334
1105	28	-0.028645957217975138
1105	29	-0.016567294522502607
1105	30	-0.04127065467426405
1105	31	-0.04046702684970427
1105	32	-0.016905828394300215
1105	33	-0.04119368001586565
1105	34	-0.020246673978220997
1105	35	-0.03378328907423622
1105	36	-0.016536224387145637
1105	37	-0.035267795405744096
1105	38	0.893061263366377
1105	39	0.0032278977922857166
1105	40	-0.02092984034668177
1105	41	-0.034038523218100636
1105	42	0.0041409845659856614
1105	43	-0.010442622508470834
1105	44	-0.012113763814397771
1105	45	-0.015866207472015503
1105	46	-0.033657628382968596
1105	47	-0.01726908813584771
1105	48	-0.0287487176670993
1105	49	-0.03520059176435808
1105	50	-0.045916969199673474
1105	51	-0.054575032502675924
1106	1	-0.004989418589111949
1106	2	-0.0445408398468814
1106	3	-0.017834410035746373
1106	4	-0.02906689249385863
1106	5	-0.030467877175482272
1106	6	-0.03435268591758245
1106	7	-0.019123646322896093
1106	8	-0.055973563029056095
1106	9	-0.04726909267585455
1106	10	-0.03468869184133183
1106	11	-0.059155010201465075
1106	12	-0.0413445688202998
1106	13	-0.04893186342485478
1106	14	-0.03758747297974452
1106	15	-0.026461866861964722
1106	16	-0.028187503096987143
1106	17	-0.017702754986146374
1106	18	-0.029838712923101696
1106	19	-0.020083229536076885
1106	20	-0.027409537718654065
1106	21	0.9161737612132441
1106	22	-0.016871938975135947
1106	23	-0.04007737905835995
1106	24	-0.019187995246198852
1106	25	-0.0204620421544206
1106	26	-0.02364642955466678
1106	27	-0.016344480073570367
1106	28	-0.036276455553569065
1106	29	-0.02415094675113494
1106	30	-0.040702433410423566
1106	31	-0.015548230132608865
1106	32	-0.015090834804716735
1106	33	-0.014056194009853584
1106	34	-0.03317825224021931
1106	35	-0.060381336435725075
1106	36	0.0056891205538036616
1106	37	-0.01856897408264757
1106	38	0.8941581960364502
1106	39	-0.01538131381223451
1106	40	-0.0075511521532689585
1106	41	-0.021824804334599435
1106	42	-0.021822173241773157
1106	43	-0.023550814986805335
1106	44	-0.021865680016460942
1106	45	-0.023593090452159515
1106	46	-0.04025188889099951
1106	47	-0.032426199831384395
1106	48	-0.015441193363223249
1106	49	-0.03859020384073375
1106	50	-0.07170630841510217
1106	51	-0.0783580628601257
1107	1	-0.010095169592624131
1107	2	-0.0013905325471768037
1107	3	-0.019783343567034706
1107	4	-0.01489281508158058
1107	5	-0.03852986669210168
1107	6	-0.009201562702692456
1107	7	-0.030793552363569177
1107	8	-0.055936683422693534
1107	9	-0.032072743308184215
1107	10	-0.052283260544825794
1107	11	-0.026355333223790467
1107	12	-0.026517968239431866
1107	13	-0.04416439061071031
1107	14	-0.04721993443385486
1107	15	-0.0612383829397487
1107	16	-0.06189405491790012
1107	17	-0.06361068402853931
1107	18	-0.03514740523107207
1107	19	-0.07653524692576497
1107	20	-0.04911899236270045
1107	21	0.8955848194691853
1107	22	-0.058921387270011394
1107	23	-0.042987636735311696
1107	24	-0.05214053147558673
1107	25	-0.03497525204221574
1107	26	-0.046961307375759986
1107	27	-0.032563930128901575
1107	28	-0.035141487102400504
1107	29	-0.02177128948643059
1107	30	-0.05780123362885803
1107	31	-0.055178496038053026
1107	32	-0.0465286271731955
1107	33	-0.041154361082078594
1107	34	-0.016933461596110533
1107	35	-0.05453207764591639
1107	36	-0.05768639164212175
1107	37	-0.04498091559356254
1107	38	0.8736168213882038
1107	39	-0.051668792203400926
1107	40	-0.06040250728307228
1107	41	-0.05672980230504976
1107	42	-0.039536990976841935
1107	43	-0.039010288891262235
1107	44	-0.03439186132697358
1107	45	-0.04790882483980852
1107	46	-0.03492077861154996
1107	47	-0.062302164085927814
1107	48	-0.041424051082202595
1107	49	-0.043518291470782344
1107	50	-0.047283821049042274
1107	51	-0.029142936640333517
1108	1	0.019523331804087718
1108	2	-0.006639388516177291
1108	3	-0.05681038630203972
1108	4	-0.07156630320918111
1108	5	-0.03310323888239708
1108	6	-0.03678918305750756
1108	7	-0.03954241984958884
1108	8	-0.059888722288206964
1108	9	-0.018131611929440794
1108	10	-0.032431417131626006
1108	11	-0.045418990998207676
1108	12	-0.026661326660089912
1108	13	-0.04952875662893774
1108	14	-0.021890856077305898
1108	15	-0.058586130663684344
1108	16	-0.06553181715921141
1108	17	-0.043497818854284276
1108	18	-0.03503393367205376
1108	19	-0.08430437486311604
1108	20	-0.05475139290060582
1108	21	0.919284252159315
1108	22	-0.05302741735136607
1108	23	-0.04273031247927861
1108	24	-0.0259068480840412
1108	25	-0.02112387399633775
1108	26	-0.043991235555012054
1108	27	-0.018613999482383292
1108	28	-0.049001556538812
1108	29	-0.031324156802917
1108	30	-0.0013547700468308221
1108	31	-0.06062656995931803
1108	32	-0.05167040034742598
1108	33	-0.04183378002556992
1108	34	-0.04567075286780664
1108	35	-0.029417000459304177
1108	36	-0.04383091565769348
1108	37	-0.05322836284453558
1108	38	0.7271835874128882
1108	39	-0.0406534211942855
1108	40	-0.0412694587512803
1108	41	-0.025683866083802798
1108	42	-0.040534853429420536
1108	43	-0.023227846434252797
1108	44	-0.038546673111049756
1108	45	-0.04150370427495176
1108	46	-0.03759304840782107
1108	47	-0.05109325014295507
1108	48	-0.04622426062343976
1108	49	-0.03708116069767442
1108	50	-0.051475075053552644
1108	51	-0.0436719585805605
1109	1	0.004214906864689283
1109	2	-0.013595958923986018
1109	3	-0.07803125250022447
1109	4	-0.10409897789984512
1109	5	-0.05333837291262711
1109	6	-0.07035811248721302
1109	7	-0.055396716895096176
1109	8	-0.10374298596261156
1109	9	-0.08948468311853475
1109	10	-0.07321530352206196
1109	11	-0.08652635558464539
1109	12	-0.08246894903746949
1109	13	-0.06572679309049079
1109	14	-0.0829972767946856
1109	15	-0.06731328096682887
1109	16	-0.06886795574752824
1109	17	-0.0808504605894953
1109	18	-0.06085773228242175
1109	19	-0.06495998471310571
1109	20	-0.06364594081254893
1109	21	0.8474885460133805
1109	22	-0.04167104599617488
1109	23	-0.06507989528560643
1109	24	-0.06301327259392764
1109	25	-0.052893977634660416
1109	26	-0.03913513218813591
1109	27	-0.04131906546452058
1109	28	-0.0577209776460208
1109	29	-0.07639183313089859
1109	30	-0.06327833472433753
1109	31	-0.07838836433653995
1109	32	-0.04242887785237315
1109	33	-0.06580063478099163
1109	34	-0.07722262927663337
1109	35	-0.0641783802798912
1109	36	-0.07903754320476963
1109	37	-0.06604942270457315
1109	38	0.8430046009420522
1109	39	-0.06407611215316678
1109	40	-0.09316120422606389
1109	41	-0.07349782262700444
1109	42	-0.038212960530756845
1109	43	-0.07153340893572135
1109	44	-0.06775718256366758
1109	45	-0.08544607211610611
1109	46	-0.08524106196883707
1109	47	-0.0792806621126303
1109	48	-0.06551102887275562
1109	49	-0.0764736663650396
1109	50	-0.05981306282431831
1109	51	-0.09374097715599561
1110	1	0.020207774014664892
1110	2	-0.040115063365661285
1110	3	-0.09324530502708939
1110	4	-0.1084484494666853
1110	5	-0.05063563049963449
1110	6	-0.08270957910652754
1110	7	-0.05516572718244106
1110	8	-0.11022741895219923
1110	9	-0.061817002236175256
1110	10	-0.08990882317524296
1110	11	-0.12194734864335999
1110	12	-0.09222435865948597
1110	13	-0.11925989918798763
1110	14	-0.09541769561523239
1110	15	-0.12034953375172819
1110	16	-0.10391715010783997
1110	17	-0.12073448055649294
1110	18	-0.15516727221158533
1110	19	-0.14675420092376612
1110	20	-0.12598383518764678
1110	21	0.8365434118207773
1110	22	-0.08294480059989695
1110	23	-0.11447053203161772
1110	24	-0.09201551899379012
1110	25	-0.10276435443684306
1110	26	-0.09620903732751174
1110	27	-0.07786165805857337
1110	28	-0.04572901508383609
1110	29	-0.10691276388696735
1110	30	-0.12119446282924429
1110	31	-0.10818692576347644
1110	32	-0.08353710242978707
1110	33	-0.10777454585331014
1110	34	-0.10317350639637368
1110	35	-0.102476023068796
1110	36	-0.10976046091726488
1110	37	-0.10234499306370992
1110	38	0.8060611778444198
1110	39	-0.12871746473743428
1110	40	-0.09535881247041544
1110	41	-0.11034309624337624
1110	42	-0.10523906673624595
1110	43	-0.1261927700942138
1110	44	-0.10585560958300988
1110	45	-0.09840110760670484
1110	46	-0.09396744487253272
1110	47	-0.12545900726081527
1110	48	-0.10271495647625528
1110	49	-0.12854253823250872
1110	50	-0.0858257458152849
1110	51	-0.11901365306645317
1111	1	-0.003132818194508502
1111	2	-0.06395577596718027
1111	3	-0.10475053490074515
1111	4	-0.11883323550904379
1111	5	-0.07342915687463858
1111	6	-0.11714841449612123
1111	7	-0.10073877201836723
1111	8	-0.1378305815606069
1111	9	-0.1272422900798773
1111	10	-0.11056765702017657
1111	11	-0.10206992924943847
1111	12	-0.11299109130217033
1111	13	-0.15900129795014095
1111	14	-0.10748740656760702
1111	15	-0.08372603165205561
1111	16	-0.1445560626017368
1111	17	-0.14228611356018916
1111	18	-0.14652739016383975
1111	19	-0.17104689857458055
1111	20	-0.1434273935269701
1111	21	0.7845470353125492
1111	22	-0.11541062469832752
1111	23	-0.11788836251396617
1111	24	-0.1371966890642966
1111	25	-0.1327504059526774
1111	26	-0.12135162485460427
1111	27	-0.09695796517152644
1111	28	-0.1164036641296704
1111	29	-0.13241763575847187
1111	30	-0.1486152797257958
1111	31	-0.1281214328647593
1111	32	-0.10565507895616832
1111	33	-0.1135906261863937
1111	34	-0.14171032191581645
1111	35	-0.12378612465174399
1111	36	-0.1129009505505465
1111	37	-0.11518833165578712
1111	38	0.7954103934629941
1111	39	-0.13410153985658013
1111	40	-0.11623698876870492
1111	41	-0.0906023816492052
1111	42	-0.1320361121270892
1111	43	-0.1333752922765825
1111	44	-0.12919151270745743
1111	45	-0.09070359436986308
1111	46	-0.09178169671703529
1111	47	-0.1304426619420127
1111	48	-0.1289584620651496
1111	49	-0.14346165055347626
1111	50	-0.12948331030110438
1111	51	-0.11232401292962635
1201	1	-0.7697954192242591
1201	2	-0.1971766872450118
1201	3	-0.14609026363380906
1201	4	-0.13305163999424963
1201	5	-0.06847539741683306
1201	6	-0.07850437831300638
1201	7	-0.06475951921952827
1201	8	-0.07435999442277819
1201	9	-0.07456511949528988
1201	10	-0.028174264829381457
1201	11	-0.017440043024841145
1201	12	-0.015544806548248857
1201	13	-0.027714000916368775
1201	14	-0.025519099735234363
1201	15	-0.0119390175154237
1201	16	-0.010863605756256334
1201	17	-0.009417365141011658
1201	18	0.003787771768479331
1201	19	-0.011537067884994201
1201	20	-0.006622584067599746
1201	21	0.8749168630665167
1201	22	-0.014527242099326543
1201	23	-0.016405306884934134
1201	24	-0.012975206046540677
1201	25	-0.028696843476630818
1201	26	-0.007614720471934788
1201	27	-0.004041727213426327
1201	28	-0.011997698948697177
1201	29	-0.0031981596657431055
1201	30	0.00986788387229609
1201	31	0.014285552392721002
1201	32	-0.010934533530623014
1201	33	-0.001991614277109477
1201	34	-0.001888542477203714
1201	35	-0.011372571288681854
1201	36	-0.008413602866689018
1201	37	-0.011218970452169685
1201	38	0.9094275568417913
1201	39	-0.02164344442284971
1201	40	-0.012018088284136752
1201	41	-0.026537369815933687
1201	42	-0.01562708796009815
1201	43	0.008762639629068758
1201	44	-0.010527076229656984
1201	45	-0.0024023934546164583
1201	46	3.9470290072074476E-4
1201	47	-0.02191672101319142
1201	48	-0.019007516140931102
1201	49	-0.004042448287698619
1201	50	-6.65638589580908E-5
1201	51	0.0035110784491791946
1202	1	-0.010004850283728217
1202	2	-0.06426120663211066
1202	3	-0.1607215102846169
1202	4	-0.046589502114152026
1202	5	-0.03294958114563684
1202	6	-0.02412255046323253
1202	7	-0.05795154289713622
1202	8	-0.03441398462877743
1202	9	-0.06173268892578676
1202	10	-0.04331221016516906
1202	11	-0.07514124273141931
1202	12	-0.02836086390443171
1202	13	-0.08456539100157556
1202	14	-0.026641582556045762
1202	15	-0.04440776484995723
1202	16	-0.05189409879291418
1202	17	-0.027918940039327822
1202	18	-0.023055796886005453
1202	19	-0.03405504537360571
1202	20	-0.04196533473148634
1202	21	0.917820258537354
1202	22	-0.04082619702432311
1202	23	-0.056052766486054395
1202	24	-0.06920135103789704
1202	25	-0.024757699209317252
1202	26	-0.06378728440478199
1202	27	-0.03237447861229015
1202	28	-0.054715518238829475
1202	29	-0.07227578563271209
1202	30	-0.06067211180751997
1202	31	-0.043904253851472674
1202	32	-0.05220160152669706
1202	33	-0.1056904988967986
1202	34	-0.01960386753798815
1202	35	-0.04484900778615497
1202	36	-0.06928999820409842
1202	37	-0.046188212509932214
1202	38	0.8815705539415646
1202	39	-0.05153753490495916
1202	40	-0.053440479804827135
1202	41	-0.05298294085344679
1202	42	-0.03314196435229633
1202	43	-0.0357353557295923
1202	44	-0.05036087377221321
1202	45	-0.05466675725298842
1202	46	-0.02990902903962933
1202	47	-0.04207918887414053
1202	48	-0.0382826739324571
1202	49	-0.02366621542890357
1202	50	-0.049091698774546444
1202	51	-0.03803666496269642
1203	1	-0.07145549875569657
1203	2	-0.060295529874039744
1203	3	-0.04348166459377012
1203	4	-0.04933200012159489
1203	5	-0.03030129779974544
1203	6	-0.028574938128137717
1203	7	-0.35632656315520705
1203	8	-0.04458066176400877
1203	9	-0.03720699608227562
1203	10	-0.018603317447535517
1203	11	0.007461543345009147
1203	12	-0.016547553145308314
1203	13	-0.038937370813542316
1203	14	-0.02576933269764936
1203	15	-0.022469090569217087
1203	16	-0.009486560674751843
1203	17	-0.028448455376924642
1203	18	0.013087394521583917
1203	19	0.01745728364529242
1203	20	-0.016120031429203152
1203	21	0.9439157227581987
1203	22	-0.021888588442550372
1203	23	-0.009569497999571297
1203	24	-0.01564443748659272
1203	25	-0.010937731594758304
1203	26	0.002244702274644794
1203	27	-0.0011168089353716937
1203	28	-0.0013358396819072027
1203	29	-0.007606809407427306
1203	30	0.009502463588589194
1203	31	-0.010318737499943609
1203	32	0.010621448389692034
1203	33	-0.03979486219800066
1203	34	-0.01970368897270447
1203	35	-0.0038837949051142573
1203	36	0.012009585459900052
1203	37	-0.0014757002797054497
1203	38	0.9086557898335599
1203	39	-0.013644515206330254
1203	40	-0.007797524781935294
1203	41	-0.018903874811442734
1203	42	-0.008903949197289762
1203	43	-0.005678365029858412
1203	44	0.008023754164149466
1203	45	-0.022413292417162722
1203	46	-0.027463013632427646
1203	47	-0.019735704713738755
1203	48	-0.049746205860422776
1203	49	-0.020706223680583946
1203	50	-0.0414469170082441
1203	51	-0.051426895801789385
1204	1	-0.06137652048605702
1204	2	-0.1001032781161797
1204	3	-0.05309029814664257
1204	4	-0.07125350758018101
1204	5	-0.06724722226108781
1204	6	-0.07726248641944267
1204	7	-0.04598628673560512
1204	8	-0.08851643825639144
1204	9	-0.06593553974483513
1204	10	-0.033691680119162015
1204	11	-0.0762401136154125
1204	12	-0.06714811260192732
1204	13	-0.07053321349724229
1204	14	-0.04392944456687076
1204	15	-0.05465886715973056
1204	16	-0.057992368842221254
1204	17	-0.03597380261152949
1204	18	-0.03735552545846588
1204	19	-0.03900532761501552
1204	20	-0.050248730398493535
1204	21	0.7832304671599744
1204	22	-0.044717206904792306
1204	23	-0.033817254462086055
1204	24	-0.03706099204303115
1204	25	-0.04361498941368325
1204	26	-0.05316868435551925
1204	27	-0.031963791614117554
1204	28	-0.010787415560763236
1204	29	-0.04262032698344598
1204	30	-0.0401903767056595
1204	31	-0.041088621312766804
1204	32	-0.033188638977620144
1204	33	-0.042118761464671195
1204	34	-0.039973789436153595
1204	35	-0.05866720066564568
1204	36	-0.0222250639347763
1204	37	-0.06386951758414483
1204	38	0.8610409528167793
1204	39	-0.014401670139022826
1204	40	-0.03333266440380811
1204	41	-0.01737272133595269
1204	42	-0.027080601648322045
1204	43	-0.029576793199552753
1204	44	-0.06309798458249816
1204	45	-0.01827359194067668
1204	46	-0.026026059775851706
1204	47	-0.05057219998023754
1204	48	-0.024211558528506316
1204	49	-0.040592280960737526
1204	50	-0.027178440514390445
1204	51	-0.06773599269735087
1205	1	0.008491122477693125
1205	2	-0.057388275029623514
1205	3	-0.041830138489430624
1205	4	-0.08227854851406136
1205	5	-0.05546351755865686
1205	6	-0.06481575224407976
1205	7	-0.030429227422217764
1205	8	-0.06570258044503419
1205	9	-0.1374064850216712
1205	10	-0.09733449742383726
1205	11	-0.12914154624581897
1205	12	-0.10466075374053219
1205	13	-0.1234805741930245
1205	14	-0.04486561894194807
1205	15	-0.07179409153379623
1205	16	-0.06967107246420312
1205	17	-0.09624807652787837
1205	18	-0.08913743774170513
1205	19	-0.07056909060308669
1205	20	-0.05082468183275779
1205	21	0.8798882421959959
1205	22	-0.07778726242594303
1205	23	-0.056651173633525786
1205	24	-0.1152835344911125
1205	25	-0.09772414896594483
1205	26	-0.10724756203468644
1205	27	-0.1066722259044326
1205	28	-0.11340917041430743
1205	29	-0.07285607675297001
1205	30	-0.07321054624236467
1205	31	-0.1353849985941764
1205	32	-0.09379456689344323
1205	33	-0.07402377483420963
1205	34	-0.05155899033650968
1205	35	-0.08219411227515394
1205	36	-0.18725315051388947
1205	37	-0.1429114592987304
1205	38	0.7488554184730916
1205	39	-0.07340235614968549
1205	40	-0.15189239052129722
1205	41	-0.1493070111757575
1205	42	-0.07257661696752393
1205	43	-0.18219885356638343
1205	44	-0.11874173301750801
1205	45	-0.11232133592213245
1205	46	-0.08964546103062787
1205	47	-0.09249256158936703
1205	48	-0.08145234024021164
1205	49	-0.13157481264462945
1205	50	-0.05625676998898399
1205	51	-0.1019230453469504
1206	1	-0.00876682006389018
1206	2	-0.05937664004752463
1206	3	-0.0781083245459584
1206	4	-0.08610766543453252
1206	5	-0.061172782679001614
1206	6	-0.056533883399083606
1206	7	-0.07314102744920348
1206	8	-0.0813556249809082
1206	9	-0.08640842916607738
1206	10	-0.05729570974648368
1206	11	-0.05433405476291142
1206	12	-0.11003661266170184
1206	13	-0.08953876896566015
1206	14	-0.10333579666694703
1206	15	-0.09346066560914323
1206	16	-0.09988179326496294
1206	17	-0.06345263582723248
1206	18	-0.07595846701347142
1206	19	-0.0808471838703042
1206	20	-0.059777016181648435
1206	21	0.868633560550002
1206	22	-0.06770194452082734
1206	23	-0.07896587570611047
1206	24	-0.07908853911522584
1206	25	-0.06027540483891869
1206	26	-0.05199478214154851
1206	27	-0.06489868191677317
1206	28	-0.07003529250482643
1206	29	-0.06654207411308732
1206	30	-0.06549974679477799
1206	31	-0.07969913839936993
1206	32	-0.03628793144443421
1206	33	-0.06734198262095958
1206	34	-0.06645870100129514
1206	35	-0.06769963151916158
1206	36	-0.04776803080248726
1206	37	-0.06957646107245097
1206	38	0.8657638804030583
1206	39	-0.05101100276847603
1206	40	-0.06034627953734173
1206	41	-0.06981181588071905
1206	42	-0.05718532241694163
1206	43	-0.051124336756259936
1206	44	-0.07200775889039335
1206	45	-0.05405392314170854
1206	46	-0.0676186619032535
1206	47	-0.06499270619739406
1206	48	-0.05378537289903562
1206	49	-0.052174514675577655
1206	50	-0.0584397168035764
1206	51	-0.07849097603545374
1207	1	-0.022250353938503054
1207	2	-0.07200368137761615
1207	3	-0.07884896923602014
1207	4	-0.11300303033346637
1207	5	-0.07842434326274628
1207	6	-0.08636423994796161
1207	7	-0.06769131593456734
1207	8	-0.09907737302380326
1207	9	-0.09222773817469943
1207	10	-0.10997365137730242
1207	11	-0.07418065185824929
1207	12	-0.09247377357752384
1207	13	-0.09063984020827576
1207	14	-0.0863901918808665
1207	15	-0.08691226675641417
1207	16	-0.08863492307474274
1207	17	-0.07490675132126512
1207	18	-0.0861653856942084
1207	19	-0.10078253606761223
1207	20	-0.10750587020766744
1207	21	-3.451021528432399
1207	22	-0.10310926196937231
1207	23	-0.09738344924423359
1207	24	-0.09916846145974745
1207	25	-0.07605354873703618
1207	26	-0.07870162701774319
1207	27	-0.08212896635117062
1207	28	-0.09401078279986308
1207	29	-0.10354581459873913
1207	30	-0.09559590302870902
1207	31	-0.08679120092904924
1207	32	-0.0758656480421962
1207	33	-0.09851562753642895
1207	34	-0.09487815901754004
1207	35	-0.08682919880921958
1207	36	-0.11318804028770302
1207	37	-0.10783259363873299
1207	38	0.7988940864756913
1207	39	-0.09697247623924454
1207	40	-0.09654054759153041
1207	41	-0.08202500927853862
1207	42	-0.08095585311214393
1207	43	-0.10156814036568562
1207	44	-0.10200870436817411
1207	45	-0.11588276433086264
1207	46	-0.10477834840614975
1207	47	-0.09799493070460841
1207	48	-0.09193526395720397
1207	49	-0.09850676643651468
1207	50	-0.09179843068098137
1207	51	-0.08513990563001528
1208	1	-6.073765778253915E-4
1208	2	-0.029426848139920025
1208	3	-0.077396546241431
1208	4	-0.10036285570629389
1208	5	-0.05304676586098367
1208	6	-0.06503479056061678
1208	7	-0.07800982378502397
1208	8	-0.13363249582892678
1208	9	-0.06947196355734064
1208	10	-0.08971392136666623
1208	11	-0.08501431804495496
1208	12	-0.10128618680904111
1208	13	-0.13224678518726307
1208	14	-0.10116217486463341
1208	15	-0.12704589245451814
1208	16	-0.08982655914014259
1208	17	-0.10803588344516868
1208	18	-0.12355936860856076
1208	19	-0.12356584756926026
1208	20	-0.10168336417639523
1208	21	0.8200524257956161
1208	22	-0.05962436342475996
1208	23	-0.07848784825600319
1208	24	-0.10762044683054484
1208	25	-0.09383959089577587
1208	26	-0.0787473716071787
1208	27	-0.0941603507617188
1208	28	-0.05728537609778783
1208	29	-0.09087494366932702
1208	30	-0.09727386358260759
1208	31	-0.09318185747919472
1208	32	-0.07472659385448566
1208	33	-0.093697994698978
1208	34	-0.08805517332847046
1208	35	-0.11258994521251253
1208	36	-0.10908362685129447
1208	37	-0.1268149747247449
1208	38	0.6313521331185683
1208	39	-0.10953862266566006
1208	40	-0.05931918733940478
1208	41	-0.11332726238429558
1208	42	-0.09049692015220501
1208	43	-0.11108465382086052
1208	44	-0.11437101051933496
1208	45	-0.08983628090801687
1208	46	-0.09865456561107067
1208	47	-0.10197840115907297
1208	48	-0.06628857450067471
1208	49	-0.1129964670636383
1208	50	-0.12089558783586085
1208	51	-0.09826088490103757
1209	1	-0.007237906324334631
1209	2	-0.09076283868559187
1209	3	-0.10344852644599456
1209	4	-0.08619882990512195
1209	5	-0.0633933103544635
1209	6	-0.10011195444171506
1209	7	-0.09556845586364204
1209	8	-0.15014963946275373
1209	9	-0.11329917382663979
1209	10	-0.14552380111412333
1209	11	-0.16480775470745357
1209	12	-0.1214498876172172
1209	13	-0.12830420544322862
1209	14	-0.1055217266942634
1209	15	-0.10384660543220292
1209	16	-0.12554819106849635
1209	17	-0.11648159872698471
1209	18	-0.13318202042168537
1209	19	-0.13094037929061386
1209	20	-0.08730036448882572
1209	21	0.8279566644452245
1209	22	-0.1185848335810391
1209	23	-0.09295710744765273
1209	24	-0.10865422026881077
1209	25	-0.09036789731486294
1209	26	-0.07675203475175607
1209	27	-0.06842158235230755
1209	28	-0.08921981225772413
1209	29	-0.09795861993159605
1209	30	-0.08570522664069102
1209	31	-0.09756058821847802
1209	32	-0.07093562729586722
1209	33	-0.09970301619552657
1209	34	-0.1585798043380322
1209	35	-0.12117740458376147
1209	36	-0.07348965928652262
1209	37	-0.13523906127182528
1209	38	0.7622986034950969
1209	39	-0.09989047053741729
1209	40	-0.09892419105590733
1209	41	-0.10069322459187902
1209	42	-0.09420502324333313
1209	43	-0.1389601619111076
1209	44	-0.15201314188843895
1209	45	-0.11241436595361165
1209	46	-0.0793560088980172
1209	47	-0.09071352797202081
1209	48	-0.11296009372784965
1209	49	-0.10900022490289274
1209	50	-0.09350945541263656
1209	51	-0.12746184890609413
1210	1	-0.04816008139677308
1210	2	-0.12065622856638214
1210	3	-0.17802754410629973
1210	4	-0.19673148797556905
1210	5	-0.1575322788513347
1210	6	-0.1591619382956182
1210	7	-0.13530506380065077
1210	8	-0.19689205310779556
1210	9	-0.12321649586509409
1210	10	-0.16033104600698067
1210	11	-0.15848836709152891
1210	12	-0.15149184370769575
1210	13	-0.14350104147182208
1210	14	-0.16083226925630356
1210	15	-0.1856032910579799
1210	16	-0.1519683984248985
1210	17	-0.14957935068182593
1210	18	-0.18589331634019857
1210	19	-0.2093393305410558
1210	20	-0.11843348225686867
1210	21	0.7830155112377994
1210	22	-0.14100461606322767
1210	23	-0.13016998193318585
1210	24	-0.14785901821918657
1210	25	-0.11513276935028927
1210	26	-0.10817480523826362
1210	27	-0.12881871222983676
1210	28	-0.10187174362263818
1210	29	-0.1441606467822325
1210	30	-0.13523199363829974
1210	31	-0.17484116579743159
1210	32	-0.1280840892175803
1210	33	-0.20508997938578943
1210	34	-0.11372474749165207
1210	35	-0.16689759551810113
1210	36	-0.16169087812890837
1210	37	-0.1613465347942835
1210	38	0.5329224348095138
1210	39	-0.18725703592942722
1210	40	-0.16088627494632135
1210	41	-0.13741409525571413
1210	42	-0.16840765068930352
1210	43	-0.19667522018615102
1210	44	-0.14926834383995669
1210	45	-0.15605522181833464
1210	46	-0.15342075760078444
1210	47	-0.173588222082536
1210	48	-0.1512404261086857
1210	49	-0.17183046455245687
1210	50	-0.15696865129456938
1210	51	-0.1584947144144948
1211	1	-0.0031986442330875775
1211	2	-0.10513909878424954
1211	3	-0.20057220518334162
1211	4	-0.1500440712956319
1211	5	-0.08937157813379315
1211	6	-0.13918239209464645
1211	7	-0.09952265612077582
1211	8	-0.18618946862991947
1211	9	-0.13824067434346432
1211	10	-0.1471772800645823
1211	11	-0.13067434148077695
1211	12	-0.14887171814842048
1211	13	-0.1490531142999103
1211	14	-0.13834347612816345
1211	15	-0.13544145050205003
1211	16	-0.13918337414440174
1211	17	-0.1537038652843492
1211	18	-0.15729558908731178
1211	19	-0.17244518143208865
1211	20	-0.1562406010107864
1211	21	0.7334252259366423
1211	22	-0.14582301323419955
1211	23	-0.10829788274248386
1211	24	-0.150387306575972
1211	25	-0.12060247762768483
1211	26	-0.10018546896337455
1211	27	-0.14631547707272574
1211	28	-0.12820445769981603
1211	29	-0.17774937633323162
1211	30	-0.16116260122270631
1211	31	-0.19438823029584285
1211	32	-0.14126247408194104
1211	33	-0.14231997837789123
1211	34	-0.14218775455140076
1211	35	-0.13360827058993863
1211	36	-0.15357628744006746
1211	37	-0.16324438355616877
1211	38	0.7397955018926581
1211	39	-0.11788378897150409
1211	40	-0.12463668620723922
1211	41	-0.17096731640898355
1211	42	-0.16143461805643966
1211	43	-0.13136145231104734
1211	44	-0.1634709073233367
1211	45	-0.1486915183531181
1211	46	-0.13572055793809312
1211	47	-0.15501594245244377
1211	48	-0.13220178745275035
1211	49	-0.13061786200369596
1211	50	-0.12666969513372095
1211	51	-0.19285708064746387
1301	1	-0.07919934418690389
1301	2	-0.14617628909169866
1301	3	-0.05305641041289988
1301	4	-0.06626768415562623
1301	5	-0.09549821938291814
1301	6	-0.0730282500947439
1301	7	-0.1079117236664544
1301	8	-0.09593641752559279
1301	9	-0.06312772275355627
1301	10	-0.08513483302137104
1301	11	-0.050105897316718995
1301	12	-0.10792735431580525
1301	13	-0.08546130321528267
1301	14	-0.06894654371755848
1301	15	-0.06435846479253371
1301	16	-0.0822358846297675
1301	17	-0.026041996877971485
1301	18	-0.07143023690168349
1301	19	-0.08379994096770105
1301	20	-0.03062148940033893
1301	21	0.8710219849898309
1301	22	-0.05313954635519025
1301	23	-0.04647977301428341
1301	24	-0.03053751785543568
1301	25	-0.032982454170181086
1301	26	-0.05186409806717762
1301	27	-0.008556814828089898
1301	28	-0.026181247674514907
1301	29	0.008696694392043014
1301	30	-0.03057372270930614
1301	31	-0.0031544275532198185
1301	32	-0.0012500500756473798
1301	33	-0.026207400317083795
1301	34	-0.6419756371167011
1301	35	-0.007642812188997539
1301	36	-0.043058323500687834
1301	37	-0.05023699324586062
1301	38	0.8531971267729759
1301	39	-0.06354217863351153
1301	40	-0.09273034012540649
1301	41	-0.03995366577468218
1301	42	-0.02208325010465728
1301	43	-0.026767011931646323
1301	44	-0.07203198701373736
1301	45	-0.04098011338525964
1301	46	-0.28065492252149227
1301	47	-0.3105296154814141
1301	48	-0.41787527369100275
1301	49	-0.30669507310572897
1301	50	-0.5620503894825646
1301	51	-0.3880965794019602
1302	1	-0.02703730463224474
1302	2	-0.08284157795994673
1302	3	-0.16461288798198837
1302	4	-0.0630478975122557
1302	5	-0.04839407242661764
1302	6	-0.028532426951564105
1302	7	-0.01636864207034705
1302	8	-0.033320263506219305
1302	9	-0.036370174516164866
1302	10	-0.02281184190364627
1302	11	-0.03493944256170067
1302	12	-0.039422731075468675
1302	13	-0.05525305118124635
1302	14	-0.03189224228852794
1302	15	-0.05768723509743978
1302	16	-0.07861429779581641
1302	17	-0.03466208647282798
1302	18	-0.01847842140841749
1302	19	-0.03640418400573964
1302	20	-0.04408456664420157
1302	21	0.9164202412202087
1302	22	-0.035433461218467244
1302	23	-0.019029584021104995
1302	24	-0.07248230329787475
1302	25	-0.039657328343700726
1302	26	-0.04934826458545416
1302	27	-0.012602178833255095
1302	28	-0.031024332581523595
1302	29	-0.05689664959486862
1302	30	-0.01940204754009045
1302	31	-0.021717610625067607
1302	32	-0.017833584015107817
1302	33	-0.057289610232984955
1302	34	-0.033635564243340355
1302	35	-0.012316728126613441
1302	36	-0.009371359526475942
1302	37	-0.018654873696405616
1302	38	0.862690906273464
1302	39	-0.013756426962736157
1302	40	-0.03372205137326745
1302	41	-0.022908732905911222
1302	42	-0.029644083439549718
1302	43	-0.05400744492120424
1302	44	-0.02264581418317846
1302	45	-0.028556751112830625
1302	46	-0.02553174473339226
1302	47	-0.025836521412635705
1302	48	-0.03277170565532117
1302	49	-0.030351774066701864
1302	50	-0.021742276052435727
1302	51	-0.026077348338162665
1303	1	-0.06900248305522183
1303	2	-0.2814458671034856
1303	3	-0.03440820064227523
1303	4	-0.3443561787914291
1303	5	-0.2724544903817261
1303	6	-0.26557617723441496
1303	7	-0.24715577710380643
1303	8	-0.339909819490515
1303	9	-0.2814748607895652
1303	10	-0.29371066278010005
1303	11	-0.253422267881362
1303	12	-1.1190602839988344
1303	13	-0.31487462632873786
1303	14	-0.7850610041684405
1303	15	-1.1762990280302716
1303	16	-0.3330598940836822
1303	17	-0.6496515566891929
1303	18	-0.5844272273308988
1303	19	-0.5207420747627793
1303	20	-0.1452031786119008
1303	21	0.8047381010159995
1303	22	-0.1300571701260438
1303	23	-0.11917595679717863
1303	24	-0.1383247908277312
1303	25	-0.10374460656330342
1303	26	-0.08570927810502127
1303	27	-0.49394127653116016
1303	28	-0.46794980124309404
1303	29	-0.401805366613587
1303	30	-0.5302605596641641
1303	31	-0.5530551431813251
1303	32	-0.5281040915775961
1303	33	-0.22892907362012238
1303	34	-0.1971496621540254
1303	35	-0.5640407241114431
1303	36	-0.32168878392953104
1303	37	-0.29817093978277853
1303	38	0.5631118078996451
1303	39	-0.40128152978019216
1303	40	-0.30757301017759175
1303	41	-0.32471694675906804
1303	42	-0.3143998647960018
1303	43	-0.3886150246507398
1303	44	-0.2053798286028723
1303	45	-0.23472806381619193
1303	46	-0.05589986539510505
1303	47	-0.06179952849953452
1303	48	-0.05947352260509575
1303	49	-0.05565370134647196
1303	50	-0.008849024805243744
1303	51	-0.07964470693440262
1304	1	-0.16594353665187356
1304	2	-0.2865413074578811
1304	3	-0.1793539871637364
1304	4	-0.25065199579857733
1304	5	-0.20453951259670333
1304	6	-0.2877532769687221
1304	7	-0.1472155708830698
1304	8	-0.2414845127190972
1304	9	-0.20235796071566625
1304	10	-0.19104773894612492
1304	11	-0.1764469921356664
1304	12	-0.17270046166919428
1304	13	-0.2208024679838516
1304	14	-0.16875215809345434
1304	15	-0.16483540149688025
1304	16	-0.1801699606710372
1304	17	-0.16642877338622952
1304	18	-0.19728421781973537
1304	19	-0.13966721366622892
1304	20	-0.12363044899863951
1304	21	0.8224969215058238
1304	22	-0.1259994729635494
1304	23	-0.1534410626324103
1304	24	-0.16213748090926572
1304	25	-0.11902810681051079
1304	26	-0.1873707014252517
1304	27	-0.08206145889367633
1304	28	-0.10617204559928695
1304	29	-0.12369121723389043
1304	30	-0.10155978385421349
1304	31	-0.1299604764063389
1304	32	-0.12711785719872637
1304	33	-0.08412942940301349
1304	34	-0.11685440706455097
1304	35	-0.15709604749162054
1304	36	-0.09991421619847785
1304	37	-0.1680367737263282
1304	38	0.6762844896919233
1304	39	-0.13014314088973578
1304	40	-0.16633223431011146
1304	41	-0.12518516176310612
1304	42	-0.15518612085612915
1304	43	-0.20972729523545297
1304	44	-0.22168898277858062
1304	45	-0.19048607295805198
1304	46	-0.11386428857019837
1304	47	-0.17695080968451293
1304	48	-0.13540822967064514
1304	49	-0.13545808157766714
1304	50	-0.16734204185031842
1304	51	-0.2131340739690728
1305	1	-0.10283850875200784
1305	2	-0.16331659791286057
1305	3	-0.1915276950924607
1305	4	-0.1117995426590852
1305	5	-0.10346379269867612
1305	6	-0.12795388115853257
1305	7	-0.08586478185422664
1305	8	-0.1345221361310962
1305	9	-0.108842241314143
1305	10	-0.11702267327574845
1305	11	-0.08540811530914283
1305	12	-0.10182483072262016
1305	13	-0.0914479413171847
1305	14	-0.0960804533735029
1305	15	-0.08412798635833241
1305	16	-0.14285091828662644
1305	17	-0.12181416672597578
1305	18	-0.08926830457328805
1305	19	-0.1304331752482213
1305	20	-0.10582020168713768
1305	21	0.8180159598149999
1305	22	-0.09308756824533759
1305	23	-0.08591028645891896
1305	24	-0.07647302008332701
1305	25	-0.09758087030666474
1305	26	-0.10434951610509557
1305	27	-0.07553310847782058
1305	28	-0.06953651064923605
1305	29	-0.06109981432279454
1305	30	-0.10382450593094461
1305	31	-0.0794212093115263
1305	32	-0.08576910829640383
1305	33	-0.08113325919364911
1305	34	-0.08002484354759076
1305	35	-0.07274592545336844
1305	36	-0.09850633090703553
1305	37	-0.0918854620004268
1305	38	0.7758285023701603
1305	39	-0.10528214136959946
1305	40	-0.1008871938402649
1305	41	-0.09004884208603414
1305	42	-0.09660253782442396
1305	43	-0.10264710423945189
1305	44	-0.10463561160452883
1305	45	-0.07506910134585354
1305	46	-0.09631244391009375
1305	47	-0.10002246917545676
1305	48	-0.07228892213365157
1305	49	-0.06085179813823771
1305	50	-0.07251079523114612
1305	51	-0.07325040966619412
1306	1	0.027215314203630214
1306	2	-0.07994869777405711
1306	3	-0.03284946357434393
1306	4	-0.0615275040938883
1306	5	-0.08053656306794466
1306	6	-0.28597474992078986
1306	7	-0.07714304838903985
1306	8	-0.27346263781371505
1306	9	-0.2500172522687407
1306	10	-0.1913850506316308
1306	11	-0.20514822501828434
1306	12	-0.14982453276324748
1306	13	-0.29337795212448015
1306	14	-0.114278694098914
1306	15	-0.1691201128587423
1306	16	-0.15625222803763705
1306	17	-0.10047714762382043
1306	18	-0.1273374916685981
1306	19	-0.09097758214763729
1306	20	-0.05522826666642544
1306	21	0.8973661540865976
1306	22	-0.11472926934755634
1306	23	-0.2341720013975035
1306	24	-0.13861289240071528
1306	25	-0.10780983158605295
1306	26	-0.24341111755558842
1306	27	-0.07345328345446944
1306	28	-0.05812860329969283
1306	29	-0.17457522669179326
1306	30	-0.11269734164716994
1306	31	-0.12318062199704372
1306	32	-0.14107764200669237
1306	33	-0.04390034108918428
1306	34	-0.067054239933249
1306	35	-0.049816369121607806
1306	36	-0.125989674373713
1306	37	-0.26175181689487914
1306	38	0.6763909484170583
1306	39	-0.1360322001698151
1306	40	-0.23120405145889578
1306	41	-0.21819398620617392
1306	42	-0.04800334257106442
1306	43	-0.06121742196321378
1306	44	-0.03338300303582997
1306	45	-0.03243804425886765
1306	46	-0.03670809920887308
1306	47	-0.05839043506099273
1306	48	-0.02851507067423853
1306	49	-0.033931300427077815
1306	50	-0.043251434909322484
1306	51	-0.06676456869929837
1307	1	-0.05766541262016034
1307	2	-0.2226935420856364
1307	3	-0.2065231464032351
1307	4	-0.3856921915861449
1307	5	-0.17562832484530588
1307	6	-0.16578788089154983
1307	7	-0.14558457597415497
1307	8	-0.2032287135674551
1307	9	-0.15533703465534643
1307	10	-0.19180937400462028
1307	11	-0.18268113098729089
1307	12	-0.2039953694548018
1307	13	-0.1969234632171606
1307	14	-0.1833309351667438
1307	15	-0.18212767331487356
1307	16	-0.10390815030180534
1307	17	-0.12181596898330582
1307	18	-0.12634913263070757
1307	19	-0.1137612023091279
1307	20	-0.09439453720232649
1307	21	0.8435645231078794
1307	22	-0.08953278487650351
1307	23	-0.07473654388587647
1307	24	-0.1428553228469056
1307	25	-0.08050465347371727
1307	26	-0.07750365794691305
1307	27	-0.5773572983283799
1307	28	-0.5029490034962762
1307	29	-0.43285565239331447
1307	30	-0.5557293846615252
1307	31	-0.5720307465221453
1307	32	-0.7844438655875052
1307	33	-0.11784695320915972
1307	34	-0.6121017142380722
1307	35	-0.8805199347537567
1307	36	-0.2660610861928987
1307	37	-0.4009825256258637
1307	38	0.37202349055950634
1307	39	-0.4849076128337444
1307	40	-0.3050845327144529
1307	41	-0.33087050482340175
1307	42	-0.4433850574558278
1307	43	-0.5367072342909154
1307	44	-0.42249248849564935
1307	45	-0.45058265775855233
1307	46	-0.3392174526254834
1307	47	-0.37774506920302997
1307	48	-0.35209191059951195
1307	49	-0.3241953235157311
1307	50	-0.378617113566996
1307	51	-0.3422455478439872
1308	1	0.01291213824419657
1308	2	-0.08496617462290601
1308	3	-0.08377858344141487
1308	4	-0.07843499786518038
1308	5	-0.06302346276215331
1308	6	-0.07182346336717416
1308	7	-0.036131188211221854
1308	8	-0.11133770067927884
1308	9	-0.10565150592036332
1308	10	-0.10266268469442252
1308	11	-0.10166411337283421
1308	12	-0.10620184429851776
1308	13	-0.13294580011719148
1308	14	-0.11139886772436114
1308	15	-0.10431490122916642
1308	16	-0.10954388946858984
1308	17	-0.10650960867642567
1308	18	-0.12077435474695619
1308	19	-0.1009674451467788
1308	20	-0.09737422000014107
1308	21	0.8250886660804966
1308	22	-0.08841207492505276
1308	23	-0.07842660619272124
1308	24	-0.0938408876668646
1308	25	-0.1022099715825533
1308	26	-0.06734171336329808
1308	27	-0.08426241328576367
1308	28	-0.06433449822529269
1308	29	-0.09579727412760519
1308	30	-0.04287283386988605
1308	31	-0.0955545414659511
1308	32	-0.0780516647543621
1308	33	-0.1095527383532513
1308	34	-0.09702768909905046
1308	35	-0.09410717648697187
1308	36	-0.10916312529658256
1308	37	-0.10249244495245335
1308	38	-36.58185484541674
1308	39	-0.10640415701312378
1308	40	-0.09799040421290073
1308	41	-0.10122538013672511
1308	42	-0.14895492180198744
1308	43	-0.12696860793975162
1308	44	-0.12270713484660689
1308	45	-0.13216367325530598
1308	46	-0.14317262392948749
1308	47	-0.1181843427363134
1308	48	-0.09520408935039626
1308	49	-0.11828510871799836
1308	50	-0.12061187247873306
1308	51	-0.0878594682477285
1309	1	0.014233890046035924
1309	2	-0.03592898573103298
1309	3	-0.0868540348672866
1309	4	-0.09598493375182926
1309	5	-0.08398531438835732
1309	6	-0.06065246255496959
1309	7	-0.05231085309064554
1309	8	-0.160754699018959
1309	9	-0.09662196741561502
1309	10	-0.11595541217266003
1309	11	-0.11187058330141042
1309	12	-0.12519158838671984
1309	13	-0.11723553475712833
1309	14	-0.11853985234618847
1309	15	-0.13184705037456723
1309	16	-0.09547343800777242
1309	17	-0.12101015223590394
1309	18	-0.15498064411120538
1309	19	-0.16371363480397605
1309	20	-0.1182410293498748
1309	21	0.8294078380863326
1309	22	-0.120072212412623
1309	23	-0.09389954991465999
1309	24	-0.09705564617656393
1309	25	-0.08404799948952046
1309	26	-0.08859239425837728
1309	27	-0.09118780970863583
1309	28	-0.08582834633400438
1309	29	-0.12130534522081149
1309	30	-0.1056046050756052
1309	31	-0.16565294961859678
1309	32	-0.09782702825030043
1309	33	-0.09446944531792667
1309	34	-0.10269653114132637
1309	35	-0.11411248102158567
1309	36	-0.13027531330198627
1309	37	-0.11496340960335516
1309	38	0.5927047825462566
1309	39	-0.1364023096060336
1309	40	-0.12111867329639381
1309	41	-0.13834264532553675
1309	42	-0.1350032083969026
1309	43	-0.12950425111219488
1309	44	-0.11860660465337247
1309	45	-0.11202135622708198
1309	46	-0.13612625253261257
1309	47	-0.0893951988426025
1309	48	-0.10395385057258011
1309	49	-0.11338607867077144
1309	50	-0.10419268643126856
1309	51	-0.1742021712951356
1310	1	0.016797083529553447
1310	2	-0.05655279749788633
1310	3	-0.13696282382827007
1310	4	-0.15395558689304067
1310	5	-0.12525022079760362
1310	6	-0.12685977290276895
1310	7	-0.09153815318847336
1310	8	-0.15756408087121798
1310	9	-0.12175835377970401
1310	10	-0.16034207217884955
1310	11	-0.12652255536833223
1310	12	-0.14930606049953354
1310	13	-0.16029612281378292
1310	14	-0.11952292517554497
1310	15	-0.13568509896587244
1310	16	-0.1333379341043326
1310	17	-0.16506725818586432
1310	18	-0.1654066077597065
1310	19	-0.18485242033353444
1310	20	-0.13590540295943043
1310	21	0.7981219925866085
1310	22	-0.12266954681952313
1310	23	-0.10579401117315967
1310	24	-0.12182902981344057
1310	25	-0.10270779842147704
1310	26	-0.09438183956772406
1310	27	-0.11145859294121152
1310	28	-0.1235401987941458
1310	29	-0.14606243145717457
1310	30	-0.15236510164223205
1310	31	-0.1552444176948029
1310	32	-0.1313684454163706
1310	33	-0.1736186613487689
1310	34	-0.14782170446872556
1310	35	-0.14934762623203568
1310	36	-0.1523230212233173
1310	37	-0.15305290841809693
1310	38	0.7350257073966802
1310	39	-0.16253466978979247
1310	40	-0.126533322151559
1310	41	-0.14037688466343212
1310	42	-0.17697374326909454
1310	43	-0.17459781017507225
1310	44	-0.1437454079166116
1310	45	-0.15446697310581925
1310	46	-0.16221689461315947
1310	47	-0.16359840565960582
1310	48	-0.14418223244545203
1310	49	-0.12185460901270062
1310	50	-0.13176603441227996
1310	51	-0.19108399093264694
1311	1	-0.01357939223326099
1311	2	-0.06396635733792522
1311	3	-0.1643056481144214
1311	4	-0.13408080725484695
1311	5	-0.08498429333063484
1311	6	-0.11826322874719608
1311	7	-0.0900212764427124
1311	8	-0.19479633024894838
1311	9	-0.1149778959642731
1311	10	-0.14434067936548445
1311	11	-0.1120386159064779
1311	12	-0.15783730405395602
1311	13	-0.13369949733461794
1311	14	-0.14998065799478155
1311	15	-0.13354058242612155
1311	16	-0.1036292319021399
1311	17	-0.1622327500297729
1311	18	-0.1598589684875691
1311	19	-0.21892202394366223
1311	20	-0.17279439727679602
1311	21	0.7653495092570708
1311	22	-0.13268666904029658
1311	23	-0.11279351875563748
1311	24	-0.10912801779967651
1311	25	-0.13238799717791494
1311	26	-0.12390096234867087
1311	27	-0.12543998806915369
1311	28	-0.11252930311500364
1311	29	-0.13994105718911243
1311	30	-0.14101502489496198
1311	31	-0.12848720509249745
1311	32	-0.12332383017344739
1311	33	-0.1254566035608562
1311	34	-0.14971628342892274
1311	35	-0.1262420260788204
1311	36	-0.1312152891481091
1311	37	-0.12710096644232038
1311	38	0.7531802747928111
1311	39	-0.1532485500636298
1311	40	-0.1355465908226563
1311	41	-0.11882115383758673
1311	42	-0.1346284659462711
1311	43	-0.1520578001593762
1311	44	-0.14895340207950625
1311	45	-0.13695127574330002
1311	46	-0.1561066409204841
1311	47	-0.18783897844971875
1311	48	-0.1261548218170745
1311	49	-0.11304793106526745
1311	50	-0.11824952785313769
1311	51	-0.16524190285072393
1401	1	-0.021885729584163016
1401	2	-0.05230982997959899
1401	3	0.015645758271865873
1401	4	-0.024166139975925205
1401	5	0.002507971089720229
1401	6	0.005085223237998093
1401	7	-0.02987414305508196
1401	8	0.020886186966293963
1401	9	0.013452478915965571
1401	10	0.02128658350817858
1401	11	-0.01707385904107639
1401	12	0.008951503195604005
1401	13	-0.002100072234505035
1401	14	0.027837602250599502
1401	15	-0.0016258674699329845
1401	16	0.0043958986496122066
1401	17	0.01566030987056166
1401	18	0.02995847419771991
1401	19	0.04038757940770665
1401	20	0.018754682912152987
1401	21	0.9481107040856287
1401	22	-0.004213945416609022
1401	23	4.855601959192768E-4
1401	24	0.022701831597231603
1401	25	0.016496129269029325
1401	26	0.020105691984888097
1401	27	0.029673318764004364
1401	28	0.019556595978372115
1401	29	0.027443225822445072
1401	30	0.006928506124367573
1401	31	0.019164663687000427
1401	32	0.015595463225835715
1401	33	0.01287542131109376
1401	34	0.024081443913900102
1401	35	0.037396672105678874
1401	36	0.009115625649783965
1401	37	0.022577401692778665
1401	38	0.9358872271837839
1401	39	0.023920025588957117
1401	40	-0.006850915132226021
1401	41	0.023739400952401013
1401	42	0.018258183566210562
1401	43	-0.0010153356313722384
1401	44	0.036195087080045596
1401	45	0.017994658690632548
1401	46	0.015409657819155598
1401	47	-0.006331532665321049
1401	48	-0.0016664332624216627
1401	49	0.0024635439899824974
1401	50	0.013411787316144341
1401	51	0.015378410072216298
1402	1	0.01994759780833988
1402	2	0.019055962989632746
1402	3	0.018532397987108595
1402	4	0.014150748169470262
1402	5	0.002301574566978104
1402	6	-0.021090450314424913
1402	7	0.01331385031185306
1402	8	0.019891509693891862
1402	9	0.023504076171491306
1402	10	-0.01686398868405803
1402	11	0.03029151430272492
1402	12	0.017831865474043695
1402	13	0.008363199792704279
1402	14	0.04027437524584343
1402	15	0.009660379069785563
1402	16	0.025576331567009447
1402	17	0.03863301978351075
1402	18	0.02789764063731326
1402	19	0.015950798358744578
1402	20	0.0053991081641839855
1402	21	0.9716353775228299
1402	22	0.018592249000448646
1402	23	0.024556948073751528
1402	24	0.030071451435382812
1402	25	0.004100740826096683
1402	26	0.008809699801254567
1402	27	0.02379794472213348
1402	28	0.01958132869633289
1402	29	0.0215083254905295
1402	30	0.03400987113848686
1402	31	0.014440052517343815
1402	32	0.004937145127520637
1402	33	0.0295965231922537
1402	34	0.0231929977477634
1402	35	0.03035050826261454
1402	36	0.0035628090168060567
1402	37	0.007389947466876379
1402	38	0.9305469908958344
1402	39	0.0017661291628883191
1402	40	0.018139527026214353
1402	41	0.03167362417600117
1402	42	0.005163852411065761
1402	43	0.019441821645258983
1402	44	0.0193700867248765
1402	45	0.02433572959435537
1402	46	0.02926350060678118
1402	47	0.029432937667806414
1402	48	0.024467174543495673
1402	49	0.0204754629139714
1402	50	0.033305217843071944
1402	51	0.02931066029237428
1403	1	0.024281703112428943
1403	2	0.013180685002254222
1403	3	0.02869718823673395
1403	4	0.005200466489711175
1403	5	0.014263019684179312
1403	6	0.0095679951849732
1403	7	0.025851118732290956
1403	8	0.03137593446671616
1403	9	0.005836777007928617
1403	10	0.03467558283214345
1403	11	0.026362222002781266
1403	12	0.02377007049465618
1403	13	0.028024097824143723
1403	14	0.029207014559410993
1403	15	0.01729191476636771
1403	16	0.013206715688504289
1403	17	0.03178211838417866
1403	18	0.057768641114556374
1403	19	0.026118363674015654
1403	20	0.02235055087841431
1403	21	0.9939214392107445
1403	22	0.02910762862268257
1403	23	0.020329596232897984
1403	24	0.025938792801760258
1403	25	0.02188449159545769
1403	26	0.015587741772286279
1403	27	0.011116954253346023
1403	28	0.013824667121070888
1403	29	0.047155962721546985
1403	30	0.02421513739569292
1403	31	0.013368660631712714
1403	32	0.024613896754239306
1403	33	0.016229297601086046
1403	34	0.024035022862889832
1403	35	0.02562392733464236
1403	36	0.010661400135440147
1403	37	0.027612455409901315
1403	38	0.95591487839949
1403	39	0.047305830159587
1403	40	0.011485340428002644
1403	41	0.03490774898786242
1403	42	0.03754473629307853
1403	43	0.01762018264349763
1403	44	0.03773276744248477
1403	45	0.030000658310008532
1403	46	0.02298667028084367
1403	47	0.018535700518704346
1403	48	0.03048221271697571
1403	49	0.009028156605332072
1403	50	0.043649905081714735
1403	51	0.037946096683498354
1404	1	0.04236625521663484
1404	2	0.024912052275148255
1404	3	0.0406467808922244
1404	4	0.021199392105337722
1404	5	0.017542195916988135
1404	6	-8.862885292018063E-4
1404	7	0.02599811678099684
1404	8	0.03150958856989661
1404	9	9.297825195133669E-4
1404	10	0.02161479368336927
1404	11	0.00293814196944453
1404	12	0.02247146848223025
1404	13	0.007731230059278005
1404	14	-0.007934677249686217
1404	15	0.008452141136928049
1404	16	0.0279343114572157
1404	17	0.040125164955448156
1404	18	0.015428950433999944
1404	19	0.016138761850250205
1404	20	-0.013711879951692652
1404	21	0.9634976603414955
1404	22	0.012766135166984327
1404	23	-8.043504070158747E-4
1404	24	0.00609455867601838
1404	25	0.012743567693526359
1404	26	0.016562031541653255
1404	27	0.01635632888476124
1404	28	0.01733530307969744
1404	29	0.02447349984971936
1404	30	0.0046675669166447165
1404	31	0.03563938720972004
1404	32	-0.0032143720534349995
1404	33	0.017020117747058805
1404	34	0.01095729730104722
1404	35	0.00871852130148909
1404	36	0.0462178737724841
1404	37	0.017954075378398215
1404	38	0.9282466723237306
1404	39	0.027124313089800012
1404	40	0.03082522574031543
1404	41	0.007218815760303698
1404	42	0.026581040300470704
1404	43	0.053819104069908974
1404	44	-0.005842184788797056
1404	45	0.026281084939355992
1404	46	-0.00279702337419252
1404	47	0.007897340767250682
1404	48	0.027915026995863457
1404	49	-0.014434117384013234
1404	50	-0.0027836613729093074
1404	51	0.004135882738346197
1405	1	0.018206808462025492
1405	2	0.012353088204157814
1405	3	0.023481676861379697
1405	4	0.002450921710853038
1405	5	0.0016244152731275108
1405	6	0.005995652747145641
1405	7	-6.342823043326007E-4
1405	8	0.02560808418041205
1405	9	0.02266159362986997
1405	10	0.014638182702945812
1405	11	0.0096557048308199
1405	12	0.030244056685006626
1405	13	0.023322332282518232
1405	14	0.02228848688131535
1405	15	0.00949171395680537
1405	16	0.007385316518707441
1405	17	0.03232578631364902
1405	18	0.03560709665467243
1405	19	0.022691824161434226
1405	20	0.023690834838333785
1405	21	0.9621508946551387
1405	22	0.015562371799710206
1405	23	0.010679387245787098
1405	24	0.022639456855806372
1405	25	0.00619080310082154
1405	26	-0.0048538231879931
1405	27	0.024802064462740248
1405	28	0.03025436281787819
1405	29	0.027030274262116905
1405	30	0.008127870927758352
1405	31	0.010012080740324336
1405	32	0.022068084774353736
1405	33	0.012733657533452458
1405	34	0.025274173087353802
1405	35	6.845774026160711E-4
1405	36	0.003212120916202821
1405	37	0.016336900012966282
1405	38	0.9332641982158449
1405	39	0.01755583512716896
1405	40	0.01583571011831708
1405	41	0.010231332413241034
1405	42	0.017294231507676727
1405	43	0.02511281487939243
1405	44	0.0285245208759477
1405	45	0.042475589948836046
1405	46	0.025713533811639877
1405	47	0.012956219369335997
1405	48	0.03694024731042589
1405	49	0.009803417548042148
1405	50	-0.0036486810802998093
1405	51	0.003686815710658209
1406	1	0.04139658855698514
1406	2	0.0012652311902456859
1406	3	0.002779217447354654
1406	4	0.004754654984338913
1406	5	-0.010380511933952619
1406	6	-0.006279393694768487
1406	7	-0.039837596245995144
1406	8	-0.016616449008736822
1406	9	-9.809201191046668E-4
1406	10	-0.011225055151946606
1406	11	-0.02937964479915678
1406	12	-0.02497368448349846
1406	13	-0.020903852280568458
1406	14	-0.029057695256931027
1406	15	-0.02302790693561718
1406	16	-0.0065564891889380306
1406	17	0.025643036022458432
1406	18	0.013009068533541779
1406	19	0.010624013166491864
1406	20	-0.010667735986800153
1406	21	0.9270091399649587
1406	22	0.013551641193146224
1406	23	0.002125056652495516
1406	24	-0.010761401800579051
1406	25	-0.005616973924468027
1406	26	0.016121799026208805
1406	27	7.080706815969506E-4
1406	28	-0.008642267899496403
1406	29	-0.013490581324298034
1406	30	0.0037304701537763663
1406	31	0.012197924714122621
1406	32	0.010522606727214168
1406	33	-0.01673903330953408
1406	34	0.008670983026924262
1406	35	-0.03156712868409528
1406	36	-0.012205986339168362
1406	37	-0.010942843780050282
1406	38	0.9135951711890371
1406	39	3.5337168289117926E-4
1406	40	0.011483952716957901
1406	41	0.01498742116855567
1406	42	-0.01249987063793867
1406	43	-0.001918793133171448
1406	44	0.011283105557225781
1406	45	-0.009144575335071181
1406	46	-0.0044582357277249685
1406	47	-0.013803089858448914
1406	48	0.002479042763965822
1406	49	-0.021035680054922068
1406	50	-0.011982169298264012
1406	51	-0.017397898238158405
1407	1	0.03561001156277399
1407	2	0.01697075697721573
1407	3	0.026213375696045205
1407	4	0.006956188679552611
1407	5	0.007256405156439882
1407	6	0.016270340020177798
1407	7	0.01623532341289291
1407	8	-0.03170709563583074
1407	9	-0.024871901141956698
1407	10	-0.03441314342855151
1407	11	-0.018489139720081482
1407	12	0.013767027266467835
1407	13	-0.03503671237404404
1407	14	-0.008387412286595008
1407	15	-0.006186754479614365
1407	16	-0.002458228634786508
1407	17	0.012423824042286924
1407	18	-0.009629052625861334
1407	19	0.004475090813514271
1407	20	-0.011830573124349542
1407	21	0.9377381812355026
1407	22	-0.005259074595159063
1407	23	-0.004451039136014856
1407	24	-0.009386534854215256
1407	25	0.00691909094294374
1407	26	-0.003108175089955978
1407	27	-0.012802430748934057
1407	28	0.006255422775296893
1407	29	-0.038804142542886666
1407	30	-0.023368016931627267
1407	31	-0.027311875565644073
1407	32	-0.00829510398317268
1407	33	-0.009306462908192259
1407	34	-7.983725817908294E-4
1407	35	-0.002904218475748621
1407	36	-0.01733099565203844
1407	37	-0.01098139743203319
1407	38	0.902891592100886
1407	39	0.016002900411713483
1407	40	0.020143466802622356
1407	41	-8.434784676865092E-4
1407	42	-0.01673937237414691
1407	43	0.010608912575008844
1407	44	-0.016967609028974096
1407	45	-0.0011483367952465073
1407	46	-0.021439217754725348
1407	47	-0.020236252122934673
1407	48	-0.024051552714823288
1407	49	-0.013096159510368466
1407	50	-0.03179896548805061
1407	51	0.007093406619141263
1408	1	0.012651490536583765
1408	2	-0.005353419419620309
1408	3	-0.011689768167279624
1408	4	-0.0198327872677595
1408	5	-0.004846890894519618
1408	6	-0.0015130650091208508
1408	7	-0.025821948601070233
1408	8	-0.04146389693475783
1408	9	-0.04363234748466027
1408	10	-0.03153225343413624
1408	11	-0.019687251352465296
1408	12	-0.059553649616447046
1408	13	-0.047776065426702985
1408	14	-0.03338909415865743
1408	15	-0.06492228907267616
1408	16	-0.01133566919587281
1408	17	-0.030794597639328458
1408	18	-0.02446350816355647
1408	19	-0.034158738638183195
1408	20	-0.03290175035608911
1408	21	0.8958352641120868
1408	22	-0.01831933291865795
1408	23	-0.023658691865385606
1408	24	-0.03059598159917698
1408	25	-0.008297808868718448
1408	26	-0.012802947354124683
1408	27	0.016704631508247303
1408	28	-0.02944592204008245
1408	29	-0.016566491571907704
1408	30	-0.01967782101994686
1408	31	-0.04165224042213822
1408	32	-0.029992281758545403
1408	33	-0.010125385166631418
1408	34	-0.03938986061090333
1408	35	-0.02189360550752184
1408	36	-0.03714458867889192
1408	37	-0.05240041447413546
1408	38	0.8557876270798701
1408	39	-0.027618436919894407
1408	40	-0.05093793902491228
1408	41	-0.03180426091936539
1408	42	-0.04839044896320388
1408	43	-0.03167118023416293
1408	44	-0.044960570176428405
1408	45	-0.018478014776526663
1408	46	-0.018092009068048753
1408	47	-0.043571740740731
1408	48	-0.021889899796050827
1408	49	-0.03424611425322155
1408	50	-0.04333804174399347
1408	51	-0.030901680822175592
1409	1	0.033837116174268544
1409	2	0.009563047551644388
1409	3	-0.021186177492452885
1409	4	-0.044144007640625205
1409	5	-0.006693847364765304
1409	6	-0.03401965145406649
1409	7	-0.027513454573394824
1409	8	-0.06625466316388184
1409	9	-0.02621900986584791
1409	10	-0.057581428455918626
1409	11	-0.04581700522194865
1409	12	-0.042080499437822994
1409	13	-0.06577012451665354
1409	14	-0.05292533972230018
1409	15	-0.03795925611649409
1409	16	-0.04499952256667683
1409	17	-0.05114231506164657
1409	18	-0.07846402106465433
1409	19	-0.04365835423021025
1409	20	-0.06588354858907763
1409	21	0.9112162636711361
1409	22	-0.04543633599269015
1409	23	-0.03333466833375098
1409	24	-0.022585067363046107
1409	25	-0.04941883298807426
1409	26	-0.057577806711087476
1409	27	-0.022462912062842122
1409	28	-0.05112730891186601
1409	29	-0.041096392768920964
1409	30	-0.05505721454217394
1409	31	-0.06392173135820656
1409	32	-0.036055591616005245
1409	33	-0.02263479749912989
1409	34	-0.055320131970688635
1409	35	-0.03827666919638517
1409	36	-0.06846697872527585
1409	37	-0.0699789131915125
1409	38	0.813951942490128
1409	39	-0.04156036104559746
1409	40	-0.06530112331315507
1409	41	-0.07185818241781305
1409	42	-0.041187973524827726
1409	43	-0.05008901705063096
1409	44	-0.038521993359900364
1409	45	-0.058952543777309074
1409	46	-0.03277151898038255
1409	47	-0.05503116885042658
1409	48	-0.057968855416170584
1409	49	-0.06265623042447999
1409	50	-0.06320539692505633
1409	51	-0.06858659970357195
1410	1	-0.003600763079290914
1410	2	-0.012911336683401942
1410	3	-0.04973070672474478
1410	4	-0.059695193755771925
1410	5	-0.02552057045559053
1410	6	-0.041746743087621496
1410	7	-0.052908636777381446
1410	8	-0.09278074333507647
1410	9	-0.05766073319202292
1410	10	-0.08189169485696368
1410	11	-0.08995824881298375
1410	12	-0.0811281629696623
1410	13	-0.07927916691153314
1410	14	-0.08543441212133729
1410	15	-0.09065304608675717
1410	16	-0.07808842247386849
1410	17	-0.08487229972735122
1410	18	-0.1208184225887905
1410	19	-0.1312364852766379
1410	20	-0.09403034551856138
1410	21	0.8511302354756793
1410	22	-0.08947330402249776
1410	23	-0.0824724103554999
1410	24	-0.06900690439976387
1410	25	-0.07045535978488715
1410	26	-0.07807102286982115
1410	27	-0.059878359388051194
1410	28	-0.06156395199771936
1410	29	-0.08600344697000395
1410	30	-0.06961780677659135
1410	31	-0.11844400212975614
1410	32	-0.0825977300005718
1410	33	-0.07465783323679176
1410	34	-0.07637394793620444
1410	35	-0.08560475362752129
1410	36	-0.05624320464445276
1410	37	-0.08104808021143839
1410	38	0.8067575932030877
1410	39	-0.062487678525748436
1410	40	-0.08068197940443156
1410	41	-0.057727094401819556
1410	42	-0.07383706020726777
1410	43	-0.09133469059914034
1410	44	-0.1323547010171353
1410	45	-0.0986410526456325
1410	46	-0.09322464098950434
1410	47	-0.08215183925097591
1410	48	-0.08211082443103379
1410	49	-0.08856027285423096
1410	50	-0.09542261813779618
1410	51	-0.08514389408972534
1411	1	-0.045343258701961986
1411	2	-0.09152259777421534
1411	3	-0.13402469471503764
1411	4	-0.1393578021351587
1411	5	-0.08193438978192802
1411	6	-0.09155742242944598
1411	7	-0.10509997947126237
1411	8	-0.1420864633934471
1411	9	-0.08504790006818297
1411	10	-0.1274668781792485
1411	11	-0.1423997566739743
1411	12	-0.13242389746474714
1411	13	-0.13563468690319525
1411	14	-0.09350886997360419
1411	15	-0.13433812998137995
1411	16	-0.1104606927350602
1411	17	-0.13524849502557856
1411	18	-0.09792411654353117
1411	19	-0.12282650747413015
1411	20	-0.11242788880651489
1411	21	0.7902683666495989
1411	22	-0.11638093966804064
1411	23	-0.10362459024625537
1411	24	-0.09418707854214148
1411	25	-0.11340968647949268
1411	26	-0.09738183622133079
1411	27	-0.09389561428319837
1411	28	-0.11159635366649212
1411	29	-0.10888092282811357
1411	30	-0.10430498065216653
1411	31	-0.1551199239451222
1411	32	-0.13363546597658882
1411	33	-0.11906204950881971
1411	34	-0.1131217390283652
1411	35	-0.10922579760407558
1411	36	-0.1317793806091032
1411	37	-0.1087728870970821
1411	38	0.8008026390842602
1411	39	-0.16468622906146635
1411	40	-0.12855159156217155
1411	41	-0.12099355089762298
1411	42	-0.13557321529118127
1411	43	-0.08632215793363684
1411	44	-0.14908714430240622
1411	45	-0.1203382678666145
1411	46	-0.13219304223132866
1411	47	-0.146956389891713
1411	48	-0.10520158798647117
1411	49	-0.11703931488438712
1411	50	-0.12081254810416198
1411	51	-0.13169817472495282
1501	1	-0.028265950417022623
1501	2	-0.02817261361020229
1501	3	-0.0070602906169838775
1501	4	0.011660422216145605
1501	5	0.01815451791628675
1501	6	-0.00320018235188968
1501	7	-0.024175195221424417
1501	8	0.0013956019682694887
1501	9	0.008234625522412387
1501	10	0.024771863835347574
1501	11	0.02044402447770466
1501	12	0.006400526971901854
1501	13	0.016290945323667927
1501	14	-0.01100526394723289
1501	15	0.011584887360982066
1501	16	0.03322112809370026
1501	17	0.032122953182316394
1501	18	0.051171623592210835
1501	19	0.04291790271334861
1501	20	0.012211296863782195
1501	21	1.002990652586611
1501	22	0.029975238638151325
1501	23	0.005261929139372512
1501	24	0.028999540837617133
1501	25	0.011378194454032098
1501	26	2.0250900596607835E-4
1501	27	0.02793616741679017
1501	28	0.018400596590517182
1501	29	0.038068319392138505
1501	30	0.010091763264938436
1501	31	0.04565006877682265
1501	32	0.02550873509201068
1501	33	0.03555058286337953
1501	34	0.03319846701653262
1501	35	0.03516836892555375
1501	36	0.06522100905861805
1501	37	0.04888346415859246
1501	38	0.9606572563222002
1501	39	0.052555189077892805
1501	40	0.03482088577354858
1501	41	0.03944492034662517
1501	42	0.030616105208046918
1501	43	0.02157249344447365
1501	44	0.017799748606485366
1501	45	0.00858439549254797
1501	46	0.013146378940973591
1501	47	0.03923545344579793
1501	48	0.021275861600656754
1501	49	0.02832647412930811
1501	50	0.027144811405008795
1501	51	0.01136149082751814
1502	1	-0.010146025747104659
1502	2	-0.046824555585750716
1502	3	0.01173930060217998
1502	4	-0.0026472424072636613
1502	5	0.001301048664416271
1502	6	0.0119474047964232
1502	7	0.007477696889878871
1502	8	0.017238336418365918
1502	9	-0.019549257452624147
1502	10	-0.0022898779164322036
1502	11	0.016348103277891823
1502	12	-0.006831367741298777
1502	13	0.007665780826684454
1502	14	0.008860748356838144
1502	15	0.014715552314157776
1502	16	0.04836453622442605
1502	17	0.03488749569723382
1502	18	0.028334159647606327
1502	19	0.05577155268750289
1502	20	0.019476536679469802
1502	21	0.9767081004204599
1502	22	0.03590945913229149
1502	23	0.012286760231347671
1502	24	0.030454414163124
1502	25	-0.027001505393442926
1502	26	0.010569057878335286
1502	27	0.01996708679271819
1502	28	0.022576519003258966
1502	29	0.020844554150436068
1502	30	0.018793928005450766
1502	31	0.03196024774273809
1502	32	0.01713720289817644
1502	33	0.019028898938472594
1502	34	0.011535694106051153
1502	35	0.010663566576859296
1502	36	0.039650212515859096
1502	37	0.04117305732023624
1502	38	0.9405991256410715
1502	39	0.04172426902133708
1502	40	0.006614262484610833
1502	41	0.019524380903270355
1502	42	0.030543074991143726
1502	43	0.016035621138989598
1502	44	0.035105657893744535
1502	45	0.012912725028826344
1502	46	0.013226954961382376
1502	47	0.02663624870879744
1502	48	0.017378509701764244
1502	49	0.0029966834185159996
1502	50	0.031485774078170436
1502	51	0.009983805431453163
1503	1	0.016231106102630122
1503	2	-0.018873668396850007
1503	3	0.03683904760755041
1503	4	0.03435446754271965
1503	5	0.03280286645856023
1503	6	0.014650265740996815
1503	7	0.0187037722804817
1503	8	0.05335405053034492
1503	9	0.030237641429756934
1503	10	0.041763161753245015
1503	11	0.028402663271599238
1503	12	0.03570970153942454
1503	13	0.03550900821849723
1503	14	0.02314137676633976
1503	15	0.05713276739896145
1503	16	0.04732269908850384
1503	17	0.04561016000982221
1503	18	0.050793262393000305
1503	19	0.05325227299969271
1503	20	0.06098737965645995
1503	21	1.0128752653979234
1503	22	0.017355399583728115
1503	23	0.021393223193094002
1503	24	0.03957620227549796
1503	25	0.043416164409372016
1503	26	0.03522744995175486
1503	27	0.022295296427842004
1503	28	0.03727708520391104
1503	29	0.05887029124086496
1503	30	0.026268435240325516
1503	31	0.04913869588905584
1503	32	0.04288288500031001
1503	33	0.023483904149813384
1503	34	0.03614814180038195
1503	35	0.04829926716217159
1503	36	0.050897570726661456
1503	37	0.06183274477455569
1503	38	0.9668391491909389
1503	39	0.04606330245843537
1503	40	0.06550142055578334
1503	41	0.03395425815686792
1503	42	0.026194077739255306
1503	43	0.03877981584037826
1503	44	0.045386345970484854
1503	45	0.054430413358495855
1503	46	0.02516546857959412
1503	47	0.04276820004545101
1503	48	0.03234118200082037
1503	49	0.00666163093404748
1503	50	0.028409194352768452
1503	51	0.03757477958173183
1504	1	-0.023652313751291842
1504	2	-0.027619166672671724
1504	3	-0.016028577516578935
1504	4	0.009308635952358202
1504	5	-0.01537132419625209
1504	6	0.0375958113092949
1504	7	-0.024386158175140338
1504	8	-8.470302859322487E-4
1504	9	0.013476431772737385
1504	10	-0.004070954650373437
1504	11	-0.006191529828207365
1504	12	0.036623736157380904
1504	13	0.001129124102639878
1504	14	0.01219763076230862
1504	15	0.033454335268309876
1504	16	0.020620768070500617
1504	17	0.03522371777275879
1504	18	0.041788218792987664
1504	19	0.04159424000831535
1504	20	0.025103746172092656
1504	21	0.986506147301256
1504	22	0.01795011907511679
1504	23	0.016642777209433746
1504	24	0.029729620989385808
1504	25	0.029661624048927138
1504	26	0.009462212056249086
1504	27	0.033777179875563945
1504	28	0.02247693455815636
1504	29	0.02779539504656725
1504	30	0.04145260364733616
1504	31	0.046408682561889236
1504	32	0.03351161141666381
1504	33	0.017749955199199974
1504	34	0.03534309488769338
1504	35	0.010707492013203534
1504	36	0.04585830579436134
1504	37	0.0399396249827646
1504	38	0.9697359347616725
1504	39	0.052554771482952845
1504	40	0.029925210711375883
1504	41	0.04254435701388104
1504	42	0.006482303774184572
1504	43	0.02667830275889571
1504	44	0.034124811259118815
1504	45	0.017832232715861096
1504	46	0.010710800289601252
1504	47	0.02634194174513027
1504	48	0.018310473894857182
1504	49	0.0020289343844410723
1504	50	0.011953287449351535
1504	51	0.014462977231140428
1505	1	-0.026386700914457606
1505	2	-0.05493950591186092
1505	3	-0.0032683389591880996
1505	4	0.009431302316635026
1505	5	7.011426437202317E-4
1505	6	0.004624762380082359
1505	7	-0.012440089562126389
1505	8	0.0021914443328654443
1505	9	-0.02192395334228081
1505	10	7.261622788874433E-4
1505	11	-0.014644159505152743
1505	12	0.008848469250217761
1505	13	-0.013861810292901566
1505	14	0.0039369866308476276
1505	15	-0.015324106808236593
1505	16	0.012200976099677519
1505	17	0.005365413148979314
1505	18	0.008707899125560914
1505	19	0.0309200904640079
1505	20	0.009225781414301082
1505	21	0.8325234593652695
1505	22	0.005261892261508194
1505	23	-0.025228274499880854
1505	24	-0.015475293701612713
1505	25	-0.01194300656640479
1505	26	-0.003967558653641845
1505	27	5.091572714874815E-4
1505	28	-0.017750216301017474
1505	29	0.006023514379023709
1505	30	0.005972040081907437
1505	31	-0.0021026391190090976
1505	32	0.01541694549463557
1505	33	4.285734355846671E-6
1505	34	0.011772677058225156
1505	35	-0.0018602486367242932
1505	36	0.01320179838685931
1505	37	0.025088343007524827
1505	38	0.9407025860806257
1505	39	0.028669436695906825
1505	40	0.009055810590638202
1505	41	0.009965501263870635
1505	42	0.018976827105717575
1505	43	0.021234214211233393
1505	44	0.006633162912514479
1505	45	0.0031775903426876084
1505	46	-0.013334062016994608
1505	47	0.004636240643982603
1505	48	0.005653674927032171
1505	49	0.028866766447130487
1505	50	0.015062115613552862
1505	51	0.0011925461202224596
1506	1	-0.09241569694583518
1506	2	-0.07380499622411207
1506	3	-0.01618130901511705
1506	4	-0.006777538503250469
1506	5	-0.01970011865699206
1506	6	-0.026811894627670085
1506	7	-0.03129155334525535
1506	8	-0.008077678069689398
1506	9	-0.015923191776380463
1506	10	-0.008555104017027304
1506	11	0.004556513186514621
1506	12	0.012071451815778289
1506	13	-0.002742054485395329
1506	14	0.02023280915349801
1506	15	0.011693906489107064
1506	16	0.027642618803078278
1506	17	0.035343313888958505
1506	18	0.03960914537969984
1506	19	0.035444527539226556
1506	20	0.02892460323047885
1506	21	0.9710501582237612
1506	22	0.0012471618366660664
1506	23	0.019108789884491273
1506	24	0.012719511248398874
1506	25	0.014354813205848416
1506	26	0.007001310542712247
1506	27	0.01014826233377164
1506	28	0.029700416454915057
1506	29	0.02970033998149546
1506	30	0.004501079723560508
1506	31	0.03702010507677045
1506	32	0.014171277168443908
1506	33	0.013425668061721296
1506	34	0.026495581108740396
1506	35	0.013307699319582866
1506	36	0.02334647384584798
1506	37	0.013904131650356533
1506	38	0.9506451980441355
1506	39	0.017338078446897498
1506	40	0.03641460421706455
1506	41	0.0293960586454034
1506	42	0.03549151536862638
1506	43	0.037884719197826655
1506	44	0.016946459635860833
1506	45	0.017490069738940406
1506	46	0.028756635751470583
1506	47	0.009106362348894947
1506	48	0.014672655889931718
1506	49	0.008572372049435728
1506	50	0.03571788422042488
1506	51	0.03151728749891447
1507	1	-0.043304267419856046
1507	2	-0.07367610447020922
1507	3	0.003634244258556407
1507	4	-0.003266310815945417
1507	5	-0.009149544762912853
1507	6	-0.014402419838226876
1507	7	-0.009665464419860825
1507	8	0.00825071646880815
1507	9	-0.011007263088004038
1507	10	0.006419440986178415
1507	11	0.001058495368241097
1507	12	0.01195723070733834
1507	13	0.0010043775560646395
1507	14	-0.002289113013524968
1507	15	0.00780300269076406
1507	16	0.048536751822737756
1507	17	0.0017617655699666557
1507	18	0.0364593566708038
1507	19	0.02799105608301744
1507	20	0.0013840782085523529
1507	21	0.9708510659264533
1507	22	-0.007080930676018227
1507	23	-0.006961303336275648
1507	24	-0.003218201913590235
1507	25	0.006910128430249074
1507	26	0.018458545389862024
1507	27	0.021111873269269665
1507	28	0.006883560192456173
1507	29	0.015096930007906906
1507	30	0.017782036298257253
1507	31	0.02951502839800213
1507	32	0.0064694501358602
1507	33	-0.009369858297304745
1507	34	0.02479777414441031
1507	35	0.011106487203214499
1507	36	0.015145038787068188
1507	37	0.038902226443966015
1507	38	0.9588166853865374
1507	39	0.02325155456499317
1507	40	0.03183729451991013
1507	41	0.02485298982591644
1507	42	0.010438247771780595
1507	43	0.040912387335140465
1507	44	0.027892331379497648
1507	45	0.02077111946405097
1507	46	0.015463801544861155
1507	47	0.018488810976172942
1507	48	0.02479845744490916
1507	49	0.007584380779299238
1507	50	-0.006569064931284174
1507	51	0.03529456230293704
1508	1	-0.04241826484518896
1508	2	-0.029572163227058468
1508	3	-0.0029379039444350497
1508	4	-5.111187832085307E-4
1508	5	0.015699928391214257
1508	6	0.008837725344498892
1508	7	0.0025189675264982725
1508	8	0.02933318578617161
1508	9	-0.0026800043345929225
1508	10	0.0028352907253363924
1508	11	0.0219889230809045
1508	12	0.028378625500444343
1508	13	0.019369584511814253
1508	14	0.020153884029362246
1508	15	0.026089001230147346
1508	16	0.0535864383922231
1508	17	0.06499606343908226
1508	18	0.05033850487289726
1508	19	0.050581632189015124
1508	20	0.04804173954049418
1508	21	0.9747162283261517
1508	22	0.018679770533381657
1508	23	0.017618393611563476
1508	24	0.02279838248141175
1508	25	0.03496113470612272
1508	26	0.03147055947931676
1508	27	0.029749487364604477
1508	28	0.045252696735474274
1508	29	0.03185959026293261
1508	30	0.04436307307109644
1508	31	0.06935950400261959
1508	32	0.0336501665571447
1508	33	0.01993126686644331
1508	34	0.05058822563056253
1508	35	0.027039866957274228
1508	36	0.05292179895271687
1508	37	0.046369690070100944
1508	38	0.9610847068089399
1508	39	0.03384654993582359
1508	40	0.052932320214893025
1508	41	0.054607100263396546
1508	42	0.06235112352540284
1508	43	0.03367932749583247
1508	44	0.038331574829747694
1508	45	0.045411675076685754
1508	46	0.03792017179750218
1508	47	0.04137105384987905
1508	48	0.018805873676960516
1508	49	0.04271626292884889
1508	50	0.039546365904406855
1508	51	0.03499204613991225
1509	1	-0.06819867641745248
1509	2	-0.06917871427257438
1509	3	-0.016721157974735945
1509	4	-0.03137627893536177
1509	5	-0.03141655724981263
1509	6	-0.023613081101075295
1509	7	-0.018765357201196764
1509	8	0.016904894173414675
1509	9	-0.013055964799534081
1509	10	-0.017036357347159026
1509	11	-0.03318271219141877
1509	12	-0.008648763605407339
1509	13	-0.007655350499597091
1509	14	0.00436999997864973
1509	15	-0.024282088986367967
1509	16	0.027664342653736185
1509	17	0.02680151696827693
1509	18	0.042532526304661644
1509	19	0.044762639397099235
1509	20	0.027474576215169577
1509	21	0.9810672076532683
1509	22	0.01277353939169501
1509	23	0.01207526096897027
1509	24	0.017752388601813607
1509	25	-0.009383100622684992
1509	26	0.005783001277492872
1509	27	0.004739694070416078
1509	28	0.01036045402643282
1509	29	0.02053988045678068
1509	30	0.014693214787776299
1509	31	0.0324020076160636
1509	32	0.026051582143509222
1509	33	0.014803602214577438
1509	34	0.01421560070237149
1509	35	0.012779460081006278
1509	36	0.01709302946709812
1509	37	0.01903676503533802
1509	38	0.9480726780055662
1509	39	0.03987335120064017
1509	40	0.026947063027705553
1509	41	0.020928499674269574
1509	42	0.030472915402008027
1509	43	0.027785568562968876
1509	44	0.036341638422733524
1509	45	0.0032011865672885165
1509	46	0.018921304805225247
1509	47	0.025127730334695286
1509	48	0.03552255669505655
1509	49	-0.00966405537914028
1509	50	0.027138751765839686
1509	51	0.020502961982820977
1510	1	-0.0742186737222994
1510	2	-0.08031082564728109
1510	3	-0.03554621415204906
1510	4	-0.01669086748242421
1510	5	-0.017943708838330963
1510	6	-0.017756381657662246
1510	7	-0.015407750684438781
1510	8	0.018060118828621796
1510	9	-0.0014794890678047068
1510	10	-0.02856160581347922
1510	11	0.001708350520154056
1510	12	0.002972748157858973
1510	13	-0.009964275159212832
1510	14	0.00190171801647665
1510	15	0.0032667586909482793
1510	16	0.028933568690874267
1510	17	0.033351053666187624
1510	18	0.04063303258404005
1510	19	0.030610043459390113
1510	20	0.014557349826368693
1510	21	0.9845852144297922
1510	22	0.016280238183703943
1510	23	0.021526532840070445
1510	24	0.022278608261167676
1510	25	-0.0073117880240261
1510	26	0.011708293966414374
1510	27	0.018277711519985473
1510	28	0.025364049064229732
1510	29	0.026039053855271277
1510	30	0.029377976400184025
1510	31	0.037410419443105525
1510	32	0.02258205494224086
1510	33	0.028848672646660134
1510	34	0.022580651432917875
1510	35	0.004547479916134023
1510	36	0.01804597510152206
1510	37	0.05058346633756372
1510	38	0.9511993988159091
1510	39	0.03531920898586094
1510	40	0.03284160217070564
1510	41	0.025317937805169777
1510	42	0.016373833340807664
1510	43	0.023481990038568767
1510	44	0.011641115889574394
1510	45	0.03144868290794989
1510	46	-0.00924166666734294
1510	47	0.023693989094979884
1510	48	-0.0019927982753813467
1510	49	0.017045909327684683
1510	50	0.03147929835694896
1510	51	0.004798447202048806
1511	1	-0.1319825007863713
1511	2	-0.1370403372027056
1511	3	-0.06816922974174844
1511	4	-0.04308877896690433
1511	5	-0.027463628228169057
1511	6	-0.062429922111263636
1511	7	-0.0330577901352882
1511	8	-0.041916971184292606
1511	9	-0.017305314585854603
1511	10	-0.03899648184288651
1511	11	0.0034887515150572312
1511	12	-0.030851030045681682
1511	13	-0.01867298087181979
1511	14	-0.0067580319985296455
1511	15	0.0034885395735528846
1511	16	0.020141530642234784
1511	17	0.02213736422453394
1511	18	0.015575283577298649
1511	19	0.059525025679995736
1511	20	0.012828600931207745
1511	21	0.9761113309896388
1511	22	-0.0036375656141842683
1511	23	-0.021522634872020774
1511	24	0.009382072437645661
1511	25	3.802323509844996E-4
1511	26	0.004715492551255807
1511	27	-0.0010887389381650792
1511	28	0.0030582020122764675
1511	29	0.03323710155415682
1511	30	0.011695808830388899
1511	31	0.02494345777630258
1511	32	0.025769527180941054
1511	33	-0.01324676927247026
1511	34	0.017025605021331103
1511	35	0.009394620309336688
1511	36	0.021177821610251613
1511	37	0.011395543979617173
1511	38	0.9581992240197934
1511	39	0.03060170720912936
1511	40	0.017095254895359346
1511	41	0.03737299370072833
1511	42	0.0071362225920452715
1511	43	0.0182148775980977
1511	44	0.020267670705550245
1511	45	0.026925019467768152
1511	46	0.018326802841947654
1511	47	0.011600606080008902
1511	48	0.01060746768849441
1511	49	-0.008246191096397126
1511	50	0.008040838191753608
1511	51	-0.02086533172782623
1601	1	-0.01639169935376117
1601	2	-0.006211807183177598
1601	3	0.04210218195768789
1601	4	0.05419339295017522
1601	5	0.04177074145475501
1601	6	0.03997585049025787
1601	7	0.04486105960054232
1601	8	0.06557321057071874
1601	9	0.02423365347992501
1601	10	0.05114865141737113
1601	11	0.03598349401148937
1601	12	0.058474658088037756
1601	13	0.04164414230330493
1601	14	0.047564560817122015
1601	15	0.04443808092384671
1601	16	0.0445165195647661
1601	17	0.038232182066856524
1601	18	0.05382822177024593
1601	19	0.03661845934291108
1601	20	0.03253867172660563
1601	21	0.98709204784587
1601	22	0.028949573265585116
1601	23	0.025414694279419336
1601	24	0.023780775410941146
1601	25	0.007214345871105365
1601	26	0.01547883325483923
1601	27	0.02038247212190214
1601	28	0.031974507323205614
1601	29	0.04034830972980785
1601	30	0.033617057610591417
1601	31	0.050182233008044363
1601	32	0.022907910880569204
1601	33	0.02328119633481407
1601	34	0.029243302412680805
1601	35	0.03692011710356269
1601	36	0.03999887589282025
1601	37	0.017678348594486692
1601	38	0.9480555805977957
1601	39	0.033175739377220737
1601	40	0.014356852367015449
1601	41	0.04984502222963272
1601	42	0.017518232697483427
1601	43	0.04144210467284637
1601	44	0.02243725410719577
1601	45	0.04777392706034078
1601	46	0.027026897090422608
1601	47	0.015073033943536984
1601	48	0.042572119157306076
1601	49	0.04419413181059895
1601	50	0.039242283631622854
1601	51	0.027019699667810926
1602	1	-0.12574821755407584
1602	2	-0.09401128553528082
1602	3	-0.02046761370479544
1602	4	-0.025032739801453374
1602	5	-0.007565303645968413
1602	6	-0.02700303048457897
1602	7	0.005452091447850194
1602	8	0.02293994089414042
1602	9	-0.0037259368237627655
1602	10	-1.2780097015507863E-4
1602	11	0.006022584445709356
1602	12	-7.898577186864486E-4
1602	13	0.015655658435640873
1602	14	0.026215270484186703
1602	15	0.02540060176666259
1602	16	-0.06846276227845038
1602	17	-0.04759721015616236
1602	18	-0.027287158228190833
1602	19	-0.04058855693401853
1602	20	-0.047827988564407065
1602	21	0.9104750029004194
1602	22	-0.03262669798106543
1602	23	-0.08270242052980592
1602	24	-0.021171323726612457
1602	25	-0.041170103090450993
1602	26	-0.05052062991398998
1602	27	0.008451409900693818
1602	28	-0.013189999544451325
1602	29	-0.005197763193073968
1602	30	2.717774734719569E-4
1602	31	0.0016164865213994517
1602	32	0.0037912875246703948
1602	33	0.01098178038511577
1602	34	0.01147140068259489
1602	35	-0.012694365512857075
1602	36	-0.032752056848764255
1602	37	-0.024242904227655515
1602	38	0.909920918262344
1602	39	-0.036487684726452585
1602	40	-0.01733475218717473
1602	41	-0.02943194301497698
1602	42	-0.021049762606743627
1602	43	-0.020800114137969672
1602	44	-0.026851963656064015
1602	45	-0.030230372368073688
1602	46	0.0028899661840426916
1602	47	-0.0011569147783561107
1602	48	-0.015639503888671413
1602	49	-0.008382824732187544
1602	50	0.019276516151904843
1602	51	-0.021135320706733296
1603	1	-0.048001199349144485
1603	2	-0.012580435393864775
1603	3	0.013603603451819879
1603	4	0.0456177180518722
1603	5	0.011469988173487877
1603	6	0.002493519647536857
1603	7	0.031162201029232506
1603	8	0.0494848411784119
1603	9	0.023266894613726663
1603	10	0.03779364826149845
1603	11	0.03559428736705428
1603	12	0.03586647113895225
1603	13	0.045563163042885435
1603	14	0.04092870320729958
1603	15	0.04694441227388069
1603	16	0.0278699608515538
1603	17	0.013346534746396799
1603	18	0.04718266255824233
1603	19	0.048743039702884516
1603	20	0.01603821372375336
1603	21	0.9822900293376335
1603	22	-0.002911421967013439
1603	23	0.011758079088544093
1603	24	0.016791694555060133
1603	25	0.013423816935024036
1603	26	0.023834140626398437
1603	27	0.03631054095000508
1603	28	0.047921779546058474
1603	29	0.03541554481198261
1603	30	0.04227050803945076
1603	31	0.04834227608174757
1603	32	0.045427919258862914
1603	33	0.02954045154280749
1603	34	0.04014382045583886
1603	35	0.04178187594730076
1603	36	0.035626054301033605
1603	37	0.024881960786260038
1603	38	0.9450428974418514
1603	39	0.05743149334534081
1603	40	0.01994222286796088
1603	41	0.03432907020605569
1603	42	0.04139923719811378
1603	43	0.05273030324339345
1603	44	0.0348537165951015
1603	45	0.04983094466158633
1603	46	0.017318730019425743
1603	47	0.038807233303430166
1603	48	0.052924485943059096
1603	49	0.027209048075825137
1603	50	0.04271327972723071
1603	51	0.05999250022455982
1604	1	-0.05506309595925529
1604	2	-0.014853491918678685
1604	3	-0.009263675304673313
1604	4	0.007757500973873732
1604	5	-0.007949222761070018
1604	6	-0.005175055986143207
1604	7	0.03254990654870937
1604	8	0.042157582868462384
1604	9	0.028909409491475913
1604	10	0.018984455610684847
1604	11	0.020027858481782346
1604	12	0.017733289357245496
1604	13	0.03931880126087606
1604	14	0.020973020966216893
1604	15	0.06386702898937102
1604	16	0.016083299631354464
1604	17	0.022213454725296344
1604	18	0.04429758428152297
1604	19	0.04834567835444403
1604	20	0.033734096899380006
1604	21	0.9680687106555652
1604	22	0.029037826396006494
1604	23	0.011888320717268641
1604	24	0.011921137942977111
1604	25	-0.008070797349851944
1604	26	0.011219441358775839
1604	27	0.026674359511474677
1604	28	0.03526632479665892
1604	29	0.04562911668745784
1604	30	0.03507892705974314
1604	31	0.04379529813289906
1604	32	0.0318382215935884
1604	33	0.051590478622706826
1604	34	0.046419944988130624
1604	35	0.04314636433959862
1604	36	0.023699353644239807
1604	37	0.0311563974094895
1604	38	0.933389057022282
1604	39	0.03463964004455278
1604	40	0.04443451309975899
1604	41	0.045365719608874144
1604	42	0.026015942391417468
1604	43	0.03392791319907218
1604	44	0.031602705184404556
1604	45	0.046133402958872693
1604	46	0.020951716457815905
1604	47	-1.8356386028273164E-4
1604	48	0.030503816286135077
1604	49	0.02329434500303762
1604	50	0.042839373832563865
1604	51	0.008864287344920285
1605	1	-0.09012142776577292
1605	2	-0.07020622370698959
1605	3	-0.012177870611807862
1605	4	0.008083678259581006
1605	5	-0.0018036963136509598
1605	6	0.017578357590750215
1605	7	0.030495352741610304
1605	8	0.05719222254017353
1605	9	0.041555100461458494
1605	10	0.04334313315319349
1605	11	0.03258600565099812
1605	12	0.060521070323787285
1605	13	0.05066156268284061
1605	14	0.05747744598112803
1605	15	0.04782800820916577
1605	16	-0.04876223800585677
1605	17	-0.019057466237008214
1605	18	-0.028002396505591776
1605	19	-0.02677544892578254
1605	20	-0.018105615116958518
1605	21	0.8678702936819249
1605	22	-0.01831679851017043
1605	23	-0.03349122989882858
1605	24	-0.010466889511349109
1605	25	-0.019581030650257958
1605	26	0.01026227546781655
1605	27	0.03914607234316492
1605	28	0.011934686487883539
1605	29	0.03324913246141392
1605	30	0.0363464601839425
1605	31	0.04060977329627491
1605	32	0.02810659078909339
1605	33	0.017884832191896294
1605	34	0.047219167761227254
1605	35	0.03672427635855513
1605	36	-0.011457535927029028
1605	37	0.010043932723050375
1605	38	0.9293777299111241
1605	39	0.014409134379008037
1605	40	0.01220748948180983
1605	41	0.013320772323368146
1605	42	0.001480982070013681
1605	43	0.03907493055361044
1605	44	0.023774948949252916
1605	45	0.018716885727570798
1605	46	0.01992891901030447
1605	47	0.04249076611171887
1605	48	0.028474782756561012
1605	49	0.04169461123292706
1605	50	0.0458936084393784
1605	51	0.005834013882640932
1606	1	-0.038530413925613516
1606	2	-0.02245249474568567
1606	3	7.371389238031156E-4
1606	4	-5.949257942532427E-4
1606	5	0.020786908467648857
1606	6	0.02143987789367685
1606	7	0.03257901747647196
1606	8	0.04251524878575452
1606	9	0.0356952177231733
1606	10	0.05487794457251027
1606	11	0.026079961284587228
1606	12	0.04293159490420351
1606	13	0.04871044181360418
1606	14	0.06253747040838675
1606	15	0.077695407774236
1606	16	0.04583513377154702
1606	17	0.04758171149457979
1606	18	0.06862476003184526
1606	19	0.07297194124185324
1606	20	0.0369146323502747
1606	21	0.9951604471157651
1606	22	0.03563673191246153
1606	23	0.042364978663975705
1606	24	0.027129306048422563
1606	25	0.0332656965710072
1606	26	0.05427846940914094
1606	27	0.04489077418885046
1606	28	0.04239085043533919
1606	29	0.06735963614410423
1606	30	0.051417124210978216
1606	31	0.08033175910479429
1606	32	0.036086412898932
1606	33	0.048769684763257715
1606	34	0.06259361326438295
1606	35	0.07005494878487184
1606	36	0.045192925821957886
1606	37	0.05887095587329583
1606	38	0.9663147114233368
1606	39	0.08505749674721841
1606	40	0.042698924113224734
1606	41	0.05434295399560085
1606	42	0.05116375520441352
1606	43	0.07570121894835324
1606	44	0.06850940657663074
1606	45	0.06296985377544928
1606	46	0.059553610672089974
1606	47	0.06427148950204042
1606	48	0.07497480149718427
1606	49	0.0825850474922376
1606	50	0.06704658249977768
1606	51	0.03659542095144275
1607	1	-0.03960483154592964
1607	2	-0.0383352595575559
1607	3	0.005181148297467075
1607	4	-0.0038644822085061037
1607	5	0.007981885210334383
1607	6	-0.012780750369138616
1607	7	0.0017135300426431854
1607	8	0.042099057920111704
1607	9	0.021610743009276234
1607	10	0.032183463412359004
1607	11	0.01785624768694305
1607	12	0.0193405375124982
1607	13	0.02562630912613173
1607	14	0.040384349545590226
1607	15	0.0325181848586098
1607	16	0.041141318203479216
1607	17	0.03477663385859131
1607	18	0.03301974250842932
1607	19	0.07160559539937594
1607	20	0.04061453559441475
1607	21	0.9369656835405991
1607	22	0.021439312388885412
1607	23	0.03655523686622075
1607	24	0.03171043554190334
1607	25	0.026894264223699338
1607	26	0.01695374459704624
1607	27	0.03877589569229656
1607	28	0.03688406226909535
1607	29	0.032467994935252875
1607	30	0.02969438045232664
1607	31	0.05899348893859724
1607	32	0.047138342704386105
1607	33	0.029599735196100596
1607	34	0.05618546434173055
1607	35	0.03743865851934913
1607	36	0.04103011230009912
1607	37	0.03157190292846934
1607	38	0.9605060622800679
1607	39	0.04501804508777241
1607	40	0.04173935679033036
1607	41	0.04000645862562635
1607	42	0.018680196047277775
1607	43	0.0311108436739147
1607	44	0.04941515801827023
1607	45	0.04090581923386338
1607	46	0.04033833653586072
1607	47	0.0330996202437035
1607	48	0.04683429471682388
1607	49	0.028221676828032116
1607	50	0.045698400630875824
1607	51	0.03689073174952284
1608	1	-0.11693219505632868
1608	2	-0.0685406431073261
1608	3	-0.022241622300612107
1608	4	-0.006038695278832051
1608	5	-0.02678173114813376
1608	6	-0.0477081601395426
1608	7	-0.0020865574565647194
1608	8	0.03270256240394076
1608	9	0.025150111372347794
1608	10	-0.021387609170098187
1608	11	-0.005213813834053838
1608	12	0.015760484233389604
1608	13	0.021684447252489747
1608	14	0.022750802926871927
1608	15	0.009416812485625314
1608	16	-0.02274322326128697
1608	17	0.0015318684134513205
1608	18	-0.013112428857319003
1608	19	0.008950804493821352
1608	20	0.017566780622615852
1608	21	0.9088196867744429
1608	22	-0.009567068748964402
1608	23	-0.013993099905384554
1608	24	-0.028730691022509802
1608	25	-0.02461719558787223
1608	26	-0.02055834275280688
1608	27	0.004082963617833002
1608	28	0.017809460838762448
1608	29	0.03148319756270723
1608	30	0.024735896588317985
1608	31	0.01522544582355323
1608	32	-0.003916131726171557
1608	33	0.023174569024448033
1608	34	0.021768780275706945
1608	35	6.318472994095714E-4
1608	36	-0.05151006085465326
1608	37	-0.02846579792120707
1608	38	0.8833326067638225
1608	39	-0.005451179475933543
1608	40	-0.02327848325832349
1608	41	-0.03133026568564645
1608	42	-0.011857195028653678
1608	43	-0.001033642501489851
1608	44	-0.005996911490115053
1608	45	-0.0369500378938028
1608	46	-0.011105732627697762
1608	47	-0.017086920939455297
1608	48	-0.0026980889577217226
1608	49	-0.010130534366382449
1608	50	-0.01018785870942196
1608	51	-0.03514172304080887
1609	1	-0.08729111156704761
1609	2	-0.08302349517904162
1609	3	0.007977678211105399
1609	4	-0.006145329019950907
1609	5	-0.01088491094256483
1609	6	0.012120373719767485
1609	7	0.03827674655357072
1609	8	0.03860053479868242
1609	9	0.03155375324455889
1609	10	0.034843512994967796
1609	11	0.031102389143065068
1609	12	0.02210013495334806
1609	13	0.03007995917303674
1609	14	0.04027804618659303
1609	15	0.04582108813384167
1609	16	0.06261276951646266
1609	17	0.07060095942505029
1609	18	0.05005966696574404
1609	19	0.06122447905316619
1609	20	0.061629314528730106
1609	21	0.9903116817155961
1609	22	0.03121023715290505
1609	23	0.026601472428538386
1609	24	0.044321508608931026
1609	25	0.019944536293948545
1609	26	0.01232173792808311
1609	27	0.03896774117587398
1609	28	0.031229054003482304
1609	29	0.03794431203612447
1609	30	0.040731729102041925
1609	31	0.051020646591531715
1609	32	0.05941682296511175
1609	33	0.04344858057374523
1609	34	0.05699261245590037
1609	35	0.049101450154466875
1609	36	0.07252455814114
1609	37	0.05215445660778073
1609	38	0.9708182483606436
1609	39	0.051508494256701454
1609	40	0.058860944609676835
1609	41	0.048238772243315964
1609	42	0.06205745197500079
1609	43	0.04146995802002351
1609	44	0.06195916506953836
1609	45	0.07497808469705092
1609	46	0.04214405506472474
1609	47	0.0503550576948939
1609	48	0.03788795083953289
1609	49	0.04598124379530333
1609	50	0.051927662925116636
1609	51	0.04821777798080973
1610	1	-0.06430720137340273
1610	2	-0.05395334823222697
1610	3	-0.006182434599466546
1610	4	0.024698829324769633
1610	5	0.017092619093617145
1610	6	-0.02179860019439417
1610	7	-0.020015463028180136
1610	8	0.026298454583375985
1610	9	-0.006809501085662362
1610	10	0.026630880219656206
1610	11	0.009583921889159797
1610	12	0.001646539896938748
1610	13	0.01877688999979199
1610	14	0.0455049286366318
1610	15	0.03434766941788325
1610	16	0.052247025106311185
1610	17	0.05727366853181337
1610	18	0.056411957729423534
1610	19	0.06710367651812987
1610	20	0.04589204373697697
1610	21	1.0058483562421685
1610	22	0.025094367811455243
1610	23	0.024171515004987043
1610	24	0.02586821013817797
1610	25	0.0019432716892993085
1610	26	0.027381309239494556
1610	27	0.05214884672047049
1610	28	0.03210765047362685
1610	29	0.04315152300816294
1610	30	0.029988188374012736
1610	31	0.06522176604087093
1610	32	0.045289236357049845
1610	33	0.02526351972881713
1610	34	0.021839540866380958
1610	35	0.03991298471049021
1610	36	0.018909341352184583
1610	37	0.038790973088943304
1610	38	0.9498538469411031
1610	39	0.023876277770135346
1610	40	0.03941117223996571
1610	41	0.03299548237750116
1610	42	0.06463055208021729
1610	43	0.033483931420207114
1610	44	0.060896415002311244
1610	45	3.4782747468398156E-4
1610	46	0.02837308118288462
1610	47	0.048474176404823766
1610	48	0.035172483942346844
1610	49	0.029603443630186632
1610	50	0.020215140717922964
1610	51	-0.010490505492072089
1611	1	-0.09020721407485865
1611	2	-0.08892270110040101
1611	3	-0.03842725486340015
1611	4	-0.016938626430984982
1611	5	-0.030940167350784975
1611	6	-0.03810971829599197
1611	7	0.01183502358058064
1611	8	0.03485139507522916
1611	9	0.004792339532890821
1611	10	0.03655182333126561
1611	11	-0.003942574799822296
1611	12	0.019498153303487697
1611	13	0.002951186677421447
1611	14	0.017412116540853617
1611	15	0.024375625652815813
1611	16	-0.057597248174253934
1611	17	-0.04959505805371123
1611	18	-0.030527669752466124
1611	19	-0.03393777844956247
1611	20	-0.021169846785134894
1611	21	0.9126914686300296
1611	22	-0.043070698649060546
1611	23	-0.03951306999022819
1611	24	-0.033463329685389454
1611	25	-0.046601618447539295
1611	26	-0.010858777903060002
1611	27	-0.021620033911396774
1611	28	0.01458079327168349
1611	29	0.011781277056904571
1611	30	-0.007614216601062651
1611	31	0.013838886155475905
1611	32	-0.0013435788771474222
1611	33	-0.012322552852417346
1611	34	0.012487233437802558
1611	35	-0.0061376501827581365
1611	36	-0.034018744624972896
1611	37	-0.03206729735422442
1611	38	0.8963630462728744
1611	39	-0.03923283607468875
1611	40	-0.05145508567871815
1611	41	-0.028634119483946563
1611	42	-0.013552251478557764
1611	43	0.0021553554664848207
1611	44	-0.008792750156494833
1611	45	-0.020503306468881988
1611	46	-0.03910281455471676
1611	47	-0.012602383297561914
1611	48	-0.0512330692527172
1611	49	-0.023030915540104502
1611	50	-0.023544417611248036
1611	51	-0.010445353927124756
2101	1	0.10220391904799442
2101	2	0.13619726702469137
2101	3	0.09677943922550725
2101	4	0.10265181633858589
2101	5	0.0819197408215473
2101	6	0.10854969343967014
2101	7	0.08727071080041071
2101	8	0.10027014058533013
2101	9	0.07628813929999012
2101	10	0.07888950131530237
2101	11	0.085972292043337
2101	12	0.10489062008500127
2101	13	0.10809476191018774
2101	14	0.08295676478054759
2101	15	0.08156504730799696
2101	16	0.09565518202030887
2101	17	0.11380385790328518
2101	18	0.11956749063418215
2101	19	0.09490522266040102
2101	20	0.08873978828386697
2101	21	1.035994921544031
2101	22	0.08312449275254608
2101	23	0.09489378047349817
2101	24	0.08148135194365125
2101	25	0.07995682710895125
2101	26	0.07227372805131438
2101	27	0.0905555990611262
2101	28	0.07784506346749964
2101	29	0.08840898679275
2101	30	0.0886652789422655
2101	31	0.08780325400485367
2101	32	0.09343296442778382
2101	33	0.06802367619025773
2101	34	0.09853315731918855
2101	35	0.07884679099795733
2101	36	0.09557103343710338
2101	37	0.09563885488022805
2101	38	1.0027887649465939
2101	39	0.08526758138281565
2101	40	0.0848586164897398
2101	41	0.09221716262915436
2101	42	0.08039520030915526
2101	43	0.08790119277435338
2101	44	0.08910182307461412
2101	45	0.08407210519986563
2101	46	0.09769872332426388
2101	47	0.07802516884120791
2101	48	0.07067756824073257
2101	49	0.08977636691895441
2101	50	0.08496273378561625
2101	51	0.08017271574177443
2102	1	0.05679805854234843
2102	2	0.10124399684112007
2102	3	0.06168305313318001
2102	4	0.09730252541216089
2102	5	0.05445682453954248
2102	6	0.1053542838825905
2102	7	0.08034109432629322
2102	8	0.08574682799993383
2102	9	0.0800161053164885
2102	10	0.07260061188045341
2102	11	0.0631215231322102
2102	12	0.07588144844212508
2102	13	0.06842210811193894
2102	14	0.07560668663828096
2102	15	0.10385545020476172
2102	16	0.07374668545823937
2102	17	0.07340794332014156
2102	18	0.07528031301963978
2102	19	0.06897546093507145
2102	20	0.04615424110114219
2102	21	0.9968115476683934
2102	22	0.05880480774849417
2102	23	0.07746351819810116
2102	24	0.06757775842922342
2102	25	0.058382211436210696
2102	26	0.05632160451889945
2102	27	0.07001746521296326
2102	28	0.06621553069156505
2102	29	0.05259371144855152
2102	30	0.047986835147519
2102	31	0.0706741616716613
2102	32	0.07373547421674687
2102	33	0.05516805706280792
2102	34	0.06774087390537176
2102	35	0.06021224265437297
2102	36	0.057889816316780696
2102	37	0.06988094175277126
2102	38	0.9727317949075385
2102	39	0.06358764096289349
2102	40	0.07303091506797443
2102	41	0.03959383564908592
2102	42	0.05075338279488051
2102	43	0.054158332189281566
2102	44	0.057081152322567164
2102	45	0.05813891515815328
2102	46	0.06568037062002219
2102	47	0.05329587264601088
2102	48	0.06405573011524979
2102	49	0.05825788927365494
2102	50	0.06942702029557779
2102	51	0.07403292713762255
2103	1	0.056749829652638084
2103	2	0.05557224518062043
2103	3	0.051322767160286276
2103	4	0.06417181266869676
2103	5	0.05607922627456219
2103	6	0.05596952495736929
2103	7	0.062355826521638846
2103	8	0.04804767882201588
2103	9	0.05146591640240672
2103	10	0.030889746437516408
2103	11	0.04807733483873733
2103	12	0.07508857924237589
2103	13	0.03865318656858108
2103	14	0.04167025522873047
2103	15	0.0767797372657455
2103	16	0.026988075825542523
2103	17	0.04602352211944094
2103	18	0.033556529950274694
2103	19	0.03745773183862866
2103	20	0.050533312227429406
2103	21	0.9851055968583537
2103	22	0.03356663379109648
2103	23	0.02134048687971557
2103	24	0.03176467488721357
2103	25	0.04119552586459463
2103	26	0.03970509182856574
2103	27	0.031590609897349964
2103	28	0.029105453286575766
2103	29	0.05124686594161432
2103	30	0.036728393508475676
2103	31	0.039674003714850414
2103	32	0.05116200447513819
2103	33	0.04364410039259781
2103	34	0.05076040483744748
2103	35	0.047460345938802107
2103	36	0.048231582536025996
2103	37	0.04652670650232693
2103	38	0.9539291769960272
2103	39	0.046612477484117676
2103	40	0.03735916959464447
2103	41	0.049883724069303526
2103	42	0.04242424645324405
2103	43	0.045614086570545
2103	44	0.047062794378902595
2103	45	0.049469479429582464
2103	46	0.034703611814443036
2103	47	0.0464126735509538
2103	48	0.03965631741854736
2103	49	0.03861773155266235
2103	50	0.03438972527529671
2103	51	0.04596917820746427
2104	1	0.017190252456643407
2104	2	0.04124907497695318
2104	3	0.033614385347668474
2104	4	0.040437257970310725
2104	5	0.02674597405375323
2104	6	0.06426012118533464
2104	7	0.06321269002035734
2104	8	0.04173183944600112
2104	9	0.05442941843665494
2104	10	0.04296764505790662
2104	11	0.029893218801746002
2104	12	0.06506077047291114
2104	13	0.05185368664000123
2104	14	0.036940045501943075
2104	15	0.045921260530953134
2104	16	0.05563899245272097
2104	17	0.06212770339842422
2104	18	0.04175447269366117
2104	19	0.054829204008051136
2104	20	0.04873028298607096
2104	21	0.9913658239918774
2104	22	0.04546313383853828
2104	23	0.050413014217895125
2104	24	0.03350469472227502
2104	25	0.03951474860539861
2104	26	0.033902275763217915
2104	27	0.0465141181301405
2104	28	0.02737752568099694
2104	29	0.03162910566044985
2104	30	0.04086711265394882
2104	31	0.037460206233561166
2104	32	0.05325388497595185
2104	33	0.04574850427884769
2104	34	0.04760376116517051
2104	35	0.04443806701363684
2104	36	0.07708267175081573
2104	37	0.04833199986846637
2104	38	0.9780563094010759
2104	39	0.06096474501259763
2104	40	0.03583887301274302
2104	41	0.05094140948594372
2104	42	0.05759563788772937
2104	43	0.042683579229482405
2104	44	0.04766915268231031
2104	45	0.06891168207415177
2104	46	0.031124040122328722
2104	47	0.034257442635045265
2104	48	0.05259201762702048
2104	49	0.048991579129975094
2104	50	0.04124953258362041
2104	51	0.03376737484492054
2105	1	0.008738524189595864
2105	2	0.011121324147893574
2105	3	0.013635577633095863
2105	4	0.0035122239143419165
2105	5	-0.008434538118116564
2105	6	0.039850135428380895
2105	7	0.021362484935451675
2105	8	0.01789070239920676
2105	9	0.02116611681042002
2105	10	0.027597361127938314
2105	11	0.032752460891821045
2105	12	0.044096973068768364
2105	13	0.006934191428165093
2105	14	0.021540038439276543
2105	15	0.01912012065908897
2105	16	-0.023847609421238758
2105	17	-0.00751022370262433
2105	18	0.01709391768451951
2105	19	0.009115342874629562
2105	20	-0.008287548884908347
2105	21	0.9443887781092144
2105	22	0.013920189053202137
2105	23	0.0137860196213353
2105	24	0.009328361055047196
2105	25	0.007184291962254008
2105	26	-0.003861749945649251
2105	27	-9.45839427011208E-4
2105	28	0.004913253879770707
2105	29	-0.0033128949810787844
2105	30	0.009758401845012088
2105	31	0.015352854798678095
2105	32	-9.135706650980069E-4
2105	33	0.0017179852105400073
2105	34	0.033786666016084155
2105	35	0.016347223652097398
2105	36	-0.013872321976045043
2105	37	-9.259093992071143E-4
2105	38	0.9216405927402391
2105	39	-0.0032450142046016595
2105	40	4.6632247615718825E-4
2105	41	-2.897781999351423E-4
2105	42	-0.017349880921621263
2105	43	0.008914682634454607
2105	44	-0.0019163147409955172
2105	45	0.002445981419640475
2105	46	-0.0016842703527544245
2105	47	0.022338223514026367
2105	48	0.006202016087740958
2105	49	0.001073368665672092
2105	50	0.0028780132863843733
2105	51	-0.001484340806570117
2106	1	0.06927334523707884
2106	2	0.08156067330917693
2106	3	0.04328103772471792
2106	4	0.03959674677332714
2106	5	0.036958878273715356
2106	6	0.02934842484265232
2106	7	0.03414069990434854
2106	8	0.0452725390153077
2106	9	0.024783415259101105
2106	10	0.03894702956943519
2106	11	0.023250585586971795
2106	12	0.048104902600520916
2106	13	0.054653310587859494
2106	14	0.022005380832375465
2106	15	0.042319129702015346
2106	16	0.012357602212929919
2106	17	0.015109489585874769
2106	18	0.02273095186634322
2106	19	-0.004637942768653147
2106	20	0.011568987093575345
2106	21	0.962173774278682
2106	22	0.015613402624268247
2106	23	0.005437252071182286
2106	24	0.015636913432260258
2106	25	0.025110213478519938
2106	26	0.028928343214261076
2106	27	0.02757402161174838
2106	28	0.020243508331446947
2106	29	0.008958486778098518
2106	30	-0.007033598970444643
2106	31	0.013418569102469746
2106	32	0.011409491101652236
2106	33	0.004316508892770798
2106	34	0.020961926917927087
2106	35	0.02056648158900032
2106	36	0.03132038077639976
2106	37	0.03560431626962668
2106	38	0.9361425533637231
2106	39	0.022827496730080554
2106	40	0.018405726368762032
2106	41	0.0148483710615821
2106	42	0.030479864362845888
2106	43	0.025263133993334463
2106	44	0.03404803900487963
2106	45	0.03329121899603393
2106	46	0.016106222400061654
2106	47	0.013193577099713139
2106	48	0.017267751731822045
2106	49	0.007814408516551907
2106	50	0.01090697101683702
2106	51	0.015171848550473044
2107	1	0.04967374765149657
2107	2	0.07231122011678792
2107	3	0.05307121456859676
2107	4	0.06553761951187909
2107	5	0.037869065750562925
2107	6	0.05255552330746838
2107	7	0.03433167216357447
2107	8	0.04518288920544933
2107	9	0.027071276369532882
2107	10	0.02055125866179708
2107	11	0.036054374486369056
2107	12	0.0312909882431498
2107	13	0.02988421739392777
2107	14	0.02632322871095738
2107	15	0.043533624045274166
2107	16	-0.005890262555737991
2107	17	0.007382907685787643
2107	18	-0.02443827232369955
2107	19	0.02262023246210987
2107	20	-0.0043195484226004055
2107	21	0.9556167657106869
2107	22	0.00925382904353711
2107	23	-4.027691150341184E-4
2107	24	-0.009223397818573176
2107	25	0.009557872881195806
2107	26	-1.7730030082674375E-4
2107	27	0.004078603162945171
2107	28	-0.007144911123212694
2107	29	-0.008135407144671092
2107	30	0.01821834636255204
2107	31	0.005972766680280017
2107	32	0.010462525955460933
2107	33	-0.017229070583383077
2107	34	0.004744881937334355
2107	35	0.01873732149047669
2107	36	-0.03446467580730683
2107	37	-0.012992269925497624
2107	38	0.8776246583588758
2107	39	-0.05532842815858885
2107	40	-0.016081985045701686
2107	41	-0.016869056321205278
2107	42	-0.025136058411774798
2107	43	-0.02546463381593611
2107	44	-0.014643933264075315
2107	45	-0.01691999070504835
2107	46	-0.011707148591540317
2107	47	0.007056679387403619
2107	48	8.208551414554677E-4
2107	49	-0.008548176369522764
2107	50	-0.014663600405057764
2107	51	-4.7777396216730494E-4
2108	1	0.050370688479816295
2108	2	0.07862174977296377
2108	3	0.023466872819227547
2108	4	0.014434660962386658
2108	5	0.03193963786430487
2108	6	0.006600802028451369
2108	7	0.013061991862180378
2108	8	-0.009838069395257776
2108	9	0.021322165876149768
2108	10	-0.0024265879430060977
2108	11	-1.137553880639075E-4
2108	12	0.020853047569275418
2108	13	-0.0015818071506004117
2108	14	0.0047289766508455955
2108	15	0.02254044162609148
2108	16	-0.013034994185190385
2108	17	-1.728523069033372E-4
2108	18	-0.02581181908958996
2108	19	-0.011122633416341898
2108	20	0.009418167843975311
2108	21	0.9307583505740809
2108	22	0.0042889811260238275
2108	23	0.014607946432377616
2108	24	0.013774830175464103
2108	25	0.012462915086480564
2108	26	0.010244884210109717
2108	27	0.006743266906276801
2108	28	-0.003322456021393805
2108	29	0.010418889043251056
2108	30	0.010057164965601828
2108	31	-0.007799305326109618
2108	32	0.008539455318519629
2108	33	-0.013915759065284306
2108	34	0.005651457870037291
2108	35	0.006568499109235404
2108	36	-2.3185940000303162E-4
2108	37	0.0077586923880375025
2108	38	-36.58185484541674
2108	39	-0.001834043736671731
2108	40	0.028203235296011542
2108	41	-0.006613305948476977
2108	42	0.019278322350047006
2108	43	0.013878697932241835
2108	44	-1.3936149500182182E-5
2108	45	0.01488750376137915
2108	46	0.04435928403104583
2108	47	0.013556063680063346
2108	48	0.022522271685502915
2108	49	0.011416983308428996
2108	50	0.011277163459489259
2108	51	0.046714261254336975
2109	1	0.027129165210070028
2109	2	0.030292848123806948
2109	3	-0.025754263093581642
2109	4	-0.02799218548511817
2109	5	-0.015613016371140986
2109	6	-0.009702561901356432
2109	7	-0.029811427892667552
2109	8	-0.062352054800427936
2109	9	-0.03390619903886716
2109	10	-0.04873504878948154
2109	11	-0.03376219665531721
2109	12	-0.032608335546740363
2109	13	-0.02349634399031686
2109	14	-0.03578117231820244
2109	15	-0.04313015265079656
2109	16	-0.0539689163538597
2109	17	-0.04721463388555236
2109	18	-0.05654277137720243
2109	19	-0.06055503114251337
2109	20	-0.06800854376139398
2109	21	0.8979936382877511
2109	22	-0.009333845935380225
2109	23	-0.03293023213041124
2109	24	-0.016671333613963668
2109	25	-0.021166543156731166
2109	26	-0.02262577646120434
2109	27	-0.010366340034337895
2109	28	-0.023165979661875724
2109	29	-0.036084133222331616
2109	30	-0.017454156983269797
2109	31	-0.053061052696286026
2109	32	-0.04984952993446967
2109	33	-0.03602840763157644
2109	34	-0.008719927153421736
2109	35	-0.011722260636524595
2109	36	-0.05803970016863502
2109	37	-0.022875035977122593
2109	38	0.8649128636350198
2109	39	-0.047914602753373
2109	40	-0.008687293793713025
2109	41	-0.03650669782518179
2109	42	-0.0332248770366661
2109	43	-0.04478847569180289
2109	44	-0.05059685446288853
2109	45	-0.01288854924035121
2109	46	-0.05017098054650404
2109	47	-0.0357643447907634
2109	48	-0.0062322830289289755
2109	49	-0.04081972040006576
2109	50	-0.027836531411772114
2109	51	-0.03758741815696709
2110	1	0.08092047456587892
2110	2	0.06590286511502796
2110	3	0.01542376879231
2110	4	0.01566771844086645
2110	5	0.05112408544687952
2110	6	0.028457605542634212
2110	7	0.019618955872168442
2110	8	-0.008160197281256387
2110	9	0.017737827698127262
2110	10	0.020282353343866077
2110	11	0.0035932138372700706
2110	12	-0.004040604482668186
2110	13	0.01379225053952382
2110	14	-0.001041793398130153
2110	15	0.0269608013575251
2110	16	0.011759651012198447
2110	17	-0.052676931576137065
2110	18	-0.0346893248943374
2110	19	-0.043788094061220306
2110	20	-0.04438602643179479
2110	21	0.9039403836416966
2110	22	-0.005755189920328974
2110	23	-0.01740320741406265
2110	24	-0.033176954755660404
2110	25	-0.017023507641987123
2110	26	-0.018525368451932422
2110	27	-0.009163929825618311
2110	28	-0.008053754740167562
2110	29	-0.020086490280547764
2110	30	0.009749081481906785
2110	31	-0.02698490353252936
2110	32	0.02334094242448259
2110	33	-0.045243254863329696
2110	34	-0.004251401244935948
2110	35	0.022412722770035032
2110	36	0.0027812615415570008
2110	37	0.012065039248653875
2110	38	0.9212311071924404
2110	39	9.166126208626224E-4
2110	40	0.0203131716902476
2110	41	0.013801346090772881
2110	42	0.0067952008727445445
2110	43	-0.02214192944715876
2110	44	-0.02312140558811393
2110	45	0.013771690650344226
2110	46	-0.0010565149805259466
2110	47	-0.0049178560432281415
2110	48	-0.0016329169441675617
2110	49	-0.016583023429824095
2110	50	-0.0024723606463723513
2110	51	0.009431084481185792
2111	1	0.026845034243855537
2111	2	0.047683484832020895
2111	3	-0.050925607458566446
2111	4	-0.045844817328635656
2111	5	-0.02189329865995404
2111	6	-0.002563095495872858
2111	7	-0.008664574533767677
2111	8	-0.07099755709938904
2111	9	-0.028810714837710805
2111	10	-0.05724484748062508
2111	11	-0.02903642573718912
2111	12	-0.004944428566169279
2111	13	-0.04346878846106961
2111	14	-0.05304298608303526
2111	15	-0.0513303616937435
2111	16	-0.015578547298439105
2111	17	-0.05829225724811238
2111	18	-0.04306118985337548
2111	19	-0.059479762931680114
2111	20	-0.042214069132541
2111	21	0.8748086438942408
2111	22	-0.04325838649850766
2111	23	-0.030142364247460307
2111	24	-0.03919174003208781
2111	25	-0.03276823679477303
2111	26	-0.018467405620590682
2111	27	-0.05307751056930243
2111	28	-0.043579444466992356
2111	29	-0.05606390301549169
2111	30	-0.05947458616311252
2111	31	-0.03444319542391838
2111	32	-0.042517066728237296
2111	33	-0.06436209331757681
2111	34	-0.05143574937558526
2111	35	-0.018791636189568806
2111	36	-0.028508280051362078
2111	37	-0.031252622436596766
2111	38	0.857614086427283
2111	39	-0.051381560307007135
2111	40	-0.043448914243882086
2111	41	-0.04269592974242187
2111	42	-0.0737209572837969
2111	43	-0.04850829873347351
2111	44	-0.07100231976883009
2111	45	-0.04146871587644796
2111	46	-0.06864555621428536
2111	47	-0.04386614549388668
2111	48	-0.027637773766983287
2111	49	-0.04674321517649105
2111	50	-0.007779220223675054
2111	51	-0.01580542357776693
2201	1	-0.025638614246780378
2201	2	0.010974068956471683
2201	3	0.03921964078527651
2201	4	0.015288273891520987
2201	5	0.011118223374111835
2201	6	0.0024858869613808565
2201	7	0.016582847756154706
2201	8	0.028536882882008285
2201	9	0.03106997863206118
2201	10	0.05724368027813398
2201	11	0.013938131308023571
2201	12	0.026916015892020084
2201	13	0.057583253869587736
2201	14	0.019715086061729892
2201	15	0.016708224477554268
2201	16	-0.014189822756520698
2201	17	0.0354203528067174
2201	18	-0.006955436855854202
2201	19	0.03030255963589923
2201	20	0.020946007318052295
2201	21	-1.0676156948767215
2201	22	-0.017422459290898473
2201	23	0.017772619846290638
2201	24	-0.005069287432540648
2201	25	0.012412478068085875
2201	26	-0.011141957208764097
2201	27	0.03441993843363633
2201	28	0.03603391460833194
2201	29	0.021264956982335548
2201	30	0.038693839553410214
2201	31	0.009139452292032502
2201	32	0.029723963836268297
2201	33	0.022778219512723297
2201	34	0.005681480688984664
2201	35	0.041284995073375796
2201	36	0.014139369436477978
2201	37	0.012758201756462029
2201	38	0.9505042360028781
2201	39	-0.001355716385582184
2201	40	0.041160255483333685
2201	41	0.002111836386369248
2201	42	0.021640194373041766
2201	43	0.0365524838509117
2201	44	-0.00438096487130224
2201	45	0.035885036199218234
2201	46	0.00292652144546679
2201	47	0.02058941475497278
2201	48	0.01491710231383081
2201	49	0.03041629509549182
2201	50	0.031163565755988998
2201	51	0.03573463773013685
2202	1	0.045684128021278525
2202	2	0.06653835452694778
2202	3	0.05982740352112614
2202	4	0.04795533445871314
2202	5	0.04033344966253338
2202	6	0.05732893989452492
2202	7	0.06118313412319054
2202	8	0.06386296695374938
2202	9	0.06652833288149651
2202	10	0.06343944256495604
2202	11	0.0650301056251621
2202	12	0.08323712587980481
2202	13	0.07891627016974212
2202	14	0.05155951476255183
2202	15	0.081041862884625
2202	16	0.045770767462215645
2202	17	0.047098937074949276
2202	18	0.07327028225623877
2202	19	0.04053090909624757
2202	20	0.05249161754915832
2202	21	0.9836801339919532
2202	22	0.05637040938714222
2202	23	0.06454192744482867
2202	24	0.032801152879152085
2202	25	0.04463912307186746
2202	26	0.055915231450228475
2202	27	0.060995783707866735
2202	28	0.014917710502935222
2202	29	0.05034742452284746
2202	30	0.03784040927788368
2202	31	0.042989604345528676
2202	32	0.03933901320789346
2202	33	0.04372035497320326
2202	34	0.03535353845968103
2202	35	0.07277995934980908
2202	36	0.04639302172228099
2202	37	0.0419556407577133
2202	38	0.9698586675415939
2202	39	0.048310865654265456
2202	40	0.06476659676543761
2202	41	0.05429056978249491
2202	42	0.036133724589788585
2202	43	0.06085414934617006
2202	44	0.056089123339930325
2202	45	0.039402376281316265
2202	46	0.060832732472952955
2202	47	0.041153227673511594
2202	48	0.046412843901059375
2202	49	0.04302118282348033
2202	50	0.04493738074295095
2202	51	0.05187230903914042
2203	1	0.15288266507928228
2203	2	0.1821722262565899
2203	3	0.18764227704838277
2203	4	0.22819662386032036
2203	5	0.17481161217436636
2203	6	0.1836871502312576
2203	7	-0.32711697870112033
2203	8	0.1664922636774051
2203	9	0.16211220498490064
2203	10	0.17632626075273805
2203	11	0.17705661497424074
2203	12	0.1840000636936452
2203	13	0.18701513851969054
2203	14	0.18120228588692555
2203	15	0.19188148804244776
2203	16	0.17720636418389546
2203	17	0.1965915893193113
2203	18	0.19719743831502257
2203	19	0.18781495454350505
2203	20	0.17571088366666032
2203	21	1.1203882473567788
2203	22	0.16118817852965606
2203	23	0.1584129310674669
2203	24	0.17887457615983493
2203	25	0.16476864411948355
2203	26	0.15850622877503184
2203	27	0.1660914408648182
2203	28	0.16105219115179636
2203	29	0.1810858681381049
2203	30	0.1860159988187462
2203	31	0.1851076289116378
2203	32	0.19813407718996245
2203	33	0.172913657295247
2203	34	0.19187469920760947
2203	35	0.1818513548534071
2203	36	0.19523414897585667
2203	37	0.17847633809095242
2203	38	1.0923223399082573
2203	39	0.20773342924934468
2203	40	0.1835956327225503
2203	41	0.18331125443991425
2203	42	0.18970049554182822
2203	43	0.2059151778376176
2203	44	0.19158589318655572
2203	45	0.17734861991388584
2203	46	0.19507606585786874
2203	47	0.1848885683236503
2203	48	0.18928800462179396
2203	49	0.18068986037349788
2203	50	0.16717043127655273
2203	51	0.20429774955385938
2204	1	0.04446923718272444
2204	2	0.06854275231708584
2204	3	0.056079195913355306
2204	4	0.06620964221043835
2204	5	0.04071627675570966
2204	6	0.034881735230179345
2204	7	0.055322683090203384
2204	8	0.06046437638430291
2204	9	0.05075064483616387
2204	10	0.06174376264996795
2204	11	0.04604344518124748
2204	12	0.056665740946030496
2204	13	0.03608115035373771
2204	14	0.04870008906436141
2204	15	0.05884486665853217
2204	16	0.05270533147272971
2204	17	0.049176014880934815
2204	18	0.05409086505723337
2204	19	0.06520956568312641
2204	20	0.025505828394024377
2204	21	-36.55545921027034
2204	22	0.041262856610678966
2204	23	0.04874639998674013
2204	24	0.040230209573095976
2204	25	0.047083051832849776
2204	26	0.03674476258266424
2204	27	0.044086481540205114
2204	28	0.0622060523499357
2204	29	0.03984397974556231
2204	30	0.04956367637414161
2204	31	0.06319477685706687
2204	32	0.03852814531052928
2204	33	0.05056427088366888
2204	34	0.06119639540115429
2204	35	0.041141672761810355
2204	36	0.09031244062455102
2204	37	0.06833832404708318
2204	38	0.9960262915341644
2204	39	0.08741178397714577
2204	40	0.08429984590310369
2204	41	0.04613784844037383
2204	42	0.06273652824514642
2204	43	0.05480765689975442
2204	44	0.06942375948651858
2204	45	0.0719771090287793
2204	46	0.0648408687821771
2204	47	0.06814027150865343
2204	48	0.06704134621152491
2204	49	0.05719522802986177
2204	50	0.06682441946578166
2204	51	0.08854431868561363
2205	1	0.034511326343448445
2205	2	0.06925830706319402
2205	3	0.0325472908593909
2205	4	0.017328908958248235
2205	5	0.016356363305575883
2205	6	0.02764553416287896
2205	7	0.035614779471167424
2205	8	0.014612594386086641
2205	9	0.002360529812705181
2205	10	0.013588225833025547
2205	11	0.012347015486085411
2205	12	0.026692947960881952
2205	13	0.029167050656617732
2205	14	0.01711974367561453
2205	15	0.014710440125980995
2205	16	-0.01797662427143365
2205	17	-0.010886735781546975
2205	18	-0.009442046759282618
2205	19	-0.011479502672720798
2205	20	-0.02402415769768851
2205	21	0.9439364829801491
2205	22	0.010688277639914645
2205	23	-0.004613308028233121
2205	24	0.014513563747392766
2205	25	-0.02081324681793717
2205	26	0.01321317064769545
2205	27	0.013957437993916244
2205	28	0.004712283687958063
2205	29	0.0037843077255317326
2205	30	0.010027505848043461
2205	31	-0.0011722833565386281
2205	32	0.0023273379554424878
2205	33	-9.962092866544481E-5
2205	34	0.008403030756838348
2205	35	0.008017571440120719
2205	36	0.013491922148674007
2205	37	0.024418236572934404
2205	38	0.9219846139873766
2205	39	0.02333607724563791
2205	40	0.010124157245570586
2205	41	0.004108233490732971
2205	42	-0.0019537908634461587
2205	43	0.012580494510324058
2205	44	0.016621549237676447
2205	45	0.0068742839926088095
2205	46	0.037014851340089194
2205	47	0.023634866173445346
2205	48	-0.006514282333569099
2205	49	0.003995722277437608
2205	50	0.004856635998216063
2205	51	0.01246819769431795
2206	1	0.05029090853024343
2206	2	0.07603164172678589
2206	3	0.031248762740737845
2206	4	0.03046627330403595
2206	5	0.028449987931907117
2206	6	0.04736129588595617
2206	7	0.030235160668638628
2206	8	0.010700040775624586
2206	9	0.02997839591125029
2206	10	0.012295952281611733
2206	11	0.029377827721042138
2206	12	0.025973655395652884
2206	13	-0.002815450744286352
2206	14	0.01265980739464112
2206	15	0.026239889614451783
2206	16	0.00905987749337811
2206	17	0.013687670247684025
2206	18	0.008443134210658343
2206	19	-1.4547679485588105E-4
2206	20	0.0028059588429272253
2206	21	0.9336985628246239
2206	22	-0.006276462767544899
2206	23	0.011422852650973425
2206	24	0.02428047195235905
2206	25	-0.0036306576529625545
2206	26	0.007644784149675843
2206	27	-6.547199569766349E-4
2206	28	-0.025122723655414347
2206	29	0.004935956861764623
2206	30	-0.003619625650145508
2206	31	0.00168245184055138
2206	32	-0.00929698479649943
2206	33	-0.021130455643159962
2206	34	-0.01990551181086886
2206	35	0.012888267295025457
2206	36	0.01981166775268406
2206	37	0.004002816156017275
2206	38	0.9300661355096906
2206	39	0.01896150546776454
2206	40	0.0034931984912915937
2206	41	-6.84131970089652E-4
2206	42	0.0064225090467999735
2206	43	0.0020191396870856693
2206	44	0.008781190907598102
2206	45	0.009803274791380545
2206	46	-0.004172373822051156
2206	47	0.019419117158875565
2206	48	0.008279165394220911
2206	49	0.02406769542882614
2206	50	0.00952090555890095
2206	51	0.03257178142501971
2207	1	0.05145982317382902
2207	2	0.0716706450895046
2207	3	0.06096359154158648
2207	4	0.016919206419622412
2207	5	0.03916700941596929
2207	6	0.043836548894717
2207	7	0.026996567889149503
2207	8	-0.0011887115697390982
2207	9	0.023618074748682716
2207	10	0.021469784363844724
2207	11	0.03565841939887804
2207	12	0.027785548825853823
2207	13	0.04094537044809954
2207	14	0.032921647252280195
2207	15	0.030087994838773113
2207	16	0.0413006516342449
2207	17	0.03059530620114259
2207	18	0.022648326646411476
2207	19	0.007448743574975936
2207	20	-0.005991010142331277
2207	21	-36.55545921027034
2207	22	0.015141459574088856
2207	23	0.021543695067613555
2207	24	0.015379124019240464
2207	25	0.02620692928458368
2207	26	0.011141668608544819
2207	27	0.03416300464531474
2207	28	0.022313942789196517
2207	29	0.03448601277480634
2207	30	0.0376872632925398
2207	31	0.0038268060120216774
2207	32	0.018981661757635493
2207	33	0.019064761428843724
2207	34	0.022929481671830843
2207	35	0.009362750629243521
2207	36	0.0315131884372164
2207	37	0.01602652623741818
2207	38	0.9242163766505342
2207	39	0.027188563340295957
2207	40	0.025809769191553755
2207	41	0.030762773381951547
2207	42	0.07161962054340876
2207	43	0.026189821280453884
2207	44	0.0069524586463813876
2207	45	0.017931514530708625
2207	46	0.00514894424559742
2207	47	9.608614184557496E-4
2207	48	0.016489619866824512
2207	49	0.024589875651166437
2207	50	0.015087589915950161
2207	51	0.051464255379549684
2208	1	0.05316542477938668
2208	2	0.04222073606968024
2208	3	0.011318114363454868
2208	4	-0.010303502478429039
2208	5	-0.014305580662281159
2208	6	-0.008326944963350513
2208	7	0.010334620681163642
2208	8	-0.033226074025563435
2208	9	-0.019384546672277736
2208	10	-0.04897590862844936
2208	11	0.008924124332146732
2208	12	-0.02834203432778537
2208	13	-0.004324474542329426
2208	14	-0.017789192366706175
2208	15	-0.02564201437281355
2208	16	-0.015220224461458542
2208	17	-0.013070227489528463
2208	18	-0.022998300093064472
2208	19	-0.028939617670033613
2208	20	-0.024654672174484915
2208	21	0.9311097660040417
2208	22	-0.02483970129845403
2208	23	0.005346495065523982
2208	24	-0.02009915628094916
2208	25	-0.006140070842405976
2208	26	-0.013316375309180728
2208	27	-0.005954218317441473
2208	28	-0.015434842849032293
2208	29	-0.011810033214672444
2208	30	-0.03307822086414092
2208	31	-0.009646037532327512
2208	32	-0.013362761714873272
2208	33	-0.006987729534635889
2208	34	-0.022899485837434952
2208	35	0.0012211409602258527
2208	36	-0.04768190583332199
2208	37	-0.060541015115632035
2208	38	-1.733820515873397
2208	39	-0.04265745520066133
2208	40	-0.05263915044292844
2208	41	-0.04986688559908714
2208	42	-0.011329448675816423
2208	43	-0.04196127951755102
2208	44	-0.042391667131568056
2208	45	-0.020209273204223166
2208	46	-0.04864976349023209
2208	47	-0.03881206716848595
2208	48	-0.03331853927603845
2208	49	-0.02683475623907583
2208	50	-0.038283396100219136
2208	51	-0.04580188737146074
2209	1	-0.08147933557989973
2209	2	-0.06583428162915794
2209	3	-0.07333110158150191
2209	4	-0.06616442081354279
2209	5	-0.08253248432097848
2209	6	-0.029371211415636367
2209	7	0.007477560627165758
2209	8	-0.054929494679228696
2209	9	-0.020497654901184603
2209	10	0.005449528637903711
2209	11	-0.03451170520884972
2209	12	-0.04732009024201744
2209	13	-0.0080099247308425
2209	14	0.0025458752366844806
2209	15	-0.009273555719495619
2209	16	-0.03704050061909214
2209	17	-0.008661890302349207
2209	18	-0.04732632443891305
2209	19	-0.051275094417370326
2209	20	-0.02479622157329686
2209	21	0.9178654739945316
2209	22	-0.010436251881245084
2209	23	0.00232090618133185
2209	24	0.010283043763514854
2209	25	0.008060552455937398
2209	26	0.03395806673104573
2209	27	0.04106711173964328
2209	28	0.04664927100123606
2209	29	0.019305053150809215
2209	30	0.04825879923636478
2209	31	0.05987000481666627
2209	32	0.05213359210523549
2209	33	0.030990298581777154
2209	34	0.055326356200104954
2209	35	0.09369798600170043
2209	36	0.008897430682416996
2209	37	0.03770667254646298
2209	38	0.9352584472338279
2209	39	0.02891178093166502
2209	40	0.0439062953298901
2209	41	0.0357424170991294
2209	42	0.036807571742002665
2209	43	0.004499914678696371
2209	44	0.06799165798756235
2209	45	0.02768636415298431
2209	46	0.04628584348282061
2209	47	0.05724794570144809
2209	48	0.02235575675027235
2209	49	0.07093014014400012
2209	50	0.05647688034587617
2209	51	0.04668380661588145
2211	1	0.0975520827360512
2211	2	0.02513554391943984
2211	3	-0.047377139065254426
2211	4	0.028425853451601313
2211	5	0.02760862073797199
2211	6	0.04904511484613039
2211	7	-0.007713166359188506
2211	8	-0.041300673456163395
2211	9	0.04580322663899494
2211	10	0.023764502867422266
2211	11	-0.026421038243512385
2211	12	0.02065782719567011
2211	13	0.024146808599553538
2211	14	0.037616670385908435
2211	15	0.05651883926535106
2211	16	0.016065675190702677
2211	17	-0.011681613036365945
2211	18	-0.010025594306405594
2211	19	-0.007969129043289058
2211	20	0.0064127105699611775
2211	21	0.9301689304331759
2211	22	0.029610754542460427
2211	23	0.039131057827887616
2211	24	0.07126405405364977
2211	25	0.07864752523461505
2211	26	0.07222334822531451
2211	27	0.057748120535748626
2211	28	0.07037901091694465
2211	29	0.04001579791271581
2211	30	0.09150010621224425
2211	31	0.034711385385691074
2211	32	0.08013164092931646
2211	33	0.05731243763339933
2211	34	0.08787727051978322
2211	35	0.07276683172396048
2211	36	-0.02873137295951267
2211	37	-0.032085696271437314
2211	38	0.9399740482838439
2211	39	-0.004426142637306896
2211	40	0.02395611668742248
2211	41	9.744551310006955E-4
2211	42	-0.01935390930420766
2211	43	-0.012477246342861292
2211	44	0.007161749724652111
2211	45	-0.021276675922614174
2211	46	0.02287752823070832
2211	47	0.02004949244416565
2211	48	0.05177395568215104
2211	49	0.03391086144827682
2211	50	0.03804957390983077
2211	51	0.00410912443228284
2301	1	0.03606809003084521
2301	2	0.033593054772509845
2301	3	0.044348291964148245
2301	4	0.05781771690568149
2301	5	0.05067852938122286
2301	6	0.03497914823936554
2301	7	0.04247610467699303
2301	8	0.055548048538980765
2301	9	0.045087246197255126
2301	10	0.05975211018355964
2301	11	0.06249413096075074
2301	12	0.07970076141391047
2301	13	0.06195740045244946
2301	14	0.05965169017388661
2301	15	0.05613529943916262
2301	16	0.07289258742316918
2301	17	0.07120145795198596
2301	18	0.07294685577375049
2301	19	0.0709426395902355
2301	20	0.04437593760667369
2301	21	0.5940168954790153
2301	22	0.04840445724364173
2301	23	0.046002035919769924
2301	24	0.03944118473159364
2301	25	0.03828155163781588
2301	26	0.0603464578610442
2301	27	0.057803554121733214
2301	28	0.050930401403675774
2301	29	0.047896901220298105
2301	30	0.03676698205221385
2301	31	0.07031267297158195
2301	32	0.054155109591576434
2301	33	0.03993663292727234
2301	34	0.054717235199674974
2301	35	0.045622015765992785
2301	36	0.016705265539599168
2301	37	0.03906039081740431
2301	38	0.9626714381467991
2301	39	0.056317507009133294
2301	40	0.03740166489956209
2301	41	0.03997190300733422
2301	42	0.03481680001534926
2301	43	0.044783124307350874
2301	44	0.03337046585060932
2301	45	0.028599451736013748
2301	46	0.0157128393965138
2301	47	0.03338928243680073
2301	48	0.03904448390984072
2301	49	0.036860493751284196
2301	50	0.012501779175487115
2301	51	0.07916110381317054
2302	1	0.0424449702858567
2302	2	0.014496747203196492
2302	3	0.030414793046929844
2302	4	0.04095777331274064
2302	5	0.019520569367557528
2302	6	0.024815409287718637
2302	7	0.01860152789819125
2302	8	0.04359787039388152
2302	9	0.04412460873852808
2302	10	0.032854242809435164
2302	11	0.019215004257368662
2302	12	0.0338918517213358
2302	13	0.02093324556728504
2302	14	0.02805653718845491
2302	15	0.048713833184784505
2302	16	0.03532414373936632
2302	17	0.04444761611422621
2302	18	0.04515311761974061
2302	19	0.04527153659478245
2302	20	0.03568009711845832
2302	21	0.9958559006115522
2302	22	0.048438168728033304
2302	23	0.05420409126028147
2302	24	0.02432591097628034
2302	25	0.03287049995604718
2302	26	0.042956824294506646
2302	27	0.043267836163153106
2302	28	0.029534156366537445
2302	29	0.03181524161389149
2302	30	0.05745052936774897
2302	31	0.03553280176486595
2302	32	0.034097359816392725
2302	33	0.025238768416130597
2302	34	0.036916242498243435
2302	35	0.042059613100363435
2302	36	0.0583629857625283
2302	37	0.03916284951279181
2302	38	0.9633491237122556
2302	39	0.029621710428344272
2302	40	0.025440621014602982
2302	41	0.05096285669645084
2302	42	0.03703817376790397
2302	43	0.054614007331352354
2302	44	0.05238781916106916
2302	45	0.05499562711682415
2302	46	0.06731551263848701
2302	47	0.0528060635866936
2302	48	0.01118127926142165
2302	49	0.01481616209852632
2302	50	0.039325672545771795
2302	51	0.0353512383329857
2303	1	0.004044233351287119
2303	2	0.04137296839550686
2303	3	0.04121146350900773
2303	4	0.07092435704983302
2303	5	0.016643322942307748
2303	6	0.050452911993353666
2303	7	0.04286405424028317
2303	8	0.047797536775362914
2303	9	0.0393224976160198
2303	10	0.038290544494522294
2303	11	0.07776387828747744
2303	12	0.07979793019105585
2303	13	0.03433976554788387
2303	14	0.0416002663465207
2303	15	0.04947744901981821
2303	16	0.06208814141603369
2303	17	0.05478720080296995
2303	18	0.06397124713246427
2303	19	0.06442978060838556
2303	20	0.025255749915480408
2303	21	0.9933726417470581
2303	22	0.05290059876524822
2303	23	0.055525172869344885
2303	24	0.0636209024142218
2303	25	0.04778859114264833
2303	26	0.046739641674079735
2303	27	0.027009924508298866
2303	28	0.0475546975574801
2303	29	0.050506984121454934
2303	30	0.04192905957207671
2303	31	0.055669203293490455
2303	32	0.06529461809297032
2303	33	0.020151384838669628
2303	34	0.04623551953031324
2303	35	0.032741968593128945
2303	36	0.06679261838407768
2303	37	0.08241638451197275
2303	38	0.9651160002652475
2303	39	0.07920289946736148
2303	40	0.07122003387716802
2303	41	0.0593084767530172
2303	42	0.07329905289706318
2303	43	0.057139565952823546
2303	44	0.03777776075198602
2303	45	0.046460799055118684
2303	46	0.05447760038087068
2303	47	0.05377122821001734
2303	48	0.05727297357129402
2303	49	0.04093699459819078
2303	50	0.07158820901226903
2303	51	0.0757113327664527
2304	1	0.06426483425881457
2304	2	0.043215013573068006
2304	3	0.06029274542510876
2304	4	0.05216831378819364
2304	5	0.040949068004280775
2304	6	0.030836465977031935
2304	7	0.029047253439095755
2304	8	0.03464480086140753
2304	9	0.014799207039573048
2304	10	0.027742587803693652
2304	11	0.0255837494145581
2304	12	0.019626983466935144
2304	13	0.03763467646252394
2304	14	0.018120533450463938
2304	15	0.02630655937408477
2304	16	0.013740952139201568
2304	17	0.028106186335207894
2304	18	0.02407350865237845
2304	19	0.022914282266668806
2304	20	0.01883231710551314
2304	21	0.9704186197168454
2304	22	0.033818973293655574
2304	23	0.010808476345097517
2304	24	0.020853244975427287
2304	25	0.021371544106898455
2304	26	0.0256274199371731
2304	27	0.036375741476661005
2304	28	0.006589442581962146
2304	29	0.009767120125466988
2304	30	0.009918606406110086
2304	31	0.007613918111935902
2304	32	0.03072450877273525
2304	33	0.028055526966781485
2304	34	0.0208252325259366
2304	35	0.02353776369545102
2304	36	0.021192365508099442
2304	37	0.02429881705776893
2304	38	0.9477785261605618
2304	39	0.0443266965784872
2304	40	0.03665210304658473
2304	41	0.03569286848530595
2304	42	0.04775880493249929
2304	43	0.04614580853407091
2304	44	0.022071948801226426
2304	45	0.041413494198735634
2304	46	0.03571223690705949
2304	47	0.025708875700331646
2304	48	0.020202542348350505
2304	49	0.018836006322075605
2304	50	0.0158362134064447
2304	51	0.018210382662076086
2305	1	0.01935423949888815
2305	2	-0.013953294569908792
2305	3	-0.01207720683584057
2305	4	-0.009820836465294747
2305	5	9.048456889075851E-4
2305	6	0.00602735061825399
2305	7	-0.0020014419584484244
2305	8	-0.0036815564063914508
2305	9	0.00982525450418592
2305	10	6.68476939914342E-4
2305	11	-0.006273003413795664
2305	12	-0.00744851352806819
2305	13	0.005903882194367327
2305	14	-0.0022058416658126134
2305	15	-0.0361879417108355
2305	16	-0.03067742705287202
2305	17	-0.009491977375482463
2305	18	-0.004948684165313466
2305	19	0.0016454669838452674
2305	20	-0.009958735746614877
2305	21	0.9284183651354923
2305	22	-0.010746545200689184
2305	23	0.0032183423485960816
2305	24	0.016372579844187385
2305	25	0.006747314811470062
2305	26	-0.010163623130679866
2305	27	-0.01979975054620553
2305	28	-0.019973083012047255
2305	29	-0.022181596415933313
2305	30	-0.012135571353617536
2305	31	-0.03360115200514713
2305	32	-0.0012876065485585286
2305	33	-0.005373801758224772
2305	34	-0.014887909324208692
2305	35	0.009572581622563803
2305	36	0.010795435533808018
2305	37	0.022047821327056738
2305	38	0.9083586777149293
2305	39	-0.005203421856819546
2305	40	-0.01622946726171648
2305	41	7.461251979208328E-4
2305	42	-0.01196684922492608
2305	43	-0.016167502924709254
2305	44	-0.004361177146236628
2305	45	-0.005675883012052907
2305	46	-0.010743403625795622
2305	47	0.02013222938950321
2305	48	0.006615567141139422
2305	49	-0.021606155363009805
2305	50	0.01086488361942628
2305	51	-0.0016294708539703606
2306	1	0.07035358288788274
2306	2	0.06148205274262608
2306	3	0.021234012919634893
2306	4	0.050514536130819465
2306	5	0.015114545001743807
2306	6	0.0583832813727696
2306	7	0.056216265504495766
2306	8	0.0024154500058628514
2306	9	0.004657566131250235
2306	10	0.025138432344128603
2306	11	0.0421329165007478
2306	12	0.015245673458124998
2306	13	0.024864543864794086
2306	14	0.023703761453042205
2306	15	0.02544449143510974
2306	16	0.01600523207047644
2306	17	-0.004116710474960428
2306	18	0.00401590417795461
2306	19	0.0031136109275280432
2306	20	0.01554265331570548
2306	21	0.9448812500319832
2306	22	0.017510842397371107
2306	23	0.017472489880653086
2306	24	0.0033874397018180957
2306	25	0.02198934745443637
2306	26	-0.0010853107950339336
2306	27	-0.0026028912213362787
2306	28	-0.006298376775760062
2306	29	0.0044896926666098125
2306	30	0.008740013396739243
2306	31	0.01601155245676722
2306	32	0.013604399176792015
2306	33	0.02647280348129044
2306	34	0.0051264795629748505
2306	35	0.02521457735313959
2306	36	0.007078450844588247
2306	37	0.02810761035532039
2306	38	0.9271302562096224
2306	39	0.02435478066075092
2306	40	0.02590163610669549
2306	41	0.027401476291196047
2306	42	0.02275362136022352
2306	43	0.014562796554713486
2306	44	0.007864358797178284
2306	45	-0.0024686481546609684
2306	46	0.016464625255878218
2306	47	0.03908137629170483
2306	48	0.030293312622774238
2306	49	0.002760497751133073
2306	50	7.66774739553E-4
2306	51	0.009070675922721705
2307	1	0.04424381623613982
2307	2	0.05172244143517446
2307	3	-0.004980037148385463
2307	4	-0.009474979868151934
2307	5	0.005466137209012345
2307	6	0.022142970225800696
2307	7	-0.017291265040860537
2307	8	-0.0072667834863437974
2307	9	0.010103412663475808
2307	10	-0.0032757051846772356
2307	11	-0.04753073107360706
2307	12	0.00404539496393852
2307	13	-0.017986118111956273
2307	14	-0.03576809497884881
2307	15	0.008922721799969224
2307	16	-0.03151142143725849
2307	17	-0.035975315929192675
2307	18	-0.0430949298795511
2307	19	-0.03513562522235958
2307	20	-0.023178471413281443
2307	21	0.8231927609038863
2307	22	-0.014281836108530399
2307	23	-0.024296102092641547
2307	24	-0.03666892741993877
2307	25	-0.0493582391784102
2307	26	-0.021270019346737
2307	27	-0.03457481980195354
2307	28	-0.028324432238328257
2307	29	-0.03522653531491926
2307	30	-0.02539357715894397
2307	31	-0.015083924745262323
2307	32	-0.008163665352633132
2307	33	-0.0197073033508417
2307	34	-0.04622829311793453
2307	35	-0.005574876663153816
2307	36	-0.07243569081796863
2307	37	-0.024788966684177183
2307	38	0.8693588623414712
2307	39	-0.05028914545653862
2307	40	-0.03406503926264293
2307	41	-0.023142531587595272
2307	42	-0.02764479313625401
2307	43	-0.020446123820114792
2307	44	-0.023709815718270022
2307	45	-0.033597171898911427
2307	46	-0.03534122983977994
2307	47	-0.040978777449893755
2307	48	-0.018257293544024833
2307	49	-0.04687376252903164
2307	50	-0.03832063583612211
2307	51	-0.008299537027120607
2308	1	0.058187564471680275
2308	2	0.0663753434624681
2308	3	0.022900403663335567
2308	4	0.014270048782911715
2308	5	-0.006607451974645073
2308	6	0.02216204828965118
2308	7	0.025114085782085738
2308	8	0.0218703593245948
2308	9	0.018844310142227982
2308	10	-0.005414314295919098
2308	11	0.021121400442190463
2308	12	-0.006472352158141348
2308	13	-0.003876575030119511
2308	14	-0.0018314322157166885
2308	15	0.00898216495829729
2308	16	0.005036818704603263
2308	17	-0.0021876421933413326
2308	18	-0.024398513554082513
2308	19	0.0029702668625475326
2308	20	-0.03049145247558016
2308	21	0.9467861218024538
2308	22	-4.200710607875635E-4
2308	23	0.0032774011824230342
2308	24	0.005075474967121352
2308	25	0.002676387793115964
2308	26	-0.0013526464357340728
2308	27	-0.0014251417399790967
2308	28	-0.016605508098095356
2308	29	-0.01456224226747338
2308	30	0.008188941459621901
2308	31	-0.03556796258786221
2308	32	0.0034924308123223113
2308	33	-0.0027391105052103626
2308	34	-0.0076933036330970594
2308	35	-0.014879118136839509
2308	36	-0.026924813102390033
2308	37	-0.03543340072264556
2308	38	-1.855843676014139
2308	39	-0.03516709700127052
2308	40	-0.038919106283564986
2308	41	-0.013891711487303837
2308	42	-0.018130562559868224
2308	43	-0.02783262587390567
2308	44	-0.038733511627327744
2308	45	-0.019038809864149187
2308	46	-0.006385975383857101
2308	47	-0.051085862632660906
2308	48	0.0014662395041327159
2308	49	-0.00448264605869042
2308	50	-0.026174037671324868
2308	51	-0.010192275111513993
2309	1	0.03720347390304113
2309	2	0.029025403926752347
2309	3	-0.012548407780862192
2309	4	-0.03297334143640285
2309	5	0.0036487173402122153
2309	6	-0.029286295042858512
2309	7	0.01211280787165947
2309	8	-0.04002313626121179
2309	9	0.005332122356428215
2309	10	-0.016059413779537124
2309	11	-0.039131774375640305
2309	12	-0.009356603626677895
2309	13	0.03460100404239341
2309	14	0.019168525660148816
2309	15	-0.010617422063248227
2309	16	0.034724694799933786
2309	17	0.04922758523987625
2309	18	0.03464159628796182
2309	19	0.03907935083648795
2309	20	0.008220718776463798
2309	21	0.9781341562990278
2309	22	0.06230789338263065
2309	23	0.0808936268231335
2309	24	0.05668995798492915
2309	25	0.06212086676890749
2309	26	0.08273825583624017
2309	27	0.07586028611297024
2309	28	0.07601911363268954
2309	29	0.05500901709122985
2309	30	0.0700318467823422
2309	31	0.06298501016269853
2309	32	0.08166244029252567
2309	33	0.08940879807818902
2309	34	0.083508843562214
2309	35	0.09014054786695169
2309	36	0.06472767055414153
2309	37	0.037540667206528155
2309	38	-36.58185484541674
2309	39	0.05456777744959851
2309	40	0.059565115700237925
2309	41	0.050932599056750405
2309	42	0.058721175549671045
2309	43	0.06874094789544216
2309	44	0.05579758229992393
2309	45	0.04297865528681655
2309	46	0.06890307840962606
2309	47	0.06397391205468494
2309	48	0.08616412620959579
2309	49	0.08214518749251454
2309	50	0.09279596950975133
2309	51	0.08561524179432922
2310	1	0.010253585462429271
2310	2	-0.03594836659520695
2310	3	-0.09489897625616805
2310	4	-0.10813396165094957
2310	5	-0.09230117533461879
2310	6	-0.11736093235135314
2310	7	-0.0917690218839553
2310	8	-0.15932698841542958
2310	9	-0.10727206444231996
2310	10	-0.1428810697637033
2310	11	-0.13064214503690152
2310	12	-0.15449245706362547
2310	13	-0.13327152399361353
2310	14	-0.14036037216752106
2310	15	-0.12744082828645276
2310	16	-0.14985594720334205
2310	17	-0.20904831881821195
2310	18	-0.21767995847871902
2310	19	-0.20956016879543427
2310	20	-0.1724330832847727
2310	21	0.7725972074263012
2310	22	-0.15242180419434703
2310	23	-0.1377905292830519
2310	24	-0.12096988169295741
2310	25	-0.15709549830433645
2310	26	-0.1412458328826034
2310	27	-0.12023735297982086
2310	28	-0.14261303422000537
2310	29	-0.17996084285748282
2310	30	-0.12758301499209068
2310	31	-0.11906634997648524
2310	32	-0.12723137059370515
2310	33	-0.1285721328232441
2310	34	-0.1378656548732451
2310	35	-0.1037085845700858
2310	36	-0.11794339149171407
2310	37	-0.15745856900201716
2310	38	0.4882327640951445
2310	39	-0.14308157250390252
2310	40	-0.142434422009039
2310	41	-0.10968558045005494
2310	42	-0.1361824757025687
2310	43	-0.17219119953319506
2310	44	-0.15964657124079906
2310	45	-0.16016710238021403
2310	46	-0.136941650788863
2310	47	-0.13147239055153648
2310	48	-0.11344845393065128
2310	49	-0.10203232833978859
2310	50	-0.12203137769327554
2310	51	-0.10728805209371473
2311	1	0.030802906925416096
2311	2	0.03691998460993062
2311	3	-0.05872952434097556
2311	4	-0.05862588617931408
2311	5	-0.03442371820094792
2311	6	-0.023827188878648542
2311	7	-0.006635857305397508
2311	8	-0.09673600295039364
2311	9	-0.055253176689802785
2311	10	-0.0649555832893185
2311	11	-0.09319894885865665
2311	12	-0.06780484089685501
2311	13	-0.07935798685134898
2311	14	-0.05565829023010593
2311	15	-0.04415982764466975
2311	16	-0.07929133757655649
2311	17	-0.09576360209168655
2311	18	-0.0756943263092964
2311	19	-0.11112589156045516
2311	20	-0.10813800449466981
2311	21	0.8625527842867484
2311	22	-0.04848326827296745
2311	23	-0.057566219990583534
2311	24	-0.07096432996881674
2311	25	-0.05404422994676139
2311	26	-0.07703749177373709
2311	27	-0.05705093560547425
2311	28	-0.05261212942323823
2311	29	-0.07671314603013002
2311	30	-0.05794607067252855
2311	31	-0.07867780206585451
2311	32	-0.04819090162258277
2311	33	-0.04791719583525378
2311	34	-0.044598403494461536
2311	35	-0.046460831568076344
2311	36	-0.04220572218687124
2311	37	-0.05044754754906222
2311	38	0.8355202113947442
2311	39	-0.06614988962016355
2311	40	-0.040189620726039266
2311	41	-0.0563849423538656
2311	42	-0.07043508174552215
2311	43	-0.08739699600980089
2311	44	-0.04861003254202245
2311	45	-0.05715605353111641
2311	46	-0.06384544715837137
2311	47	-0.061671633610153265
2311	48	-0.0573044837819765
2311	49	-0.07864744665660339
2311	50	-0.044382013661426356
2311	51	-0.0553253973481489
2401	1	0.02305956419594679
2401	2	0.05942578025293699
2401	3	0.07268564460962068
2401	4	0.08811816419203922
2401	5	0.06481586029441644
2401	6	0.04609744097119517
2401	7	0.06233858392918279
2401	8	0.0813853234969173
2401	9	0.06113187749869553
2401	10	0.09155488568833903
2401	11	0.07942728503028462
2401	12	0.10460743522874338
2401	13	0.08239766212225419
2401	14	0.07735871282057616
2401	15	0.09107536275237038
2401	16	0.1174662527319299
2401	17	0.08662423996635482
2401	18	0.0984511338957006
2401	19	0.10255210868067621
2401	20	0.06312115859407186
2401	21	1.039442897906099
2401	22	0.07849799674339408
2401	23	0.07855568336675134
2401	24	0.06384359546119356
2401	25	0.07658882014622037
2401	26	0.055554362511600175
2401	27	0.06854653299901514
2401	28	0.07116718631044705
2401	29	0.08993365959486965
2401	30	0.06581530710794681
2401	31	0.08859142680432797
2401	32	0.08074867771917837
2401	33	0.07012555002255283
2401	34	0.09084627599700212
2401	35	0.07384689454384841
2401	36	0.07380730120575407
2401	37	0.12304021453159919
2401	38	0.9926773488617329
2401	39	0.08087911435076478
2401	40	0.09776161108329262
2401	41	0.07509064334697513
2401	42	0.07363029446330671
2401	43	0.10052891255246976
2401	44	0.10695200605185562
2401	45	0.09861367551042832
2401	46	0.09288281063805215
2401	47	0.08798996785954216
2401	48	0.08181056347753923
2401	49	0.07179330380542126
2401	50	0.09919323397836166
2401	51	0.08624869335913132
2402	1	0.06769009989532293
2402	2	0.09049157966750698
2402	3	0.0710399463959348
2402	4	0.0970092364149906
2402	5	0.05789557606370721
2402	6	0.07478137027571563
2402	7	0.06373912480582788
2402	8	0.10373233795768755
2402	9	0.058606573640474835
2402	10	0.07493669086959187
2402	11	0.0483310440712188
2402	12	0.06761169732561711
2402	13	0.09073292380697495
2402	14	0.0729743138818364
2402	15	0.07938302745270676
2402	16	0.038486288580564576
2402	17	0.06650238851648282
2402	18	0.06374505406079578
2402	19	0.08307186776966091
2402	20	0.06785734646413744
2402	21	0.9987499086410736
2402	22	0.06651498469027928
2402	23	0.0609674594101719
2402	24	0.07570549529798853
2402	25	0.057671271599410545
2402	26	0.05675683247615382
2402	27	0.06539697112891218
2402	28	0.04292274881556324
2402	29	0.08390698395481166
2402	30	0.058710420662748675
2402	31	0.0772996946620097
2402	32	0.07914869491323628
2402	33	0.058443728218477986
2402	34	0.07562664795894847
2402	35	0.0722564510914836
2402	36	0.07474461692991952
2402	37	0.09266397468179122
2402	38	1.000648505619111
2402	39	0.06594435305802193
2402	40	0.08969190619927758
2402	41	0.11068274012658463
2402	42	0.06473609919921586
2402	43	0.08994857274074519
2402	44	0.08676542872888149
2402	45	0.09110457254582371
2402	46	0.07360492950579811
2402	47	0.06651846176319509
2402	48	0.03240279054563899
2402	49	0.0682563789468773
2402	50	0.07513193184402667
2402	51	0.10327140394585399
2403	1	0.045065418859856265
2403	2	0.07195526069762082
2403	3	0.078375188400571
2403	4	0.08743188272923419
2403	5	0.04636220569128824
2403	6	0.09261936965732076
2403	7	0.05113631251857953
2403	8	0.054175115557356435
2403	9	0.0728707877164112
2403	10	0.06205763590676838
2403	11	0.03943987400478477
2403	12	0.07828585208431349
2403	13	0.05465205620703273
2403	14	0.05441767214332316
2403	15	0.05994401766617585
2403	16	0.05636095324965851
2403	17	0.06751084612533731
2403	18	0.0833573779320389
2403	19	0.05318112893365168
2403	20	0.06655779653117122
2403	21	1.0066206732399294
2403	22	0.05341859406515681
2403	23	0.054182155884056726
2403	24	0.05471449863996014
2403	25	0.06684024949179701
2403	26	0.037001459053655594
2403	27	0.04240779020823737
2403	28	0.06575718829284227
2403	29	0.060435737059634675
2403	30	0.07110348834361702
2403	31	0.08393085531263011
2403	32	0.05487586734270167
2403	33	0.042628043795090775
2403	34	0.05843092022772112
2403	35	0.04619097674915906
2403	36	0.06251014002423005
2403	37	0.07317587091004896
2403	38	0.968062849358148
2403	39	0.07400993940336775
2403	40	0.07515415554971128
2403	41	0.05584990750712393
2403	42	0.07576154749768449
2403	43	0.06108612304957006
2403	44	0.06315915967046948
2403	45	0.07719151180401695
2403	46	0.06595193966435176
2403	47	0.0598194942621717
2403	48	0.0500486271093763
2403	49	0.055242254060189566
2403	50	0.0634580834550178
2403	51	0.07484588202323295
2404	1	0.0820789816387375
2404	2	0.09016745673061166
2404	3	0.0840885432991314
2404	4	0.0952244500881605
2404	5	0.05887770378719637
2404	6	0.07725727190464227
2404	7	0.0734903369695914
2404	8	0.08457925830497715
2404	9	0.057515917638568226
2404	10	0.0739543647293246
2404	11	0.07369279923113936
2404	12	0.07329326268542502
2404	13	0.08033083275590513
2404	14	0.07475165501801939
2404	15	0.09237697649687249
2404	16	0.06028895131259304
2404	17	0.06291319191094402
2404	18	0.07501612917289435
2404	19	0.061806371677988636
2404	20	0.05790474044578531
2404	21	0.9875367575396226
2404	22	0.07130150430410254
2404	23	0.0687005491421715
2404	24	0.07133804960542278
2404	25	0.049507228340061715
2404	26	0.05135769278501101
2404	27	0.04265766246007985
2404	28	0.04916571470031528
2404	29	0.060070094119595296
2404	30	0.08073415952307528
2404	31	0.05514836603894935
2404	32	0.06202141810255313
2404	33	0.052136013455154284
2404	34	0.06445115379876398
2404	35	0.07400481473402465
2404	36	0.04686440152623561
2404	37	0.05910272131942662
2404	38	0.9607974600904328
2404	39	0.05072066406653164
2404	40	0.05876548369160162
2404	41	0.05270238967043639
2404	42	0.06389686434186359
2404	43	0.07482779312238819
2404	44	0.05635090478605065
2404	45	0.08230773097015742
2404	46	0.062076334687375834
2404	47	0.0769409372474712
2404	48	0.049572460134967855
2404	49	0.07271177386770944
2404	50	0.05330826641039721
2404	51	0.03847933907367462
2405	1	0.0010428753406017677
2405	2	0.014446373033031534
2405	3	0.030788467954799614
2405	4	0.03700266697865828
2405	5	0.023632177223639417
2405	6	-0.0015285377924740828
2405	7	0.04876327099962907
2405	8	0.06716857006022536
2405	9	0.029058824277285566
2405	10	0.028945364203380564
2405	11	0.004600003917936135
2405	12	0.03524862301600962
2405	13	0.03454065350852176
2405	14	0.05292391952396258
2405	15	0.05678379518938925
2405	16	0.04294773142288477
2405	17	0.04969566907074352
2405	18	0.022122987464406663
2405	19	0.04079178178099596
2405	20	0.026110670720640883
2405	21	0.9712111711693012
2405	22	0.01445079022176543
2405	23	0.012822067746213861
2405	24	0.026179967714881514
2405	25	0.027396114148068307
2405	26	0.01036763409675956
2405	27	0.042336161675493145
2405	28	0.020132018326862067
2405	29	0.02041694986224485
2405	30	0.033421440179132844
2405	31	0.043968322606900756
2405	32	0.03133056972470172
2405	33	0.012817590064344131
2405	34	0.02811749081664061
2405	35	0.03289055894420301
2405	36	0.047939113490805596
2405	37	0.04741267953434658
2405	38	0.953154799579707
2405	39	0.025139734981877382
2405	40	0.04154036942106387
2405	41	0.031909710965521754
2405	42	0.03700946293785279
2405	43	0.032484421680671005
2405	44	0.050605056067247745
2405	45	0.03256745778560344
2405	46	0.056043076079646426
2405	47	0.021221818423931893
2405	48	0.03765124987872781
2405	49	0.0143975200976314
2405	50	0.01964548812284761
2405	51	0.06207182227579722
2406	1	0.06574913949309291
2406	2	0.08780528060572834
2406	3	0.04882251243500235
2406	4	0.07121609449400523
2406	5	0.03074996115084616
2406	6	0.04369822989578864
2406	7	0.05483240696752034
2406	8	0.06788024784994917
2406	9	0.06825754461540612
2406	10	0.0306355035057706
2406	11	0.04213920089075174
2406	12	0.05504114432542906
2406	13	0.043488936036418124
2406	14	0.023276469754655693
2406	15	0.044174198243474905
2406	16	-0.021400191792686485
2406	17	-0.0030979752230777535
2406	18	0.006590877322743438
2406	19	-0.014358451986424825
2406	20	-0.005468678252590564
2406	21	0.9513772193329117
2406	22	0.01142106843339974
2406	23	0.007905372057784632
2406	24	0.012592269970177483
2406	25	0.009335815084661192
2406	26	-0.006474063406493258
2406	27	0.026372911126671283
2406	28	0.006205649926585011
2406	29	0.003950861461966326
2406	30	0.035422482296134206
2406	31	0.015519851735838586
2406	32	0.030183474171096236
2406	33	0.011419874759404536
2406	34	0.013619078666486928
2406	35	0.03385149335591109
2406	36	0.051779332561231683
2406	37	0.06340919111690368
2406	38	0.9616450114639292
2406	39	0.020432666993215776
2406	40	0.050018209336272434
2406	41	0.05883089075567938
2406	42	0.04413801974582299
2406	43	0.046096700690959835
2406	44	0.03233173525376998
2406	45	0.019069928852964324
2406	46	0.051645045312213256
2406	47	0.01764325647488363
2406	48	0.043221282530957694
2406	49	0.046733465807477614
2406	50	0.028829013183774066
2406	51	0.08021995569070128
2407	1	-0.022437244218359353
2407	2	0.01619518301165357
2407	3	-0.041133669456840494
2407	4	-0.02922060517762759
2407	5	-0.022710885557096105
2407	6	0.015589817373985682
2407	7	-0.012916219279226482
2407	8	-0.019067403727412113
2407	9	0.0014279090165558728
2407	10	0.004053224519815046
2407	11	0.010363129099687285
2407	12	-4.838707239827045E-4
2407	13	0.012307117235351939
2407	14	-0.018880805149784408
2407	15	-0.012139361236407353
2407	16	-0.006738407163325633
2407	17	0.0041680228849045875
2407	18	-0.005072603992367419
2407	19	0.006045266822710005
2407	20	-0.008215611437634607
2407	21	0.9684126013712557
2407	22	0.006923556515445739
2407	23	0.028852758879544638
2407	24	0.008806279791599536
2407	25	0.018400509026747613
2407	26	0.019479639981824448
2407	27	0.008435267862616058
2407	28	0.021486996245592138
2407	29	0.007993886630259794
2407	30	-0.0014679366797238913
2407	31	0.030720343149909013
2407	32	0.016128774070779173
2407	33	0.013871283989907113
2407	34	0.028722017793363364
2407	35	0.015314414122940434
2407	36	-0.010307342662414953
2407	37	0.021644045022270575
2407	38	0.9076413059731294
2407	39	-0.003595215431069221
2407	40	0.025717930659951094
2407	41	-0.02704477474608069
2407	42	0.008569636231214872
2407	43	0.0014362172941204676
2407	44	0.00562857771491565
2407	45	0.0026950536824585924
2407	46	0.045951816451193395
2407	47	0.005183999478063583
2407	48	-0.00485924249963432
2407	49	0.02380730491289995
2407	50	-0.008453063147229045
2407	51	0.0022721521702777636
2408	1	-0.035814010341539415
2408	2	0.01679836609810792
2408	3	-0.024348277149151443
2408	4	-0.009249494214408571
2408	5	-0.020810070970128436
2408	6	-0.024260311779393362
2408	7	0.01922739999658063
2408	8	-0.005773984536610044
2408	9	8.482907698166287E-4
2408	10	-0.004315958299713429
2408	11	-0.012101469076512217
2408	12	0.01510716288687064
2408	13	0.03503971703702291
2408	14	0.004748362568044229
2408	15	0.007439819393304958
2408	16	-0.06716418773272892
2408	17	-0.08739564120334364
2408	18	-0.07407698563186216
2408	19	-0.09634665905108619
2408	20	-0.10081656484621959
2408	21	0.8667793561912802
2408	22	-0.041509486731683864
2408	23	-0.034509961321212757
2408	24	-0.03356436123704043
2408	25	-0.0422992359447818
2408	26	-0.021022705644533346
2408	27	-0.03842997360944622
2408	28	-0.03270028695068561
2408	29	-0.042960040759908225
2408	30	-0.005064371661418932
2408	31	-0.023856401258740334
2408	32	-0.018142227060458538
2408	33	-0.04967027279369063
2408	34	-0.018626384971554444
2408	35	-0.03192928566920017
2408	36	-0.04265110507138559
2408	37	-0.046251805556764225
2408	38	0.32838137505569875
2408	39	-0.04962566056308759
2408	40	-0.04706495570995628
2408	41	-0.05669859547629841
2408	42	-0.025521697437412172
2408	43	-0.03839609739605265
2408	44	-0.035012332921127154
2408	45	-0.017039678908055578
2408	46	0.00726584683521736
2408	47	-0.014309250064791001
2408	48	-0.023837621773743933
2408	49	-0.026308841245061387
2408	50	0.003024001307714741
2408	51	-0.012679444449076982
2409	1	0.03471621425034499
2409	2	0.06657890670520317
2409	3	-0.006029035790817261
2409	4	0.011190482470674112
2409	5	-0.013113903608903854
2409	6	0.015087003712181968
2409	7	0.02487892997952912
2409	8	-0.00968557859793151
2409	9	0.004991775442753976
2409	10	-0.015261988260839132
2409	11	0.006159960029769707
2409	12	-0.0050891236993848565
2409	13	-4.723273484543711E-4
2409	14	-0.017051772075042493
2409	15	-0.011742354009577127
2409	16	-0.0335602488943465
2409	17	-0.0722420224896112
2409	18	-0.06630078120588223
2409	19	-0.04651252035584719
2409	20	-0.05778962386881403
2409	21	0.8757631510145956
2409	22	-0.047626147665468466
2409	23	-0.04030120287869465
2409	24	-0.042060346388382186
2409	25	-0.04515516543619924
2409	26	-0.03019548316450482
2409	27	-0.018758752160380254
2409	28	-0.03979450578213317
2409	29	-0.034505983835224185
2409	30	-0.01252851721124415
2409	31	-0.03579395949673625
2409	32	-0.006371249643152055
2409	33	-0.014606111451676895
2409	34	-0.026239498751053247
2409	35	-0.013216903130029323
2409	36	-0.10950091801166906
2409	37	-0.06716634923813558
2409	38	0.8533865465797774
2409	39	-0.07144981358662505
2409	40	-0.051919255882118875
2409	41	-0.04078945822480051
2409	42	-0.06151950188446165
2409	43	-0.042886200469638425
2409	44	-0.05502724583645602
2409	45	-0.04285553885563331
2409	46	-0.036554362247265715
2409	47	-7.512271736516141E-4
2409	48	-0.04090399631605379
2409	49	-0.011803936186808528
2409	50	-0.008879079489766184
2409	51	-0.028992593563607727
2410	1	0.04775300807265381
2410	2	0.04680893660245289
2410	3	-0.010459187590811325
2410	4	-0.012114934377706277
2410	5	-0.021948861069134296
2410	6	-0.010155341537235074
2410	7	-0.008637638181951957
2410	8	-0.03292585794678615
2410	9	-0.03626011739757473
2410	10	-0.05777784619297677
2410	11	-0.04996380450005233
2410	12	-0.01079101647680858
2410	13	-0.0275839323329663
2410	14	-0.026421886624433455
2410	15	-0.032583363387537645
2410	16	-0.04891365452896679
2410	17	-0.0540885217241609
2410	18	-0.05334837635042078
2410	19	-0.08726894105289063
2410	20	-0.08083968487432713
2410	21	0.8462128240380693
2410	22	-0.061217317971767216
2410	23	-0.0473197378320549
2410	24	-0.06518753060527871
2410	25	-0.03188558766686356
2410	26	-0.05361814810229504
2410	27	-0.06346602636996579
2410	28	-0.04078994971542471
2410	29	-0.051729193828414566
2410	30	-0.05370190127010943
2410	31	-0.052133585639019486
2410	32	-0.042801711566951894
2410	33	-0.02179105799659453
2410	34	-0.02308106680224853
2410	35	-0.014118931735495721
2410	36	-0.06305727013057094
2410	37	-0.05614810780610924
2410	38	0.8643957399066906
2410	39	-0.07425067776473782
2410	40	-0.04844849718404021
2410	41	-0.07517575402049204
2410	42	-0.027735600689659634
2410	43	-0.03886642614045144
2410	44	-0.03802093887888702
2410	45	-0.05083909802177544
2410	46	-0.06000574041772211
2410	47	-0.047635221675598416
2410	48	-0.04215257740820988
2410	49	-0.02512627653322852
2410	50	-0.03965035533177286
2410	51	-0.0210784820292389
2411	1	0.030647266454941757
2411	2	0.03580950351557277
2411	3	-0.04004838400726385
2411	4	-0.043467616311986035
2411	5	-0.031296471200036535
2411	6	0.002452763113922174
2411	7	0.005757991324486511
2411	8	-0.05626337657685099
2411	9	-0.04202691196604036
2411	10	-0.049534185668527186
2411	11	-0.015288441034506661
2411	12	-0.03844554637838371
2411	13	-0.041515595204572264
2411	14	-0.03652433483159001
2411	15	-0.07436684466917853
2411	16	-0.1259198230997356
2411	17	-0.15329099538855218
2411	18	-0.14540763970347825
2411	19	-0.15685722607193497
2411	20	-0.13173180009392382
2411	21	0.8139907290550923
2411	22	-0.09206290107537285
2411	23	-0.0664253577428866
2411	24	-0.07990125233674661
2411	25	-0.08390484643740592
2411	26	-0.08071155879439118
2411	27	-0.038273928692071024
2411	28	-0.05554161424166182
2411	29	-0.11842119458653855
2411	30	-0.07863074058977304
2411	31	-0.10121213941050655
2411	32	-0.0745790835510931
2411	33	-0.102071572114113
2411	34	-0.06972476539764472
2411	35	-0.06841149546691838
2411	36	-0.23019577685077763
2411	37	-0.23078952154757815
2411	38	0.6848495902149452
2411	39	-0.1977408479911631
2411	40	-0.1812753519184156
2411	41	-0.19917359424501768
2411	42	-0.18591778107373358
2411	43	-0.18495529237605268
2411	44	-0.1451992807937188
2411	45	-0.1474638426279995
2411	46	-0.1592250456008486
2411	47	-0.1219851278703672
2411	48	-0.10983275240167245
2411	49	-0.10248532824597589
2411	50	-0.128408348007099
2411	51	-0.10060100218814938
2501	1	0.10412700107089279
2501	2	0.11497437627757989
2501	3	0.09372698236452237
2501	4	0.11973786410641196
2501	5	0.08863620302146558
2501	6	0.08723150771844246
2501	7	0.10408010960443903
2501	8	0.13102815490545083
2501	9	0.09464286942299793
2501	10	0.09358565108195194
2501	11	0.08640722110339993
2501	12	0.10381468578320607
2501	13	0.11013585616460375
2501	14	0.08784028699837876
2501	15	0.09379597114435256
2501	16	0.11572933368067595
2501	17	0.11763211364759485
2501	18	0.1019122736534328
2501	19	0.11428371586453778
2501	20	0.0950912340461798
2501	21	1.0457189141021033
2501	22	0.0869989345348472
2501	23	0.08597922672544911
2501	24	0.08240091260355342
2501	25	0.08570148924275145
2501	26	0.09079247004503799
2501	27	0.08815276076168033
2501	28	0.08716572448557969
2501	29	0.10642711500821633
2501	30	0.08805131226757368
2501	31	0.08499531362214441
2501	32	0.10456691281618191
2501	33	0.09733946809316052
2501	34	0.11877495396838356
2501	35	0.09842063192477468
2501	36	0.12381344065192224
2501	37	0.1111543087853164
2501	38	1.035381270586548
2501	39	0.09890713319605027
2501	40	0.09373494408492178
2501	41	0.10240642919372078
2501	42	0.09700481403579175
2501	43	0.08707514098581015
2501	44	0.08353844992888781
2501	45	0.08084432477713932
2501	46	0.0747683153327614
2501	47	0.11253627218479068
2501	48	0.08411510481759166
2501	49	0.08730662741925244
2501	50	0.08743822296293757
2501	51	0.11037115281308019
2502	1	0.06145470831694411
2502	2	0.06803577441910846
2502	3	0.09250102747414246
2502	4	0.11096884956443631
2502	5	0.07068741794466149
2502	6	0.10394852576609992
2502	7	0.06261376978822852
2502	8	0.09684360880311971
2502	9	0.07332117965768248
2502	10	0.1020967689930643
2502	11	0.08411166719885443
2502	12	0.09691122481589076
2502	13	0.1002260492558591
2502	14	0.0729007083403701
2502	15	0.09462743007137675
2502	16	0.11989046354966604
2502	17	0.12484990390480277
2502	18	0.11614103592501834
2502	19	0.1184385487895625
2502	20	0.1000428738796586
2502	21	1.0459151286658894
2502	22	0.0779425124063593
2502	23	0.07127200655474297
2502	24	0.0812748013531035
2502	25	0.08184393682785185
2502	26	0.06240763651507564
2502	27	0.0629651417573811
2502	28	0.06880164642201692
2502	29	0.08308019417737711
2502	30	0.06829304402660341
2502	31	0.0869464001464948
2502	32	0.07755984601101318
2502	33	0.08713175970848397
2502	34	0.07926908983188952
2502	35	0.07692613646306512
2502	36	0.10144512192253785
2502	37	0.09780862609733276
2502	38	1.0105951815956828
2502	39	0.08679569844032642
2502	40	0.07150125301257759
2502	41	0.0873219979915163
2502	42	0.09683304076424548
2502	43	0.09055616447476922
2502	44	0.09006359878842574
2502	45	0.09696807570047383
2502	46	0.0706770275490598
2502	47	0.0634031610366037
2502	48	0.07189662938405661
2502	49	0.08387039716036782
2502	50	0.08958147123998828
2502	51	0.09528846976735394
2503	1	0.0721214111885331
2503	2	0.1127634295735831
2503	3	0.11501407316389134
2503	4	0.10577771566276795
2503	5	0.09508863739500129
2503	6	0.09028443700201905
2503	7	0.0902872586158665
2503	8	0.12918710562567526
2503	9	0.0976174628618125
2503	10	0.10173031623201467
2503	11	0.09651480665092294
2503	12	0.11277491412970875
2503	13	0.11039842859803883
2503	14	0.10766299139815771
2503	15	0.0935947093101106
2503	16	0.11575494026310196
2503	17	0.11385983575452485
2503	18	0.12187352150830577
2503	19	0.13279568323702762
2503	20	0.09197225733523595
2503	21	1.043998324905111
2503	22	0.07732631852377381
2503	23	0.091917146851479
2503	24	0.09631609734940128
2503	25	0.0938038695809027
2503	26	0.06133249750661918
2503	27	0.08565996603540782
2503	28	0.09458276559415424
2503	29	0.07872074095266868
2503	30	0.08048897555302403
2503	31	0.08892803794461912
2503	32	0.09630518643007235
2503	33	0.08982359427429998
2503	34	0.08361726256187296
2503	35	0.10828658086224863
2503	36	0.10104227581709324
2503	37	0.11104023228486426
2503	38	1.03461422412159
2503	39	0.11156216175212563
2503	40	0.11596342639447954
2503	41	0.11545890410835113
2503	42	0.0936828464782451
2503	43	0.10076412094657883
2503	44	0.11854502105569509
2503	45	0.09136324514994953
2503	46	0.108466486523362
2503	47	0.10733375457211025
2503	48	0.08495327278978948
2503	49	0.10303811272061125
2503	50	0.09686477807147753
2503	51	0.09289719067925972
2504	1	0.10054337589830453
2504	2	0.1305395130662106
2504	3	0.14396522029723968
2504	4	0.1513397100763072
2504	5	0.09662538532688814
2504	6	0.11764766685148231
2504	7	0.10751202017838324
2504	8	0.15182435271740502
2504	9	0.12773647214478245
2504	10	0.1509236880790965
2504	11	0.12378056000063964
2504	12	0.11973786236006845
2504	13	0.12818030510930356
2504	14	0.1184319089307877
2504	15	0.11549491098815423
2504	16	0.1480915865748429
2504	17	0.1402047391227299
2504	18	0.1368305659129021
2504	19	0.11350797394351986
2504	20	0.12840944525451192
2504	21	1.0889882695821385
2504	22	0.12685148006403324
2504	23	0.08623296093643518
2504	24	0.11439364739975844
2504	25	0.10633049832571118
2504	26	0.10247131372481988
2504	27	0.10544038980504666
2504	28	0.11369252557377507
2504	29	0.09547760399977534
2504	30	0.09668033811816201
2504	31	0.1329995318938373
2504	32	0.09049108416017049
2504	33	0.10603362238950353
2504	34	0.10823846600645481
2504	35	0.11060052483750837
2504	36	-0.15589011135728725
2504	37	0.10303089155041789
2504	38	1.0177481798048476
2504	39	0.10098754566656254
2504	40	0.09767921036961269
2504	41	0.08148026420600729
2504	42	0.10703524429225553
2504	43	0.1120030673300505
2504	44	0.11925046735116496
2504	45	0.12232207518831473
2504	46	0.0877041608722422
2504	47	0.09907335100444215
2504	48	0.09461718811218134
2504	49	0.09592437886004035
2504	50	0.06569937665420866
2504	51	0.12638061514566346
2505	1	0.0435523901407322
2505	2	0.09343991681225816
2505	3	0.06816553445548834
2505	4	0.09035340776721767
2505	5	0.06321280355857795
2505	6	0.0951404415767314
2505	7	0.07593549410916012
2505	8	0.09850992822806859
2505	9	0.07116466555230971
2505	10	0.0888451555670784
2505	11	0.08926340209649197
2505	12	0.09719255115734171
2505	13	0.10166011119589768
2505	14	0.08153899533847664
2505	15	0.09991803549884537
2505	16	0.1030633167710775
2505	17	0.10392413966917502
2505	18	0.10294379241715035
2505	19	0.10401377335981721
2505	20	0.1002775280807171
2505	21	-0.8473188377273786
2505	22	0.06132692439405929
2505	23	0.07662032855257905
2505	24	0.062490917833116555
2505	25	0.07168249169070862
2505	26	0.06589061964949394
2505	27	0.06436993962422122
2505	28	0.06228375890198379
2505	29	0.0803805776771398
2505	30	0.05405779559419699
2505	31	0.05955328877218591
2505	32	0.06243075678457899
2505	33	0.05300724847867144
2505	34	0.06874194236667108
2505	35	0.06962651924198582
2505	36	0.09132679318646097
2505	37	0.10469161639964852
2505	38	1.0093152539540213
2505	39	0.10226409935524572
2505	40	0.0662754872117759
2505	41	0.08804079565489076
2505	42	0.06814411222199368
2505	43	0.09462819628784302
2505	44	0.08056841794357439
2505	45	0.06805851183960954
2505	46	0.07486125463829296
2505	47	0.09555332797508242
2505	48	0.0702298261752432
2505	49	0.06240994211925255
2505	50	0.06984728035768484
2505	51	0.06228838078367005
2506	1	0.04983550693365402
2506	2	0.09419242089994384
2506	3	0.08410172129448767
2506	4	0.10678363085871467
2506	5	0.07531937422780288
2506	6	0.09524961739455051
2506	7	0.09260817988857895
2506	8	0.12168134503981065
2506	9	0.08954296058063704
2506	10	0.10978880774796806
2506	11	0.09476729979830623
2506	12	0.1065175765025117
2506	13	0.10835710505990193
2506	14	0.09952913395587615
2506	15	0.10298054065504658
2506	16	0.09343480259284576
2506	17	0.11478797681515118
2506	18	0.1094435742899833
2506	19	0.10648293146066123
2506	20	0.11101136224540653
2506	21	1.0433962384144593
2506	22	0.08690964320341976
2506	23	0.09746650209824992
2506	24	0.07668037267605854
2506	25	0.06878090526633684
2506	26	0.08013029707918662
2506	27	0.09043322159159572
2506	28	0.08316359140620477
2506	29	0.1045823571220339
2506	30	0.08905432470564989
2506	31	0.11536673047026369
2506	32	0.08787657870198018
2506	33	0.07417626255531218
2506	34	0.08555347288955772
2506	35	0.09553919795629895
2506	36	0.13018963187310106
2506	37	0.1287228431810874
2506	38	1.0292917779441737
2506	39	0.10943532095086539
2506	40	0.08682592100448261
2506	41	0.07931550475336024
2506	42	0.09595941186808687
2506	43	0.09763199655502319
2506	44	0.09313267396140645
2506	45	0.1093514039846113
2506	46	0.11185792643632197
2506	47	0.1087019554421289
2506	48	0.10471719708874616
2506	49	0.09937066920680593
2506	50	0.09356331246079463
2506	51	0.09570829660237479
2507	1	0.04295434300239265
2507	2	0.0833967934494666
2507	3	0.12293464774206342
2507	4	0.10175728614041901
2507	5	0.10312459864174883
2507	6	0.08831263453412674
2507	7	0.09812312090888753
2507	8	0.10947655511093757
2507	9	0.07264859699385795
2507	10	0.11004121910848141
2507	11	0.08328167087579175
2507	12	0.12054653056551246
2507	13	0.08173861790904624
2507	14	0.07302540715004824
2507	15	0.10401126586859277
2507	16	0.12147388895807154
2507	17	0.09748246814455541
2507	18	0.10934424976409218
2507	19	0.12184833542524842
2507	20	0.10638814025971044
2507	21	1.0688229597881218
2507	22	0.09351404360558746
2507	23	0.08636152537469854
2507	24	0.08713042090634815
2507	25	0.07182597328674944
2507	26	0.0690995248109445
2507	27	0.0660171950729378
2507	28	0.06681318373813383
2507	29	0.10514123102691997
2507	30	0.11049638823104857
2507	31	0.1180530181736188
2507	32	0.09502566633229037
2507	33	0.09060764405732158
2507	34	0.10349082102396068
2507	35	0.08666698289904673
2507	36	0.11195921760415928
2507	37	0.12022890924772867
2507	38	1.022901430224728
2507	39	0.09964046344396138
2507	40	0.09675979734822704
2507	41	0.10328244988226487
2507	42	0.10368987132876839
2507	43	0.11078223414470756
2507	44	0.10351966912063659
2507	45	0.0916238625950001
2507	46	0.1018572021158306
2507	47	0.10336182332895305
2507	48	0.09606755734961325
2507	49	0.08608357897631436
2507	50	0.10816473399719229
2507	51	0.12011687993370401
2508	1	0.019971006051470397
2508	2	0.05971600679551159
2508	3	0.07865389026204639
2508	4	0.0947993345112721
2508	5	0.10354724683354988
2508	6	0.078821611119821
2508	7	0.06254177451926779
2508	8	0.12572276410766392
2508	9	0.08293728645622878
2508	10	0.10173127631133383
2508	11	0.08668680642625048
2508	12	0.12094901653286882
2508	13	0.10112309050489898
2508	14	0.10150234946474512
2508	15	0.108970896161253
2508	16	0.10600685611134963
2508	17	0.10636286696553299
2508	18	0.11515613878325581
2508	19	0.12340751964092078
2508	20	0.10059784348108991
2508	21	1.0428938984974394
2508	22	0.07453460102796328
2508	23	0.08574281965217523
2508	24	0.07064043091465066
2508	25	0.0623454030171402
2508	26	0.07322240031753324
2508	27	0.07737946469764978
2508	28	0.08132687943734851
2508	29	0.07510717370607978
2508	30	0.09097689320532965
2508	31	0.10366991391153846
2508	32	0.07671710183434755
2508	33	0.0870532714933887
2508	34	0.09497229846973454
2508	35	0.094537952089496
2508	36	0.1065944454587111
2508	37	0.09993486664493645
2508	38	1.0130395422406338
2508	39	0.08575858034284067
2508	40	0.08364680212038422
2508	41	0.10267828503268817
2508	42	0.08370740195193349
2508	43	0.08742754886056758
2508	44	0.07530810151156686
2508	45	0.07975220158502339
2508	46	0.06066018374038151
2508	47	0.08695055250449713
2508	48	0.0855058707205103
2508	49	0.08286210449553266
2508	50	0.06887917039012592
2508	51	0.07656470546522343
2509	1	0.025764134320091614
2509	2	0.08069357103553898
2509	3	0.09372343304735153
2509	4	0.09397083553897545
2509	5	0.08251751824967357
2509	6	0.09128634202082253
2509	7	0.08135645149562265
2509	8	0.12802048888740813
2509	9	0.07180197117082088
2509	10	0.08143944405974679
2509	11	0.08328116704775113
2509	12	0.13081070767471914
2509	13	0.1040401644891702
2509	14	0.06734400851377131
2509	15	0.09903507314908211
2509	16	0.0777798536984946
2509	17	0.09923335113396092
2509	18	0.10088111085224938
2509	19	0.09416165922827702
2509	20	0.08670046521579167
2509	21	1.0194064424991396
2509	22	0.07496948966315387
2509	23	0.06544694992967237
2509	24	0.07283863690489767
2509	25	0.06409528087966976
2509	26	0.06656875631882286
2509	27	0.07605676487381174
2509	28	0.0758047224663656
2509	29	0.07489314799099134
2509	30	0.09852840975597132
2509	31	0.08410193562314561
2509	32	0.07923057438138414
2509	33	0.0608088762451473
2509	34	0.11074876231642605
2509	35	0.08710157622284953
2509	36	0.12204705101449065
2509	37	0.09908291563741756
2509	38	1.0187577551430493
2509	39	0.10953525345050963
2509	40	0.10145709447757412
2509	41	0.1034009545815664
2509	42	0.09169593739505189
2509	43	0.09626247585404002
2509	44	0.09028688332197987
2509	45	0.11432853099576334
2509	46	0.08666032837858495
2509	47	0.11844913975072302
2509	48	0.09677392117424688
2509	49	0.1000110285652056
2509	50	0.11068607265213615
2509	51	0.12933071950416775
2510	1	0.01755527860668593
2510	2	0.06470130451862133
2510	3	0.08848884178598837
2510	4	0.08977007627434119
2510	5	0.061091102927541385
2510	6	0.0844744212691424
2510	7	0.08647634416472982
2510	8	0.13004403404212894
2510	9	0.09035010531146526
2510	10	0.09660328953141573
2510	11	0.10646261651734079
2510	12	0.11315655571290506
2510	13	0.08208177545377993
2510	14	0.10333066710010996
2510	15	0.11317579045732629
2510	16	0.11416185172186744
2510	17	0.10031721586922515
2510	18	0.11070069848948805
2510	19	0.10537127768019872
2510	20	0.12313148719712785
2510	21	1.052466888030203
2510	22	0.06401952477420991
2510	23	0.10500558564345397
2510	24	0.08433534793039144
2510	25	0.09607915137685552
2510	26	0.08947090048316397
2510	27	0.1097623574128832
2510	28	0.09286405640956019
2510	29	0.08477056784982295
2510	30	0.07924599718374026
2510	31	0.1086040340947747
2510	32	0.08726948460618189
2510	33	0.0911074265218943
2510	34	0.08653680034905875
2510	35	0.10558223937067623
2510	36	0.10387368482090409
2510	37	0.09913158480977557
2510	38	1.015473870883035
2510	39	0.09739431824063871
2510	40	0.0908888067284579
2510	41	0.09470005240445545
2510	42	0.09372968846195562
2510	43	0.09957514427662062
2510	44	0.10807393862175019
2510	45	0.09528157191519426
2510	46	0.09214518799882399
2510	47	0.09069278949718296
2510	48	0.07327715702099624
2510	49	0.07419019522426851
2510	50	0.08275379506994085
2510	51	0.09946674628120178
2511	1	0.029731136877344966
2511	2	0.10549372068278728
2511	3	0.10417711811414421
2511	4	0.1098242529357023
2511	5	0.09946194485010551
2511	6	0.09848169555703379
2511	7	0.09463164221329379
2511	8	0.13769161201983593
2511	9	0.10208046237578827
2511	10	0.09721861353379069
2511	11	0.11231009458614238
2511	12	0.12420775396567052
2511	13	0.10284642328863924
2511	14	0.10915135720225777
2511	15	0.11791139370252068
2511	16	0.11571465080731969
2511	17	0.12089752500993711
2511	18	0.10396826919861013
2511	19	0.14774790841021002
2511	20	0.10502126507373077
2511	21	1.0796018788719266
2511	22	0.09091693638133336
2511	23	0.0922885940852396
2511	24	0.10450836628802307
2511	25	0.09982312341244182
2511	26	0.09287427378355062
2511	27	-0.16984525764423353
2511	28	0.11184431978668385
2511	29	0.10729656313949931
2511	30	0.09966555104962538
2511	31	0.11406998508444133
2511	32	0.10158458300831796
2511	33	0.08816636304840131
2511	34	0.09339947570371976
2511	35	0.09838033789809941
2511	36	0.13197703812578965
2511	37	0.11564094612159437
2511	38	1.0492358892031532
2511	39	0.11117453972066471
2511	40	0.11346996775282747
2511	41	0.09288085704852023
2511	42	0.090812378917704
2511	43	0.096104916388704
2511	44	0.10305919282050979
2511	45	0.0742321124851415
2511	46	0.0792766365493236
2511	47	0.11126431961536554
2511	48	0.061510938316224895
2511	49	0.09069843636255825
2511	50	0.09131257592574116
2511	51	0.11125419288012495
2601	1	0.06724828851373132
2601	2	0.07686623349041355
2601	3	0.08996716350585388
2601	4	0.09591435320107422
2601	5	0.0817831957373798
2601	6	0.07180839409662099
2601	7	0.08225045853814805
2601	8	0.11911353104899547
2601	9	0.0759659802920396
2601	10	0.08364265526103054
2601	11	0.08593355834945271
2601	12	0.11345721463334257
2601	13	0.09311814888524594
2601	14	0.11551287657733411
2601	15	0.1160762540260194
2601	16	0.049742016917520004
2601	17	0.06265912144331054
2601	18	0.05569946772718026
2601	19	0.06931327486843486
2601	20	0.06269833546542003
2601	21	1.0073560350782245
2601	22	0.06199429236829701
2601	23	0.03432457137292033
2601	24	0.048277538399133846
2601	25	0.04500202435377787
2601	26	0.052914418280124664
2601	27	0.06602445117628264
2601	28	0.06585935318996405
2601	29	0.0641182445001931
2601	30	0.06989317984486831
2601	31	0.08768310104520793
2601	32	0.057249241621818214
2601	33	0.06660601393003418
2601	34	0.07766382409584338
2601	35	0.0662963424847618
2601	36	0.10880321817281668
2601	37	0.09942797768780309
2601	38	1.0308907448366327
2601	39	0.1085981440948629
2601	40	0.08909827756651367
2601	41	0.09947213014951473
2601	42	0.09046901485231729
2601	43	0.12603649004046247
2601	44	0.08794404958911883
2601	45	0.09562023918309137
2601	46	0.09993928774236593
2601	47	0.08918439535391798
2601	48	0.07951673987471963
2601	49	0.10063612266457511
2601	50	0.09991612188915155
2601	51	0.10202227015167864
2602	1	0.05516716761952267
2602	2	0.10060450037979507
2602	3	0.10633585914499122
2602	4	0.1341090422017217
2602	5	0.08252068690804748
2602	6	0.09477054201308022
2602	7	0.09487635770390312
2602	8	0.14587435122882653
2602	9	0.09609230088445742
2602	10	0.11018123037997185
2602	11	0.11011318641531176
2602	12	0.12137048931802497
2602	13	0.11290218782135497
2602	14	0.12167355063485985
2602	15	0.11827593292877481
2602	16	0.11884557283315189
2602	17	0.13028688198767213
2602	18	0.13566491699555172
2602	19	0.11385851919093426
2602	20	0.10375136760988823
2602	21	1.062605827913039
2602	22	0.08904250695087512
2602	23	0.10010671874267985
2602	24	0.07848164059874563
2602	25	0.08440269062131023
2602	26	0.07682914601512181
2602	27	0.08335941796391211
2602	28	0.10375429240277612
2602	29	0.08537961471821376
2602	30	0.10995086339848825
2602	31	0.11854485113046564
2602	32	0.07504833872250316
2602	33	0.08020999944434948
2602	34	0.1134814154423367
2602	35	0.11851878719437536
2602	36	0.1372317853466285
2602	37	0.1124436460101208
2602	38	1.0324108368660347
2602	39	0.09418008961804247
2602	40	0.09893438841385205
2602	41	0.10576077670047823
2602	42	0.10490665387148113
2602	43	0.12043016346333957
2602	44	0.10200078919910283
2602	45	0.10035560617430406
2602	46	0.08686294188242982
2602	47	0.11658062439524741
2602	48	0.10040687928579928
2602	49	0.11583150079645321
2602	50	0.09703821632720633
2602	51	0.12187898185784007
2603	1	0.058685010160097306
2603	2	0.11836349598241469
2603	3	0.12360275694972245
2603	4	0.13701352063233685
2603	5	0.10767427576143973
2603	6	0.11355085020778688
2603	7	0.12003231932809655
2603	8	0.14941487059720515
2603	9	0.10850483553573298
2603	10	0.13117521480452154
2603	11	0.11544933181708927
2603	12	0.12922463281237384
2603	13	0.11511192010590321
2603	14	0.1192380151896657
2603	15	0.11985070259982677
2603	16	0.11869638183463138
2603	17	0.11836537880591891
2603	18	0.141011810179009
2603	19	0.12409198812152056
2603	20	0.12654050165467368
2603	21	1.0535163464553818
2603	22	0.0895558829212817
2603	23	0.10588207489193024
2603	24	0.08374254517578805
2603	25	0.08922146831508115
2603	26	0.07815128578567965
2603	27	0.10236782313498338
2603	28	0.10151229559739505
2603	29	0.1380908238487777
2603	30	0.11973137396295641
2603	31	0.11814174314801562
2603	32	0.10417562469051944
2603	33	0.09975845709346487
2603	34	0.09741926324810635
2603	35	0.12025788012497429
2603	36	0.14749262966569887
2603	37	0.11873406121560492
2603	38	1.0513763428706255
2603	39	0.14571925513250505
2603	40	0.11755111664322015
2603	41	0.12258660372415164
2603	42	0.14708656675115606
2603	43	0.14025587466193912
2603	44	0.1354677440906329
2603	45	0.1338702699284937
2603	46	0.11162159227249902
2603	47	0.13353314193843602
2603	48	0.10831040268600134
2603	49	0.1345234594405582
2603	50	0.12362065315890902
2603	51	0.14927653788370776
2604	1	0.05878464106220349
2604	2	0.08465008754767922
2604	3	0.08958400332352312
2604	4	0.10914674575568739
2604	5	0.09058928800598665
2604	6	0.06883938542843282
2604	7	0.08810294905826055
2604	8	0.1262204000993279
2604	9	0.0929570338841188
2604	10	0.09960555382087932
2604	11	0.0976255703456701
2604	12	0.09672809117810033
2604	13	0.10036925266251018
2604	14	0.08804290929423075
2604	15	0.12239495957288682
2604	16	0.1128468005977794
2604	17	0.1076267928425736
2604	18	0.11637654200455927
2604	19	0.12434945603234837
2604	20	0.12534407338181808
2604	21	1.0634326318887233
2604	22	0.08169258275512448
2604	23	0.09262902048916288
2604	24	0.09360863588415214
2604	25	0.09372095731650631
2604	26	0.0826974347756888
2604	27	0.1056105860759402
2604	28	0.06798411304966834
2604	29	0.10154738487916859
2604	30	0.09758582143826544
2604	31	0.11947602945183178
2604	32	0.10099292585532993
2604	33	0.08906565134239486
2604	34	0.10138531199910972
2604	35	0.11691367753012827
2604	36	0.09575976118270546
2604	37	0.11102084919374278
2604	38	1.0260485649355644
2604	39	0.10004168429232863
2604	40	0.11089068186495155
2604	41	0.10174421478991746
2604	42	0.10282150206436569
2604	43	0.1175502715087049
2604	44	0.1130607640754917
2604	45	0.10903539142695706
2604	46	0.09472086621613585
2604	47	0.10962642179793392
2604	48	0.10130472080918196
2604	49	0.11040781316977899
2604	50	0.09055365573330221
2604	51	0.11169573472574967
2605	1	0.05507075738906053
2605	2	0.05938841047785104
2605	3	0.08023838085952661
2605	4	0.08700094763251087
2605	5	0.06760130101143602
2605	6	0.07779801663127728
2605	7	0.0572856628364633
2605	8	0.10200398690438561
2605	9	0.0814417511408152
2605	10	0.07376185048396877
2605	11	0.06951703621953698
2605	12	0.1067828976819385
2605	13	0.08526972755995388
2605	14	0.058776152186538866
2605	15	0.09394821452801949
2605	16	0.07041843645396995
2605	17	0.07217688107608922
2605	18	0.09248482851055684
2605	19	0.11893858851956196
2605	20	0.08606588287737083
2605	21	-0.15222206540467909
2605	22	0.061278271761622705
2605	23	0.029777674075660343
2605	24	0.0511047936674629
2605	25	0.05754831959561102
2605	26	0.06230991601557889
2605	27	0.06858247275146567
2605	28	0.07916505839604326
2605	29	0.0636195671696953
2605	30	0.07501426449343995
2605	31	0.08608154189848705
2605	32	0.06171622695725176
2605	33	0.06671932230004529
2605	34	0.06935377905211482
2605	35	0.09023167657595366
2605	36	0.09423629670527589
2605	37	0.08642547617145624
2605	38	0.9873145715249549
2605	39	0.09213456223684346
2605	40	0.06796929212064384
2605	41	0.07462077176825233
2605	42	0.08942627250871027
2605	43	0.10309208688470761
2605	44	0.07405817245890489
2605	45	0.0791878020847534
2605	46	0.060472453090604006
2605	47	0.0747795057122147
2605	48	0.05850494345637003
2605	49	0.08573923330653344
2605	50	0.07825720838716421
2605	51	0.09908191235929564
2606	1	0.02836574845097317
2606	2	0.033023526428330285
2606	3	0.08805661373765616
2606	4	0.08503707516504022
2606	5	0.047028785120268424
2606	6	0.06537413302792316
2606	7	0.08072204885229439
2606	8	0.10841562575668462
2606	9	0.07531379846133746
2606	10	0.09934893003177336
2606	11	0.07137237678276165
2606	12	0.11227181106112738
2606	13	0.10412039205247225
2606	14	0.10114932207010696
2606	15	0.08930217165485743
2606	16	0.08143209708005372
2606	17	0.10572574991163464
2606	18	0.08472987535048304
2606	19	0.103588304744207
2606	20	0.08471314413301201
2606	21	1.0301030709306147
2606	22	0.06964731446105787
2606	23	0.07686940041165968
2606	24	0.07694952114854203
2606	25	0.07089800370422239
2606	26	0.07224665409595588
2606	27	0.07775006320030542
2606	28	0.07405981417062435
2606	29	0.08395209388714164
2606	30	0.06235250147025795
2606	31	0.08845459134213485
2606	32	0.08237088787596036
2606	33	0.08577780262272228
2606	34	0.08242410692297852
2606	35	0.07872790967599741
2606	36	0.09106342164827907
2606	37	0.08999660607097582
2606	38	1.005431928057618
2606	39	0.09656308680629877
2606	40	0.06780264783228773
2606	41	0.059272167661120534
2606	42	0.06475838402770506
2606	43	0.07125725270711314
2606	44	0.07486813062468656
2606	45	0.06631456404512193
2606	46	0.0808795492624057
2606	47	0.06466584181878687
2606	48	0.0883428602014078
2606	49	0.07917649872442212
2606	50	0.07291374394365135
2606	51	0.07930046224777243
2607	1	0.05623632227105446
2607	2	0.10801610573507503
2607	3	0.1144294927467513
2607	4	0.124952089672
2607	5	0.10524832315771704
2607	6	0.10551281461327022
2607	7	0.0872387626075053
2607	8	0.13416944407374842
2607	9	0.11834865973570174
2607	10	0.10121063242432626
2607	11	0.12320276353376158
2607	12	0.12009843734936254
2607	13	0.11826307122565538
2607	14	0.12642848321582534
2607	15	0.14195429352013633
2607	16	0.1148784215125076
2607	17	0.14443233334347383
2607	18	0.15184704384553527
2607	19	0.12285083548198372
2607	20	0.12716870810122316
2607	21	0.11612083492347125
2607	22	0.12145955117295415
2607	23	0.09483109778033594
2607	24	0.0991913751019382
2607	25	0.08616860739956422
2607	26	0.12415308901881161
2607	27	0.09385202274605575
2607	28	0.11398705801171616
2607	29	0.11276342671205697
2607	30	0.11176630249909891
2607	31	0.10297584368230872
2607	32	0.081725446399183
2607	33	0.09236148690330026
2607	34	0.11997090276022959
2607	35	0.10892953298832708
2607	36	0.13819107601584335
2607	37	0.12052206901582707
2607	38	1.0515940733655995
2607	39	0.12418656515509241
2607	40	0.12359601775877849
2607	41	0.11284599873547307
2607	42	0.11372915686116158
2607	43	0.11718512232882006
2607	44	0.14103336410379086
2607	45	0.12010188502695485
2607	46	0.10691230470692403
2607	47	0.12884880221315598
2607	48	0.10700335084688817
2607	49	0.12453972377446831
2607	50	0.10253219053213058
2607	51	0.11302830812177689
2608	1	0.013196398532585363
2608	2	0.08226144565005455
2608	3	0.11954416878130303
2608	4	0.1042842050002264
2608	5	0.090847512255813
2608	6	0.0838476164000852
2608	7	0.09160580285136177
2608	8	0.133509361064597
2608	9	0.10327459809239059
2608	10	0.10304518333796153
2608	11	0.11497983676751744
2608	12	0.12205636831013322
2608	13	0.10955462868691512
2608	14	0.08800951846357918
2608	15	0.09774243796589843
2608	16	0.06819761663141577
2608	17	0.0936286790907559
2608	18	0.09139335813853933
2608	19	0.1001089006387943
2608	20	0.10255724254501786
2608	21	-36.55545921027034
2608	22	0.043880505491941335
2608	23	0.06622987530148805
2608	24	0.07415878681874233
2608	25	0.06662027266210657
2608	26	0.08071347315697608
2608	27	0.09661565637967584
2608	28	0.09391922408626385
2608	29	0.09489134452254433
2608	30	0.07649648394612285
2608	31	0.10724292258947088
2608	32	0.08840955350841284
2608	33	0.06416923341183178
2608	34	0.09484756050152043
2608	35	0.09533994246856281
2608	36	0.1111025210504053
2608	37	0.10355174122882005
2608	38	1.0312769282846332
2608	39	0.12070863233820006
2608	40	0.09772091120861859
2608	41	0.09803855087280056
2608	42	0.08479661521851511
2608	43	0.11096463777637666
2608	44	0.09194570045063699
2608	45	0.12247541685467667
2608	46	0.09340565676381374
2608	47	0.1091920360622538
2608	48	0.08161513311247859
2608	49	0.08100587521056468
2608	50	0.10321558710847967
2608	51	0.09248453596860173
2609	1	0.009311355566033797
2609	2	0.055516103813978646
2609	3	0.11542171169275406
2609	4	0.12149492913233217
2609	5	0.08711442788681012
2609	6	0.08632037816431648
2609	7	0.10870932082463725
2609	8	0.14501590274586107
2609	9	0.11230260906814493
2609	10	0.1009974064115795
2609	11	0.10198109309161651
2609	12	0.11339932614509962
2609	13	0.11706979028202369
2609	14	0.11076421365797273
2609	15	0.1255426393441681
2609	16	0.11421219820829265
2609	17	0.11977315957695822
2609	18	0.12060615859824964
2609	19	0.1343993967440369
2609	20	0.10852281785268048
2609	21	1.0609511185006468
2609	22	0.10026556323984437
2609	23	0.1017441917468318
2609	24	0.1067231037127172
2609	25	0.10374697728337168
2609	26	0.0901718291252962
2609	27	0.10865624855701128
2609	28	0.10282199644506562
2609	29	0.11526235221894865
2609	30	0.12450938283092938
2609	31	0.10182924166000618
2609	32	0.10430696316972643
2609	33	0.10593834109475608
2609	34	0.09358482211462871
2609	35	0.11929628224667965
2609	36	0.10633496640910067
2609	37	0.11390100933171965
2609	38	1.034041067466866
2609	39	0.1173405143554831
2609	40	0.12373349646849618
2609	41	0.12067000127307637
2609	42	0.10464619220962135
2609	43	0.11801922863798353
2609	44	0.12547763709051196
2609	45	0.10781080776684604
2609	46	0.10072634692642168
2609	47	0.0995342041226337
2609	48	0.08459334513673866
2609	49	0.11032504737332971
2609	50	0.10088516311250117
2609	51	0.12333300193295571
2610	1	-0.005679694601610663
2610	2	0.059713482672414386
2610	3	0.10530858314864844
2610	4	0.09042851717580191
2610	5	0.04319297905468744
2610	6	0.07709104634087538
2610	7	0.08247850512192656
2610	8	0.12887455371879497
2610	9	0.08056809626206274
2610	10	0.08718025355032921
2610	11	0.10273887570044593
2610	12	0.1180408815141476
2610	13	0.085700200981357
2610	14	0.09391941226417799
2610	15	0.0959546602628194
2610	16	0.08650041788447282
2610	17	0.08829150411059317
2610	18	0.10798382661018735
2610	19	0.10222548379237395
2610	20	0.08677946930571778
2610	21	1.0262737022280959
2610	22	0.07255755913090667
2610	23	0.053326857019023066
2610	24	0.08217405642970022
2610	25	0.06904450047169775
2610	26	0.06275695411550686
2610	27	0.06845105667790108
2610	28	0.09041262782564985
2610	29	0.10408463514222888
2610	30	0.0895211254204824
2610	31	0.08602190211655625
2610	32	0.08587552916230834
2610	33	0.09121487714155307
2610	34	0.09706688656056883
2610	35	0.12348203732691587
2610	36	0.11211546994113775
2610	37	0.12363074785002226
2610	38	1.0395958077166867
2610	39	0.1100337793461037
2610	40	0.09596526432819275
2610	41	0.10606172523404922
2610	42	0.0962109469832626
2610	43	0.12644320959297772
2610	44	0.10093160255581779
2610	45	-0.06779096869122725
2610	46	0.08937354778631601
2610	47	0.0880171522028661
2610	48	0.1006256976769464
2610	49	0.09788050083882638
2610	50	0.09672130056286932
2610	51	0.09350881309138259
2611	1	-0.015684213606235176
2611	2	0.07876129328608528
2611	3	0.0974154118192061
2611	4	0.1054707424308674
2611	5	0.07976579743573353
2611	6	0.0842588603663259
2611	7	0.09997636562447809
2611	8	0.12278634748209782
2611	9	0.09431604242341507
2611	10	0.0813434736534333
2611	11	0.0857860572855742
2611	12	0.0920793899931951
2611	13	0.09778251521634473
2611	14	0.0925336565519217
2611	15	0.10250228834951258
2611	16	0.08374998413373902
2611	17	0.09090009573574775
2611	18	0.08457868824363857
2611	19	0.10634949421832118
2611	20	0.09767021463177628
2611	21	1.0283967834931644
2611	22	0.059209706239862214
2611	23	0.06800476343842377
2611	24	0.07102319003929125
2611	25	0.06967538797013617
2611	26	0.05326326543730886
2611	27	0.06940764588821935
2611	28	0.07070188050576576
2611	29	0.08390561381707329
2611	30	0.06825039153539336
2611	31	0.08789102516215053
2611	32	0.0887330786862961
2611	33	0.06360037849551503
2611	34	0.09808643183816912
2611	35	0.06046360353179381
2611	36	0.08488902322294933
2611	37	0.07463414226110388
2611	38	1.0122203863525172
2611	39	0.07836633972551965
2611	40	0.06592760333919045
2611	41	0.08201147206648329
2611	42	0.07243961427268886
2611	43	0.06549865209107253
2611	44	0.08254268473817206
2611	45	0.06767758593267814
2611	46	0.08302328703096862
2611	47	0.08077243954583224
2611	48	0.05305448878701213
2611	49	0.045929697217303556
2611	50	0.052969514987125876
2611	51	0.06742935725200283
>>END_MODULE
>>Per sequence quality scores	pass
#Quality	Count
19	15470.0
20	28162.0
21	33090.0
22	43454.0
23	52861.0
24	73220.0
25	86348.0
26	101213.0
27	105311.0
28	129451.0
29	147525.0
30	178646.0
31	198091.0
32	256083.0
33	307810.0
34	394378.0
35	462558.0
36	683320.0
37	1029708.0
38	2752143.0
39	1.9117525E7
40	5.0254069E7
>>END_MODULE
>>Per base sequence content	fail
#Base	G	A	T	C
1	38.38932193924963	11.602345864973222	16.001373752793246	34.0069584429839
2	28.210385876674398	16.249414195623423	29.427013339727715	26.113186587974464
3	29.79373685821961	22.570488327241602	20.911633985522606	26.724140829016186
4	31.281715646461457	28.305741774971693	17.935044870116894	22.477497708449956
5	28.628595394799316	31.970093669576976	20.171929431507753	19.229381504115945
6	21.71262044862635	35.155532664326465	22.741974944394038	20.389871942653144
7	18.391549787891336	20.29187642566224	41.983680773252885	19.33289301319354
8	21.256294731922782	20.790001773174975	29.89367778098741	28.060025713914833
9	24.78699794465528	20.24404805225702	30.552822484884196	24.416131518203507
10	23.142801170070793	33.680905887014326	23.315303826269513	19.860989116645367
11	28.250784599841914	24.98329898340933	20.831575113580776	25.93434130316798
12	25.414392666119	20.767952193235367	28.391964958839477	25.42569018180616
13	24.33189393452249	23.15177247648398	29.173144283964582	23.343189305028947
14	24.07253553158935	25.857457006581335	26.89934137969834	23.17066608213098
15	25.32174440444002	24.7027158877158	26.346068189853096	23.62947151799108
16	24.87054163341641	24.848959188627756	26.328059152277206	23.952440025678634
17	25.069706995859082	25.37597991970703	26.046340806086903	23.50797227834698
18	24.448965873550453	24.597094181534874	25.254059889083862	25.699880055830814
19	25.415436949951083	26.199249810485938	23.958099887849336	24.427213351713643
20	25.608637150203066	25.21155084820367	25.528037127989972	23.65177487360329
21	26.302149862698293	24.726946155287653	26.3856731529099	22.585230829104155
22	25.161840296140163	25.597566008137125	25.63889687839216	23.601696817330552
23	25.632237123420442	25.46537254658962	24.113072323209334	24.789318006780604
24	24.52316120175683	27.488120886951258	24.58297427226198	23.405743639029932
25	26.57353460454867	26.227328518369863	23.65457359049028	23.544563286591185
26	25.066259276315055	25.384348330170635	24.731464535913712	24.8179278576006
27	26.09024953630242	25.819609113344356	23.86375702447189	24.226384325881337
28	26.212995167540342	25.52636644343536	24.1657766918679	24.094861697156393
29	25.526286242016404	24.861114986988188	24.69824298958649	24.91435578140892
30	26.713003368605914	25.4918324615301	24.268980520537983	23.526183649326
31	25.713401322483403	25.781777803442594	24.91581154790356	23.589009326170437
32	25.01672748024556	27.27658535714635	23.70904178791529	23.997645374692805
33	24.10018821363978	26.811539076724465	24.815435702495733	24.272837007140023
34	25.074584159068923	26.72124448255139	23.90125416187061	24.30291719650907
35	24.804389670922212	25.26499987587582	24.63543391091708	25.295176542284885
36	23.57987525629786	24.976707527214113	25.449984186208102	25.993433030279924
37	25.736222131630974	24.342287004541067	25.744456149421463	24.1770347144065
38	23.706940171489773	26.15613326125967	25.98200167859298	24.154924888657575
39	24.699306415335347	25.148186262087684	24.865702017359194	25.286805305217776
40	25.245075343742574	25.169365870456094	25.40448615937299	24.181072626428342
41	25.553727884413085	24.73182614158966	24.732073041355974	24.98237293264128
42	25.428366390586437	25.508714868799863	24.92717029840622	24.13574844220748
43	26.085379462925413	25.299429734261135	24.55230596989192	24.06288483292153
44	27.166064741944346	24.23360190899169	25.12080268589682	23.47953066316714
45	25.783183938445386	24.601838062271916	25.653251817655377	23.961726181627323
46	24.06172942365737	25.347517413301784	27.19742809676865	23.3933250662722
47	26.400854652514223	25.08283026127588	25.153564207162088	23.362750879047805
48	24.463283914231884	26.065940426111627	24.746531064824964	24.72424459483152
49	26.49425119827432	24.83636995777002	25.017238933951674	23.652139910003985
50	25.586633040852547	20.785371745528423	27.472551487295217	26.155443726323814
51	27.876596172510443	0.0	36.290901778912435	35.83250204857712
>>END_MODULE
>>Per sequence GC content	warn
#GC Content	Count
0	3985.0
1	3648.5
2	1871.0
3	1792.0
4	3165.0
5	4224.5
6	5296.5
7	5629.0
8	5945.5
9	6556.0
10	7116.5
11	8586.5
12	10298.5
13	13829.5
14	18069.0
15	25886.0
16	32436.0
17	46158.0
18	61132.0
19	65263.0
20	69107.0
21	72554.5
22	75015.0
23	100396.5
24	127046.0
25	184786.0
26	272402.5
27	310359.0
28	330331.5
29	358654.5
30	506369.5
31	657663.0
32	653124.5
33	665333.0
34	872509.5
35	1100423.0
36	1387024.5
37	1818365.0
38	2410219.0
39	2821875.5
40	3244418.5
41	3804988.5
42	4406445.5
43	5185975.0
44	5534547.0
45	5429122.5
46	5597884.0
47	6022499.5
48	6655900.5
49	7363486.5
50	7987847.0
51	8449771.0
52	8605474.5
53	8563494.0
54	7905758.0
55	7273468.0
56	6566583.0
57	5679414.0
58	4898853.5
59	4456266.5
60	4180134.5
61	3391905.0
62	2246877.0
63	1468934.5
64	959217.0
65	506412.0
66	380183.0
67	287753.0
68	203861.0
69	124535.5
70	84960.5
71	54124.0
72	40983.0
73	30538.0
74	23398.5
75	15086.5
76	11734.5
77	10517.0
78	9460.0
79	9322.0
80	9164.5
81	8920.0
82	8715.5
83	11952.5
84	15209.0
85	14064.5
86	12917.0
87	15397.5
88	17871.5
89	20377.0
90	22879.5
91	17494.5
92	12116.0
93	11486.0
94	10853.5
95	10737.0
96	10648.0
97	19079.0
98	27512.0
99	141917.5
100	256286.0
>>END_MODULE
>>Per base N content	pass
#Base	N-Count
1	0.0
2	0.0
3	1.0856707213546826E-4
4	0.0
5	0.0
6	0.0
7	0.0
8	0.0
9	0.0
10	2.4852703259926468E-5
11	0.0
12	0.0
13	0.0
14	1.8312518191524768E-5
15	0.0
16	4.447828806104242E-5
17	2.1192959264607452E-4
18	0.0
19	0.0
20	0.0
21	2.2809201515692346
22	0.0
23	0.0
24	0.0
25	0.0
26	1.8334867416055478E-5
27	2.2271260918616673E-5
28	0.0
29	0.0
30	4.847874103696865E-5
31	6.813622795771733E-4
32	6.959086612411914E-4
33	8.154009470003674E-4
34	7.722313271515145E-4
35	8.628949267141897E-4
36	0.0
37	0.0
38	2.067990345479257
39	5.1175606693050274E-5
40	2.8875196008439904E-5
41	5.253186241316877E-6
42	0.0
43	9.0390181075382E-4
44	0.0
45	6.099722318097628E-5
46	1.2371709035601867E-4
47	7.066411522101308E-4
48	0.0032196332458873807
49	1.0478756844924701E-4
50	2.027488926579586E-5
51	4.6542327194131736E-4
>>END_MODULE
>>Sequence Length Distribution	warn
#Length	Count
15	8645.0
16	1310.0
17	7420.0
18	9972.0
19	8718.0
20	22087.0
21	3861.0
22	6124.0
23	6016.0
24	6164.0
25	12872.0
26	25691.0
27	3552.0
28	1194.0
29	4696.0
30	4417.0
31	14580.0
32	21626.0
33	9009.0
34	17543.0
35	8204.0
36	14206.0
37	10413.0
38	13933.0
39	18224.0
40	45695.0
41	117933.0
42	133132.0
43	308166.0
44	171764.0
45	241763.0
46	168798.0
47	304759.0
48	1215950.0
49	4431067.0
50	1.9418691E7
51	4.9632241E7
>>END_MODULE
>>Sequence Duplication Levels	fail
#Total Deduplicated Percentage	11.37519533032479
#Duplication Level	Percentage of total
1	7.022096746240767
2	3.908291301285317
3	2.50589113683175
4	1.7466085702692595
5	1.2809924880953334
6	1.0013072811371573
7	0.8054093269658119
8	0.6371981221386382
9	0.5886264659601176
>10	6.8936863782876205
>50	2.7376720013082485
>100	6.529843691139256
>500	3.2193044366628794
>1k	11.72433722794482
>5k	8.519190577226738
>10k+	40.87954424850617
>>END_MODULE
>>Overrepresented sequences	warn
#Sequence	Count	Percentage	Possible Source
CCCCACTCTTCTCGAATCAGTTCAGTCCCGGATAGCGACGGGCGGTGTGT	416128	0.5443108264287727	No Hit
GGGTATTGTAATTATTGCCCTTAAACGAGGAATGCCTAGTAAGTGTGAGT	310757	0.4064816582602616	No Hit
CGAAAATTTCTTGCTTCCCGGTGTCGGGAGGCATCTCTATCTCGTGGCAA	283069	0.37026472942548033	No Hit
GCGACATGTGCGTTGTCTAGCGCCAGGTCGTAACGAGTAGGAAGGTCGTG	258886	0.3386324703236486	No Hit
GTCGCAACGGCGGAGTATAGGTCTCTCGCTTAAGCGCCATCCATTTTCAG	251656	0.3291753627147398	No Hit
GGGGGGGGGGGGGGGGGGGGGGGGGGGGGGGGGGGGGGGGGGGGGGGGGG	248066	0.32447950983562734	No Hit
GCTACTACCATTACGATCTGCACTGACGGAAGCTCCAGCCGAGCCTACGC	240027	0.3139642002826511	No Hit
CCGACATTGAACCAGAGTGATCTGGCGTTGGCAAGCGTCGCAGAATTCAC	211660	0.27685911431558086	No Hit
GCGAAAATTTCTTGCTTCCCGGTGTCGGGAGGCATCTCTATCTCGTGGCA	205682	0.2690396690477998	No Hit
GTGATTTAGCGCCCCGACATTGAACCAGAGTGATCTGGCGTTGGCAAGCG	197365	0.2581607252050204	No Hit
ATTTCAATGAGTTGAATACAAATGATTCTTCGAGTAGCAAGGAGAGGGCA	177366	0.23200129296842728	No Hit
CTACCATTACGATCTGCACTGACGGAAGCTCCAGCCGAGCCTACGCTCAT	177305	0.23192150271059275	No Hit
GGAACAGCGGGTTCAAACATTTGGTTCATAGACTTGATCGACAGATCAAT	174560	0.22833094110804025	No Hit
GGCGAAAATTTCTTGCTTCCCGGTGTCGGGAGGCATCTCTATCTCGTGGC	169396	0.22157623796939496	No Hit
GCGGAGTATAGGTCTCTCGCTTAAGCGCCATCCATTTTCAGGGCTAGTTG	168990	0.22104517494184076	No Hit
ATAAGCTCTCGTGTTGCCACGAGATAGAGATGCCTCCCGACACCGGGAAG	160956	0.2105364055739329	No Hit
GCGTTGTCTAGCGCCAGGTCGTAACGAGTAGGAAGGTCGTGGCGGTTGCG	157249	0.20568751236421987	No Hit
CTATACTCCGCCGTTGCGACATGTGCGTTGTCTAGCGCCAGGTCGTAACG	147869	0.19341812517589826	No Hit
GTTTAGATGAGCGATCAGGATACTAGAACCGAGGTCCAAGCACACACC	145119	0.18982102338827733	No Hit
GAAAATTTCTTGCTTCCCGGTGTCGGGAGGCATCTCTATCTCGTGGCAAC	143822	0.18812449938153394	No Hit
CCCACTCTTCTCGAATCAGTTCAGTCCCGGATAGCGACGGGCGGTGTGTA	140808	0.1841820758223014	No Hit
TTCCGGATAGCTCCTCGGCAGGGCAAAAACCCTCCGAATCGCGAGATGGC	139906	0.18300222643596173	No Hit
GCAATAACGAGATACACTAGGAGAGCTGGAATTACCGCGGCTGCTGGCAC	139787	0.18284657003133378	No Hit
CGAAAGTCAGAGGTTCGAAGGCGATTAGATACCGCCCTAGTTCTGACCGT	135388	0.17709251520815394	No Hit
CCGGATAGCTCCTCGGCAGGGCAAAAACCCTCCGAATCGCGAGATGGCAT	132463	0.17326650694313894	No Hit
GCGCCATCCATTTTCAGGGCTAGTTGATTCGGCAGGTGAGTTGTTACACA	130914	0.1712403576089481	No Hit
GTTATTTCAATGAGTTGAATACAAATGATTCTTCGAGTAGCAAGGAGAGG	125631	0.16432999806567486	No Hit
CTCCGCTTAATGCTTCGAAAAAAGGCCGTGAAGCCAATTCTCTTTTAACC	122812	0.16064264172410997	No Hit
GGAATGCCTAGTAAGTGTGAGTCATCAGCTCACGTTGATTACGTCCCTGC	118848	0.15545758300188112	No Hit
GTGGGAGTCTTCGGACGACAGTGAAATACCACCACTTTCATCGACTCTTT	116676	0.1526165266081674	No Hit
CTGGCGTTGGCAAGCGTCGCAGAATTCACTACGACGCCAAGGCCATACAT	116556	0.15245956216652579	No Hit
CGGATAGCTCCTCGGCAGGGCAAAAACCCTCCGAATCGCGAGATGGCATC	109878	0.14372449098916845	No Hit
GTAATTATTGCCCTTAAACGAGGAATGCCTAGTAAGTGTGAGTCATCAGC	109429	0.14313718237002598	No Hit
TCCGGATAGCTCCTCGGCAGGGCAAAAACCCTCCGAATCGCGAGATGGCA	107204	0.14022680001458723	No Hit
TGCTACTACCATTACGATCTGCACTGACGGAAGCTCCAGCCGAGCCTACG	105893	0.13851196348965228	No Hit
CCGCTTAATGCTTCGAAAAAAGGCCGTGAAGCCAATTCTCTTTTAACCGA	105218	0.13762903850541808	No Hit
GTCGTATGCAAGTGATTTAGCGCCCCGACATTGAACCAGAGTGATCTGGC	104801	0.13708358707071336	No Hit
CGGGAGGCATCTCTATCTCGTGGCAACACGAGAGCTTATGCCCTATGTAT	103800	0.13577424202001936	No Hit
GCGGGTTCAAACATTTGGTTCATAGACTTGATCGACAGATCAATGGTCTG	101544	0.1328233105171565	No Hit
AAAATTTCTTGCTTCCCGGTGTCGGGAGGCATCTCTATCTCGTGGCAACA	98043	0.12824387293226164	No Hit
GCGGACTAGTGATTGTGCTTGCTTGCGGACGCTTTCTGGTGTGTGCTTGG	96156	0.12577560708744684	No Hit
CGCAGCAATAACGAGATACACTAGGAGAGCTGGAATTACCGCGGCTGCTG	95491	0.12490576247334939	No Hit
CCCGACATTGAACCAGAGTGATCTGGCGTTGGCAAGCGTCGCAGAATTCA	91996	0.12033417311053661	No Hit
CAAACGTGGAGTTAAGGTGCCTAACTTCTCGCTCATGAGACCCCATAAA	91620	0.11984235119339282	No Hit
GGGAGGCATCTCTATCTCGTGGCAACACGAGAGCTTATGCCCTATGTATG	87138	0.11397972929807752	No Hit
CTCGAAGCGACAGTCCCCACTCTTCTCGAATCAGTTCAGTCCCGGATAGC	86833	0.11358077800890502	No Hit
CCACTCTTCTCGAATCAGTTCAGTCCCGGATAGCGACGGGCGGTGTGTAC	86722	0.11343558590038649	No Hit
GCATAAGCTCTCGTGTTGCCACGAGATAGAGATGCCTCCCGACACCGGGA	86543	0.11320144727493772	No Hit
CGGCGGAGTATAGGTCTCTCGCTTAAGCGCCATCCATTTTCAGGGCTAGT	85684	0.11207784348018629	No Hit
GCGTTGGCAAGCGTCGCAGAATTCACTACGACGCCAAGGCCATACATAGG	84292	0.11025705595714326	No Hit
CCCGGACATGGAAGAATTTCAACGGTTTACCGATACCTTTCGGCATAGGA	83699	0.10948139000803082	No Hit
CCGGGATAGGGTATTGTAATTATTGCCCTTAAACGAGGAATGCCTAGTA	83483	0.10919885401307589	No Hit
GGGACAGTAGGAATCTCGTTAATCCATTCATGCGCGTCAACAATTAAATG	82871	0.10839833536070351	No Hit
CTGGAATTACCGCGGCTGCTGGCACCAGACTTGCCCTCTCCTTGCTACTC	81681	0.10684177131442389	No Hit
CGAAAAGCTTGCTTTTAGTCCCCGCTTGTCGAAAGGGAATAGGGTTAATA	81333	0.10638657443366314	No Hit
GGAAGCTCCAGCCGAGCCTACGCTCATAGCCTTCAACGCAACCGCCACGA	81105	0.10608834199454403	No Hit
TGAGACCCCATAAAAGGTGTTGGTTGATATTGACAGCAGGACGGTGGCCA	80503	0.10530090371230845	No Hit
AAATTTCTTGCTTCCCGGTGTCGGGAGGCATCTCTATCTCGTGGCAACAC	80478	0.10526820278696646	No Hit
AAGCTCTCGTGTTGCCACGAGATAGAGATGCCTCCCGACACCGGGAAGCA	79877	0.10448207254174456	No Hit
CTCGCCTTAGGACACCTACGTTACGATTTGATAGATGTACCGCCCCAGTC	78292	0.10240883387506122	No Hit
TTTTGGATGAGTTATTTCAATGAGTTGAATACAAATGATTCTTCGAGTAG	77499	0.10137156052321271	No Hit
>>END_MODULE
>>Adapter Content	pass
#Position	Illumina Universal Adapter	Illumina Small RNA 3' Adapter	Illumina Small RNA 5' Adapter	Nextera Transposase Sequence	PolyA	PolyG
1	3.924111041041022E-6	1.8312518191524768E-5	0.0	0.0	0.0011510725720386998	0.3677833832105287
2	3.924111041041022E-6	4.83973695061726E-5	0.0	0.0	0.00126748786625625	0.3855543740783898
3	5.232148054721362E-6	5.4937554574574305E-5	0.0	0.0	0.0012923405695161765	0.3883378768435016
4	5.232148054721362E-6	5.4937554574574305E-5	0.0	0.0	0.0013420459760360294	0.3893777662693775
5	5.232148054721362E-6	5.7553628601934986E-5	7.848222082082044E-6	0.0	0.0014009076416516446	0.39130973693858334
6	6.540185068401703E-6	5.7553628601934986E-5	1.0464296109442725E-5	0.0	0.001455845196226219	0.3949042226521769
7	6.540185068401703E-6	6.540185068401702E-5	1.7004481177844428E-5	0.0	0.0015238631209375968	0.39826064562928065
8	1.1772333123123065E-5	7.063399873873839E-5	1.7004481177844428E-5	0.0	0.0016311221560593846	0.4036183652373153
9	4.3165221451451236E-5	7.848222082082044E-5	1.7004481177844428E-5	0.0	0.0017985508938104682	0.4139727862376089
10	5.101344353353328E-5	8.37143688755418E-5	1.962055520520511E-5	0.0	0.002028765408218208	0.4189027777421701
11	5.624559158825464E-5	8.502240588922214E-5	2.223662923256579E-5	0.0	0.0021046315550116677	0.4402904909528573
12	6.801792471137771E-5	8.633044290290247E-5	2.354466624624613E-5	0.0	0.002197502182982972	0.45293790083813257
13	7.848222082082044E-5	8.763847991658282E-5	2.354466624624613E-5	0.0	0.0023910916610076624	0.459262259799277
14	8.894651693026316E-5	9.287062797130419E-5	2.354466624624613E-5	0.0	0.002499658733143131	0.46807581319745517
15	1.0202688706706656E-4	1.0595099810810758E-4	2.354466624624613E-5	0.0	0.0026278463604838044	0.47436093104818916
16	1.1510725720386997E-4	1.0987510914914861E-4	2.485270325992647E-5	0.0	0.002745569691715035	0.48600507654397157
17	1.425760344911571E-4	1.1903136824491098E-4	2.485270325992647E-5	1.3080370136803406E-6	0.0028567528378778636	0.4920560557692568
18	1.5304033060059983E-4	1.255715533133127E-4	2.485270325992647E-5	6.540185068401703E-6	0.0029875565392458977	0.4945727189835778
19	1.6612070073740326E-4	1.2818762734067337E-4	2.485270325992647E-5	1.0464296109442725E-5	0.0031235923886686534	0.4992240986042251
20	1.80509107887887E-4	1.294956643543537E-4	2.485270325992647E-5	1.0464296109442725E-5	0.0032491639419819657	0.5017159091152862
21	2.0536181114781346E-4	1.3734388643643576E-4	2.485270325992647E-5	1.4388407150483747E-5	0.0033590390511311144	0.5037642950787096
22	2.1451807024357584E-4	1.425760344911571E-4	2.485270325992647E-5	1.7004481177844428E-5	0.003475454345348665	0.510857779803898
23	2.3937077350350233E-4	1.451921085185178E-4	2.485270325992647E-5	1.7004481177844428E-5	0.003598409824634617	0.5143777074077118
24	2.6291543974974846E-4	1.4650014553219815E-4	2.485270325992647E-5	1.7004481177844428E-5	0.0037226733409342493	0.5168996027700875
25	2.7337973585919115E-4	1.517322935869195E-4	2.485270325992647E-5	1.7004481177844428E-5	0.0038704815234801276	0.5189466806964973
26	2.8253599495495354E-4	1.517322935869195E-4	2.485270325992647E-5	1.7004481177844428E-5	0.003963352151451432	0.5208642629585527
27	2.943083280780766E-4	1.5304033060059983E-4	2.485270325992647E-5	1.7004481177844428E-5	0.004053606705395375	0.5223567331911619
28	2.943083280780766E-4	1.5696444164164087E-4	2.485270325992647E-5	1.7004481177844428E-5	0.004177870221695008	0.5237327881295536
29	3.021565501601587E-4	1.5958051566900155E-4	2.485270325992647E-5	1.7004481177844428E-5	0.0043413748484050505	0.5248877848126334
30	3.0608066120119966E-4	1.5958051566900155E-4	2.7468777287287152E-5	1.7004481177844428E-5	0.004520575919279257	0.5264208041926668
31	3.1523692029696205E-4	1.6350462671004256E-4	2.7468777287287152E-5	1.7004481177844428E-5	0.004695852879112423	0.5276595152446221
32	3.178529943243228E-4	1.6612070073740326E-4	2.7468777287287152E-5	1.7004481177844428E-5	0.004859357505822465	0.5288092797796471
33	3.178529943243228E-4	1.674287377510836E-4	2.7468777287287152E-5	1.7004481177844428E-5	0.005045098761765073	0.530147401644642
34	3.191610313380031E-4	1.7658499684684598E-4	2.7468777287287152E-5	1.7004481177844428E-5	0.005171978352092066	0.5316241754330872
35	3.191610313380031E-4	1.7789303386052632E-4	2.7468777287287152E-5	1.7004481177844428E-5	0.005349871385952593	0.5328995115214255
36	3.191610313380031E-4	1.8181714490156733E-4	2.7468777287287152E-5	1.7004481177844428E-5	0.005535612641895202	0.5340048027979853
37	3.191610313380031E-4	1.84433218928928E-4	2.7468777287287152E-5	1.7004481177844428E-5	0.005696501194577883	0.5347922410802209
38	3.191610313380031E-4	1.8574125594260837E-4	2.7468777287287152E-5	1.7004481177844428E-5	0.005934563931067705	0.5354907328455262
39	3.191610313380031E-4	1.870492929562887E-4	2.7468777287287152E-5	1.7004481177844428E-5	0.006162162371448085	0.536453448087595
40	3.191610313380031E-4	1.8966536698364938E-4	2.8776814300967493E-5	1.7004481177844428E-5	0.006162162371448085	0.5371467077048455
>>END_MODULE
```
