## Supplemental Data Set 2 for "The *pos-1* 3ʹ untranslated region governs germline specification and proliferation to ensure reproductive robustness": raw_reads_multiqc_report.benchmark

```
s	h:m:s	max_rss	max_vms	max_uss	max_pss	io_in	io_out	mean_load	cpu_time
9.4852	0:00:09	86.07	582.01	80.21	80.33	58.54	13.98	19.29	1.83
```
