## Supplemental Data Set 2 for "The *pos-1* 3ʹ untranslated region governs germline specification and proliferation to ensure reproductive robustness": raw_reads_multiqc_report.log

```
/// MultiQC 🔍 v1.22.2

     version_check | MultiQC Version v1.27 now available!
       file_search | Search path: /pi/hira.goel-umw/Kai/OneStopRNAseq/users/639/021225_Haik_pos1_UTR_20degrees_03.18.53-02.12.2025/analysis_1/fastqc/details_raw/DG4222_20_rep1.R1_fastqc.zip
       file_search | Search path: /pi/hira.goel-umw/Kai/OneStopRNAseq/users/639/021225_Haik_pos1_UTR_20degrees_03.18.53-02.12.2025/analysis_1/fastqc/details_raw/DG4222_20_rep2.R1_fastqc.zip
       file_search | Search path: /pi/hira.goel-umw/Kai/OneStopRNAseq/users/639/021225_Haik_pos1_UTR_20degrees_03.18.53-02.12.2025/analysis_1/fastqc/details_raw/DG4222_20_rep3.R1_fastqc.zip
       file_search | Search path: /pi/hira.goel-umw/Kai/OneStopRNAseq/users/639/021225_Haik_pos1_UTR_20degrees_03.18.53-02.12.2025/analysis_1/fastqc/details_raw/WRM101_20_rep1.R1_fastqc.zip
       file_search | Search path: /pi/hira.goel-umw/Kai/OneStopRNAseq/users/639/021225_Haik_pos1_UTR_20degrees_03.18.53-02.12.2025/analysis_1/fastqc/details_raw/WRM101_20_rep2.R1_fastqc.zip
       file_search | Search path: /pi/hira.goel-umw/Kai/OneStopRNAseq/users/639/021225_Haik_pos1_UTR_20degrees_03.18.53-02.12.2025/analysis_1/fastqc/details_raw/WRM101_20_rep3.R1_fastqc.zip
       file_search | Search path: /pi/hira.goel-umw/Kai/OneStopRNAseq/users/639/021225_Haik_pos1_UTR_20degrees_03.18.53-02.12.2025/analysis_1/fastqc/details_raw/DG4222_20_rep1.R2_fastqc.zip
       file_search | Search path: /pi/hira.goel-umw/Kai/OneStopRNAseq/users/639/021225_Haik_pos1_UTR_20degrees_03.18.53-02.12.2025/analysis_1/fastqc/details_raw/DG4222_20_rep2.R2_fastqc.zip
       file_search | Search path: /pi/hira.goel-umw/Kai/OneStopRNAseq/users/639/021225_Haik_pos1_UTR_20degrees_03.18.53-02.12.2025/analysis_1/fastqc/details_raw/DG4222_20_rep3.R2_fastqc.zip
       file_search | Search path: /pi/hira.goel-umw/Kai/OneStopRNAseq/users/639/021225_Haik_pos1_UTR_20degrees_03.18.53-02.12.2025/analysis_1/fastqc/details_raw/WRM101_20_rep1.R2_fastqc.zip
       file_search | Search path: /pi/hira.goel-umw/Kai/OneStopRNAseq/users/639/021225_Haik_pos1_UTR_20degrees_03.18.53-02.12.2025/analysis_1/fastqc/details_raw/WRM101_20_rep2.R2_fastqc.zip
       file_search | Search path: /pi/hira.goel-umw/Kai/OneStopRNAseq/users/639/021225_Haik_pos1_UTR_20degrees_03.18.53-02.12.2025/analysis_1/fastqc/details_raw/WRM101_20_rep3.R2_fastqc.zip

            fastqc | Found 12 reports
     write_results | Data        : fastqc/raw_reads_multiqc_report_data
     write_results | Report      : fastqc/raw_reads_multiqc_report.html
           multiqc | MultiQC complete
```
