## Supplemental Data Set 2 for "The *pos-1* 3ʹ untranslated region governs germline specification and proliferation to ensure reproductive robustness": multiqc_data.json (part 1 of 2)

```
{
    "report_data_sources": {
        "FastQC": {
            "all_sections": {
                "DG4222_20_rep1.R1": "/pi/hira.goel-umw/Kai/OneStopRNAseq/users/639/021225_Haik_pos1_UTR_20degrees_03.18.53-02.12.2025/analysis_1/fastqc/details_raw/DG4222_20_rep1.R1_fastqc.zip",
                "DG4222_20_rep2.R1": "/pi/hira.goel-umw/Kai/OneStopRNAseq/users/639/021225_Haik_pos1_UTR_20degrees_03.18.53-02.12.2025/analysis_1/fastqc/details_raw/DG4222_20_rep2.R1_fastqc.zip",
                "DG4222_20_rep3.R1": "/pi/hira.goel-umw/Kai/OneStopRNAseq/users/639/021225_Haik_pos1_UTR_20degrees_03.18.53-02.12.2025/analysis_1/fastqc/details_raw/DG4222_20_rep3.R1_fastqc.zip",
                "WRM101_20_rep1.R1": "/pi/hira.goel-umw/Kai/OneStopRNAseq/users/639/021225_Haik_pos1_UTR_20degrees_03.18.53-02.12.2025/analysis_1/fastqc/details_raw/WRM101_20_rep1.R1_fastqc.zip",
                "WRM101_20_rep2.R1": "/pi/hira.goel-umw/Kai/OneStopRNAseq/users/639/021225_Haik_pos1_UTR_20degrees_03.18.53-02.12.2025/analysis_1/fastqc/details_raw/WRM101_20_rep2.R1_fastqc.zip",
                "WRM101_20_rep3.R1": "/pi/hira.goel-umw/Kai/OneStopRNAseq/users/639/021225_Haik_pos1_UTR_20degrees_03.18.53-02.12.2025/analysis_1/fastqc/details_raw/WRM101_20_rep3.R1_fastqc.zip",
                "DG4222_20_rep1.R2": "/pi/hira.goel-umw/Kai/OneStopRNAseq/users/639/021225_Haik_pos1_UTR_20degrees_03.18.53-02.12.2025/analysis_1/fastqc/details_raw/DG4222_20_rep1.R2_fastqc.zip",
                "DG4222_20_rep2.R2": "/pi/hira.goel-umw/Kai/OneStopRNAseq/users/639/021225_Haik_pos1_UTR_20degrees_03.18.53-02.12.2025/analysis_1/fastqc/details_raw/DG4222_20_rep2.R2_fastqc.zip",
                "DG4222_20_rep3.R2": "/pi/hira.goel-umw/Kai/OneStopRNAseq/users/639/021225_Haik_pos1_UTR_20degrees_03.18.53-02.12.2025/analysis_1/fastqc/details_raw/DG4222_20_rep3.R2_fastqc.zip",
                "WRM101_20_rep1.R2": "/pi/hira.goel-umw/Kai/OneStopRNAseq/users/639/021225_Haik_pos1_UTR_20degrees_03.18.53-02.12.2025/analysis_1/fastqc/details_raw/WRM101_20_rep1.R2_fastqc.zip",
                "WRM101_20_rep2.R2": "/pi/hira.goel-umw/Kai/OneStopRNAseq/users/639/021225_Haik_pos1_UTR_20degrees_03.18.53-02.12.2025/analysis_1/fastqc/details_raw/WRM101_20_rep2.R2_fastqc.zip",
                "WRM101_20_rep3.R2": "/pi/hira.goel-umw/Kai/OneStopRNAseq/users/639/021225_Haik_pos1_UTR_20degrees_03.18.53-02.12.2025/analysis_1/fastqc/details_raw/WRM101_20_rep3.R2_fastqc.zip"
            }
        }
    },
    "report_general_stats_data": [
        {
            "DG4222_20_rep1.R1": {
                "percent_gc": 48.0,
                "avg_sequence_length": 50.41705998605248,
                "median_sequence_length": 51,
                "total_sequences": 38467042.0,
                "percent_duplicates": 80.85632358562505,
                "percent_fails": 27.27272727272727
            },
            "DG4222_20_rep2.R1": {
                "percent_gc": 47.0,
                "avg_sequence_length": 50.51536882202,
                "median_sequence_length": 51,
                "total_sequences": 50423318.0,
                "percent_duplicates": 75.2667658534948,
                "percent_fails": 27.27272727272727
            },
            "DG4222_20_rep3.R1": {
                "percent_gc": 48.0,
                "avg_sequence_length": 50.52812233117886,
                "median_sequence_length": 51,
                "total_sequences": 54534846.0,
                "percent_duplicates": 83.09561701486253,
                "percent_fails": 27.27272727272727
            },
            "WRM101_20_rep1.R1": {
                "percent_gc": 49.0,
                "avg_sequence_length": 50.528799882557436,
                "median_sequence_length": 51,
                "total_sequences": 48309572.0,
                "percent_duplicates": 81.13632903000999,
                "percent_fails": 27.27272727272727
            },
            "WRM101_20_rep2.R1": {
                "percent_gc": 48.0,
                "avg_sequence_length": 50.51544667276652,
                "median_sequence_length": 51,
                "total_sequences": 55274525.0,
                "percent_duplicates": 78.53103125582655,
                "percent_fails": 27.27272727272727
            },
            "WRM101_20_rep3.R1": {
                "percent_gc": 49.0,
                "avg_sequence_length": 50.539968663055674,
                "median_sequence_length": 51,
                "total_sequences": 78810492.0,
                "percent_duplicates": 88.8093753210365,
                "percent_fails": 27.27272727272727
            },
            "DG4222_20_rep1.R2": {
                "percent_gc": 49.0,
                "avg_sequence_length": 50.518651135171766,
                "median_sequence_length": 51,
                "total_sequences": 38467042.0,
                "percent_duplicates": 80.81667986221538,
                "percent_fails": 36.36363636363637
            },
            "DG4222_20_rep2.R2": {
                "percent_gc": 47.0,
                "avg_sequence_length": 50.52687915142752,
                "median_sequence_length": 51,
                "total_sequences": 50423318.0,
                "percent_duplicates": 74.31337446042568,
                "percent_fails": 27.27272727272727
            },
            "DG4222_20_rep3.R2": {
                "percent_gc": 48.0,
                "avg_sequence_length": 50.530383289245925,
                "median_sequence_length": 51,
                "total_sequences": 54534846.0,
                "percent_duplicates": 82.52894033069974,
                "percent_fails": 27.27272727272727
            },
            "WRM101_20_rep1.R2": {
                "percent_gc": 49.0,
                "avg_sequence_length": 50.53434451872188,
                "median_sequence_length": 51,
                "total_sequences": 48309572.0,
                "percent_duplicates": 80.4640424115212,
                "percent_fails": 27.27272727272727
            },
            "WRM101_20_rep2.R2": {
                "percent_gc": 49.0,
                "avg_sequence_length": 50.532189286113265,
                "median_sequence_length": 51,
                "total_sequences": 55274525.0,
                "percent_duplicates": 77.64683748216162,
                "percent_fails": 36.36363636363637
            },
            "WRM101_20_rep3.R2": {
                "percent_gc": 50.0,
                "avg_sequence_length": 50.54580843119213,
                "median_sequence_length": 51,
                "total_sequences": 78810492.0,
                "percent_duplicates": 88.12100633637863,
                "percent_fails": 27.27272727272727
            }
        }
    ],
    "report_general_stats_headers": [
        {
            "percent_duplicates": {
                "title": "% Dups",
                "description": "% Duplicate Reads",
                "max": 100,
                "min": 0,
                "suffix": "%",
                "scale": "RdYlGn-rev",
                "namespace": "FastQC",
                "rid": "mqc-generalstats-fastqc-percent_duplicates",
                "format": null,
                "colour": "55,126,184",
                "hidden": false,
                "ceiling": null,
                "floor": null,
                "minrange": null,
                "shared_key": null,
                "modify": null,
                "placement": 1000.0,
                "dmax": 100.0,
                "dmin": 0.0
            },
            "percent_gc": {
                "title": "% GC",
                "description": "Average % GC Content",
                "max": 100,
                "min": 0,
                "suffix": "%",
                "scale": "PuRd",
                "format": "{:,.0f}",
                "namespace": "FastQC",
                "rid": "mqc-generalstats-fastqc-percent_gc",
                "colour": "55,126,184",
                "hidden": false,
                "ceiling": null,
                "floor": null,
                "minrange": null,
                "shared_key": null,
                "modify": null,
                "placement": 1000.0,
                "dmax": 100.0,
                "dmin": 0.0
            },
            "avg_sequence_length": {
                "title": "Average Read Length",
                "description": "Average Read Length (bp)",
                "min": 0,
                "suffix": " bp",
                "scale": "RdYlGn",
                "format": "{:,.0f}",
                "hidden": true,
                "namespace": "FastQC",
                "rid": "mqc-generalstats-fastqc-avg_sequence_length",
                "colour": "55,126,184",
                "max": null,
                "ceiling": null,
                "floor": null,
                "minrange": null,
                "shared_key": null,
                "modify": null,
                "placement": 1000.0,
                "dmax": 50.54580843119213,
                "dmin": 0.0
            },
            "median_sequence_length": {
                "title": "Median Read Length",
                "description": "Median Read Length (bp)",
                "min": 0,
                "suffix": " bp",
                "scale": "RdYlGn",
                "format": "{:,.0f}",
                "hidden": true,
                "namespace": "FastQC",
                "rid": "mqc-generalstats-fastqc-median_sequence_length",
                "colour": "55,126,184",
                "max": null,
                "ceiling": null,
                "floor": null,
                "minrange": null,
                "shared_key": null,
                "modify": null,
                "placement": 1000.0,
                "dmax": 51.0,
                "dmin": 0.0
            },
            "percent_fails": {
                "title": "% Failed",
                "description": "Percentage of modules failed in FastQC report (includes those not plotted here)",
                "max": 100,
                "min": 0,
                "suffix": "%",
                "scale": "Reds",
                "format": "{:,.0f}",
                "hidden": true,
                "namespace": "FastQC",
                "rid": "mqc-generalstats-fastqc-percent_fails",
                "colour": "55,126,184",
                "ceiling": null,
                "floor": null,
                "minrange": null,
                "shared_key": null,
                "modify": null,
                "placement": 1000.0,
                "dmax": 100.0,
                "dmin": 0.0
            },
            "total_sequences": {
                "title": "M Seqs",
                "description": "Total Sequences (millions)",
                "min": 0,
                "scale": "Blues",
                "modify": null,
                "shared_key": "read_count",
                "namespace": "FastQC",
                "rid": "mqc-generalstats-fastqc-total_sequences",
                "suffix": " M",
                "format": null,
                "colour": "55,126,184",
                "hidden": false,
                "max": null,
                "ceiling": null,
                "floor": null,
                "minrange": null,
                "placement": 1000.0,
                "dmax": 78.810492,
                "dmin": 0.0
            }
        }
    ],
    "report_multiqc_command": "/pi/mccb-umw/shared/OneStopRNAseq/conda/osr_envs/2c8bba48e4e4db46b71ae60648221723_/bin/multiqc fastqc/details_raw/DG4222_20_rep1.R1_fastqc.zip fastqc/details_raw/DG4222_20_rep2.R1_fastqc.zip fastqc/details_raw/DG4222_20_rep3.R1_fastqc.zip fastqc/details_raw/WRM101_20_rep1.R1_fastqc.zip fastqc/details_raw/WRM101_20_rep2.R1_fastqc.zip fastqc/details_raw/WRM101_20_rep3.R1_fastqc.zip fastqc/details_raw/DG4222_20_rep1.R2_fastqc.zip fastqc/details_raw/DG4222_20_rep2.R2_fastqc.zip fastqc/details_raw/DG4222_20_rep3.R2_fastqc.zip fastqc/details_raw/WRM101_20_rep1.R2_fastqc.zip fastqc/details_raw/WRM101_20_rep2.R2_fastqc.zip fastqc/details_raw/WRM101_20_rep3.R2_fastqc.zip -f -n fastqc/raw_reads_multiqc_report.html",
    "report_plot_data": {
        "fastqc_sequence_counts_plot": {
            "id": "fastqc_sequence_counts_plot",
            "plot_type": "bar_graph",
            "layout": {
                "autosize": true,
                "colorway": [
                    "#7cb5ec",
                    "#434348",
                    "#90ed7d",
                    "#f7a35c",
                    "#8085e9",
                    "#f15c80",
                    "#e4d354",
                    "#2b908f",
                    "#f45b5b",
                    "#91e8e1"
                ],
                "font": {
                    "family": "'Lucida Grande', 'Open Sans', verdana, arial, sans-serif"
                },
                "height": 440,
                "hoverlabel": {
                    "namelength": -1,
                    "bgcolor": "rgba(255, 255, 255, 0.8)",
                    "font": {
                        "color": "black"
                    }
                },
                "margin": {
                    "b": 65,
                    "l": 60,
                    "pad": 5,
                    "r": 15,
                    "t": 50
                },
                "modebar": {
                    "activecolor": "rgba(0, 0, 0, 1)",
                    "bgcolor": "rgba(0, 0, 0, 0)",
                    "color": "rgba(0, 0, 0, 0.5)"
                },
                "paper_bgcolor": "white",
                "plot_bgcolor": "white",
                "showlegend": true,
                "title": {
                    "font": {
                        "size": 20
                    },
                    "text": "FastQC: Sequence Counts",
                    "x": 0.5,
                    "xanchor": "center"
                },
                "xaxis": {
                    "automargin": true,
                    "color": "rgba(0,0,0,0.3)",
                    "gridcolor": "rgba(0,0,0,0.05)",
                    "tickfont": {
                        "color": "rgba(0,0,0,1)",
                        "size": 10
                    },
                    "zerolinecolor": "rgba(0,0,0,0.05)"
                },
                "yaxis": {
                    "automargin": true,
                    "color": "rgba(0,0,0,0.3)",
                    "gridcolor": "rgba(0,0,0,0.05)",
                    "tickfont": {
                        "color": "rgba(0,0,0,1)",
                        "size": 10
                    },
                    "zerolinecolor": "rgba(0,0,0,0.05)",
                    "showgrid": false,
                    "categoryorder": "trace",
                    "type": "category"
                },
                "barmode": "relative",
                "bargroupgap": 0,
                "bargap": 0.2,
                "legend": {
                    "tracegroupgap": 0,
                    "traceorder": "normal"
                },
                "hovermode": "y unified"
            },
            "datasets": [
                {
                    "plot_id": "fastqc_sequence_counts_plot",
                    "label": "1",
                    "uid": "fastqc_sequence_counts_plot",
                    "dconfig": {},
                    "layout": {
                        "title": {
                            "text": "FastQC: Sequence Counts"
                        },
                        "xaxis": {
                            "title": {
                                "text": "Number of reads"
                            },
                            "hoverformat": ",.0f",
                            "ticksuffix": "",
                            "autorangeoptions": {
                                "minallowed": 0,
                                "maxallowed": 78810492
                            }
                        },
                        "yaxis": {
                            "title": null,
                            "hoverformat": null,
                            "ticksuffix": ""
                        },
                        "showlegend": true
                    },
                    "trace_params": {
                        "hovertemplate": "<b></b>%{meta}: <b>%{x}</b><extra></extra>",
                        "orientation": "h",
                        "marker": {
                            "line": {
                                "width": 0
                            }
                        },
                        "textposition": "inside",
                        "insidetextanchor": "start"
                    },
                    "pct_range": {
                        "xaxis": {
                            "min": 0,
                            "max": 100
                        },
                        "yaxis": {
                            "min": 0,
                            "max": 100
                        }
                    },
                    "cats": [
                        {
                            "name": "Unique Reads",
                            "data": [
                                9361894,
                                8819387,
                                12355605,
                                11866871,
                                9437738,
                                9112959,
                                9527816,
                                9218780,
                                12952049,
                                12471318,
                                7379256,
                                7364007
                            ],
                            "color": "124,181,236",
                            "data_pct": [
                                11.878994487180718,
                                11.190625481693479,
                                22.353163595707066,
                                21.468969656455663,
                                19.535958629482373,
                                18.863671572167934,
                                17.47106061324534,
                                16.904384400388697,
                                25.68662577896996,
                                24.73323552408828,
                                19.1833206202858,
                                19.143678892699885
                            ]
                        },
                        {
                            "name": "Duplicate Reads",
                            "data": [
                                69448598,
                                69991105,
                                42918920,
                                43407654,
                                38871834,
                                39196613,
                                45007030,
                                45316066,
                                37471269,
                                37952000,
                                31087786,
                                31103035
                            ],
                            "color": "67,67,72",
                            "data_pct": [
                                88.12100551281928,
                                88.80937451830651,
                                77.64683640429294,
                                78.53103034354434,
                                80.46404137051762,
                                81.13632842783205,
                                82.52893938675466,
                                83.0956155996113,
                                74.31337422103003,
                                75.26676447591171,
                                80.8166793797142,
                                80.8563211073001
                            ]
                        }
                    ],
                    "samples": [
                        "WRM101_20_rep3.R2",
                        "WRM101_20_rep3.R1",
                        "WRM101_20_rep2.R2",
                        "WRM101_20_rep2.R1",
                        "WRM101_20_rep1.R2",
                        "WRM101_20_rep1.R1",
                        "DG4222_20_rep3.R2",
                        "DG4222_20_rep3.R1",
                        "DG4222_20_rep2.R2",
                        "DG4222_20_rep2.R1",
                        "DG4222_20_rep1.R2",
                        "DG4222_20_rep1.R1"
                    ]
                }
            ],
            "pconfig": {
                "id": "fastqc_sequence_counts_plot",
                "table_title": null,
                "title": "FastQC: Sequence Counts",
                "height": null,
                "width": null,
                "square": false,
                "logswitch": false,
                "logswitch_active": false,
                "logswitch_label": "Log10",
                "cpswitch": true,
                "cpswitch_c_active": true,
                "cpswitch_counts_label": "Number of reads",
                "cpswitch_percent_label": "Percentages",
                "xLog": null,
                "yLog": null,
                "xlog": false,
                "ylog": false,
                "data_labels": [],
                "xTitle": null,
                "yTitle": null,
                "xlab": null,
                "ylab": "Number of reads",
                "xsuffix": null,
                "ysuffix": null,
                "tt_suffix": null,
                "xLabFormat": null,
                "yLabFormat": null,
                "yLabelFormat": null,
                "xlab_format": null,
                "ylab_format": null,
                "tt_label": null,
                "xDecimals": null,
                "yDecimals": null,
                "decimalPlaces": null,
                "x_decimals": null,
                "y_decimals": null,
                "tt_decimals": null,
                "xmin": null,
                "xmax": null,
                "ymin": null,
                "ymax": null,
                "xFloor": null,
                "xCeiling": null,
                "yFloor": null,
                "yCeiling": null,
                "x_clipmin": null,
                "x_clipmax": null,
                "y_clipmin": null,
                "y_clipmax": null,
                "save_data_file": true
            },
            "add_log_tab": false,
            "add_pct_tab": true,
            "l_active": false,
            "p_active": false,
            "pct_axis_update": {
                "ticksuffix": "%",
                "hoverformat": ".1f"
            },
            "axis_controlled_by_switches": [
                "xaxis"
            ],
            "square": false,
            "flat": false
        },
        "fastqc_per_base_sequence_quality_plot": {
            "id": "fastqc_per_base_sequence_quality_plot",
            "plot_type": "xy_line",
            "layout": {
                "autosize": true,
                "colorway": [
                    "#7cb5ec",
                    "#434348",
                    "#90ed7d",
                    "#f7a35c",
                    "#8085e9",
                    "#f15c80",
                    "#e4d354",
                    "#2b908f",
                    "#f45b5b",
                    "#91e8e1"
                ],
                "font": {
                    "family": "'Lucida Grande', 'Open Sans', verdana, arial, sans-serif"
                },
                "height": 500,
                "hoverlabel": {
                    "namelength": -1
                },
                "margin": {
                    "b": 65,
                    "l": 60,
                    "pad": 5,
                    "r": 15,
                    "t": 50
                },
                "modebar": {
                    "activecolor": "rgba(0, 0, 0, 1)",
                    "bgcolor": "rgba(0, 0, 0, 0)",
                    "color": "rgba(0, 0, 0, 0.5)"
                },
                "paper_bgcolor": "white",
                "plot_bgcolor": "white",
                "showlegend": false,
                "title": {
                    "font": {
                        "size": 20
                    },
                    "text": "FastQC: Mean Quality Scores",
                    "x": 0.5,
                    "xanchor": "center"
                },
                "xaxis": {
                    "automargin": true,
                    "color": "rgba(0,0,0,0.3)",
                    "gridcolor": "rgba(0,0,0,0.05)",
                    "tickfont": {
                        "color": "rgba(0,0,0,1)",
                        "size": 10
                    },
                    "zerolinecolor": "rgba(0,0,0,0.05)"
                },
                "yaxis": {
                    "automargin": true,
                    "color": "rgba(0,0,0,0.3)",
                    "gridcolor": "rgba(0,0,0,0.05)",
                    "tickfont": {
                        "color": "rgba(0,0,0,1)",
                        "size": 10
                    },
                    "zerolinecolor": "rgba(0,0,0,0.05)"
                },
                "hoverdistance": -1,
                "shapes": [
                    {
                        "fillcolor": "#c3e6c3",
                        "layer": "below",
                        "line": {
                            "width": 0
                        },
                        "type": "rect",
                        "x0": 0,
                        "x1": 1,
                        "xref": "paper",
                        "y0": 28,
                        "y1": 100
                    },
                    {
                        "fillcolor": "#e6dcc3",
                        "layer": "below",
                        "line": {
                            "width": 0
                        },
                        "type": "rect",
                        "x0": 0,
                        "x1": 1,
                        "xref": "paper",
                        "y0": 20,
                        "y1": 28
                    },
                    {
                        "fillcolor": "#e6c3c3",
                        "layer": "below",
                        "line": {
                            "width": 0
                        },
                        "type": "rect",
                        "x0": 0,
                        "x1": 1,
                        "xref": "paper",
                        "y0": 0,
                        "y1": 20
                    }
                ]
            },
            "datasets": [
                {
                    "plot_id": "fastqc_per_base_sequence_quality_plot",
                    "label": "1",
                    "uid": "fastqc_per_base_sequence_quality_plot",
                    "dconfig": {},
                    "layout": {
                        "title": {
                            "text": "FastQC: Mean Quality Scores"
                        },
                        "xaxis": {
                            "hoverformat": ",.0f",
                            "ticksuffix": " bp",
                            "title": {
                                "text": "Position (bp)"
                            },
                            "rangemode": "tozero",
                            "autorangeoptions": {
                                "clipmin": null,
                                "clipmax": null,
                                "minallowed": 0,
                                "maxallowed": null
                            }
                        },
                        "yaxis": {
                            "hoverformat": null,
                            "ticksuffix": "",
                            "title": {
                                "text": "Phred Score"
                            },
                            "rangemode": "tozero",
                            "autorangeoptions": {
                                "clipmin": null,
                                "clipmax": null,
                                "minallowed": 0,
                                "maxallowed": null
                            },
                            "range": [
                                0,
                                41.56521112213539
                            ]
                        }
                    },
                    "trace_params": {
                        "hovertemplate": "<b>%{text}</b><br><b>Base %{x}</b>: %{y:.2f}<extra></extra>",
                        "mode": "lines",
                        "line": {
                            "width": 2
                        }
                    },
                    "pct_range": {
                        "xaxis": {
                            "min": 0,
                            "max": 100
                        },
                        "yaxis": {
                            "min": 0,
                            "max": 100
                        }
                    },
                    "lines": [
                        {
                            "name": "DG4222_20_rep1.R1",
                            "data": [
                                [
                                    1,
                                    38.90953887226369
                                ],
                                [
                                    2,
                                    39.10194545242132
                                ],
                                [
                                    3,
                                    39.307372009524414
                                ],
                                [
                                    4,
                                    39.29367441354082
                                ],
                                [
                                    5,
                                    39.36456055030174
                                ],
                                [
                                    6,
                                    39.380709023584394
                                ],
                                [
                                    7,
                                    39.41900611957634
                                ],
                                [
                                    8,
                                    39.39615382955622
                                ],
                                [
                                    9,
                                    39.45219775411897
                                ],
                                [
                                    10,
                                    39.152665234826216
                                ],
                                [
                                    11,
                                    39.4235919673782
                                ],
                                [
                                    12,
                                    39.38526201208817
                                ],
                                [
                                    13,
                                    39.45033413278827
                                ],
                                [
                                    14,
                                    39.415669601005455
                                ],
                                [
                                    15,
                                    39.39069253102435
                                ],
                                [
                                    16,
                                    39.489076181111095
                                ],
                                [
                                    17,
                                    39.46821707788189
                                ],
                                [
                                    18,
                                    39.51549432888549
                                ],
                                [
                                    19,
                                    39.50637207820659
                                ],
                                [
                                    20,
                                    39.45368292160338
                                ],
                                [
                                    21,
                                    39.52560209854452
                                ],
                                [
                                    22,
                                    39.49829768558757
                                ],
                                [
                                    23,
                                    39.53714761847298
                                ],
                                [
                                    24,
                                    39.49650612594542
                                ],
                                [
                                    25,
                                    39.52453333947539
                                ],
                                [
                                    26,
                                    39.51507157737785
                                ],
                                [
                                    27,
                                    39.46845967516816
                                ],
                                [
                                    28,
                                    39.45341838345667
                                ],
                                [
                                    29,
                                    39.451334989573674
                                ],
                                [
                                    30,
                                    39.43431933237809
                                ],
                                [
                                    31,
                                    39.42846923348044
                                ],
                                [
                                    32,
                                    39.28822663307462
                                ],
                                [
                                    33,
                                    39.2010984884151
                                ],
                                [
                                    34,
                                    39.14035334455922
                                ],
                                [
                                    35,
                                    39.139116545535266
                                ],
                                [
                                    36,
                                    39.43024968752055
                                ],
                                [
                                    37,
                                    39.449491806418266
                                ],
                                [
                                    38,
                                    39.37670024855646
                                ],
                                [
                                    39,
                                    39.43818915159201
                                ],
                                [
                                    40,
                                    39.454797653487006
                                ],
                                [
                                    41,
                                    36.9790110026368
                                ],
                                [
                                    42,
                                    39.281053503341376
                                ],
                                [
                                    43,
                                    39.32842996416335
                                ],
                                [
                                    44,
                                    39.41549107399101
                                ],
                                [
                                    45,
                                    39.43070986754603
                                ],
                                [
                                    46,
                                    39.453155257488014
                                ],
                                [
                                    47,
                                    39.44236434968794
                                ],
                                [
                                    48,
                                    39.42642131368678
                                ],
                                [
                                    49,
                                    39.448392482113476
                                ],
                                [
                                    50,
                                    39.40359554540086
                                ],
                                [
                                    51,
                                    39.35976202206756
                                ]
                            ],
                            "color": "#5cb85c",
                            "showlegend": true,
                            "line": {
                                "dash": "solid"
                            }
                        },
                        {
                            "name": "DG4222_20_rep1.R2",
                            "data": [
                                [
                                    1,
                                    39.43789636853283
                                ],
                                [
                                    2,
                                    39.30293834394649
                                ],
                                [
                                    3,
                                    39.36689735592355
                                ],
                                [
                                    4,
                                    39.379371982904225
                                ],
                                [
                                    5,
                                    39.409276335830555
                                ],
                                [
                                    6,
                                    39.392898679342174
                                ],
                                [
                                    7,
                                    39.45413291721261
                                ],
                                [
                                    8,
                                    39.40534008307683
                                ],
                                [
                                    9,
                                    39.45173637213904
                                ],
                                [
                                    10,
                                    39.40470260229523
                                ],
                                [
                                    11,
                                    39.418269748945086
                                ],
                                [
                                    12,
                                    39.39806840359599
                                ],
                                [
                                    13,
                                    39.42016544968547
                                ],
                                [
                                    14,
                                    39.428855954143806
                                ],
                                [
                                    15,
                                    39.405214988976795
                                ],
                                [
                                    16,
                                    39.39711860350479
                                ],
                                [
                                    17,
                                    39.38745599414688
                                ],
                                [
                                    18,
                                    39.38823494668501
                                ],
                                [
                                    19,
                                    39.1951386332227
                                ],
                                [
                                    20,
                                    39.209565216893985
                                ],
                                [
                                    21,
                                    38.30093143111966
                                ],
                                [
                                    22,
                                    39.39471706714543
                                ],
                                [
                                    23,
                                    39.40353666913094
                                ],
                                [
                                    24,
                                    39.22540459440578
                                ],
                                [
                                    25,
                                    39.39304898983395
                                ],
                                [
                                    26,
                                    39.41611403341073
                                ],
                                [
                                    27,
                                    39.217213010555895
                                ],
                                [
                                    28,
                                    39.357772453624065
                                ],
                                [
                                    29,
                                    39.20040937902114
                                ],
                                [
                                    30,
                                    39.19946223055051
                                ],
                                [
                                    31,
                                    39.234942005678526
                                ],
                                [
                                    32,
                                    39.292821579574536
                                ],
                                [
                                    33,
                                    39.17246649742395
                                ],
                                [
                                    34,
                                    39.15271634351297
                                ],
                                [
                                    35,
                                    39.221188985625666
                                ],
                                [
                                    36,
                                    39.15986664787999
                                ],
                                [
                                    37,
                                    39.21401884381082
                                ],
                                [
                                    38,
                                    38.362753358653336
                                ],
                                [
                                    39,
                                    39.15209913794877
                                ],
                                [
                                    40,
                                    39.182409828306625
                                ],
                                [
                                    41,
                                    39.21881533732535
                                ],
                                [
                                    42,
                                    39.142181094746896
                                ],
                                [
                                    43,
                                    39.19147708351135
                                ],
                                [
                                    44,
                                    39.12374570528453
                                ],
                                [
                                    45,
                                    39.128898718810404
                                ],
                                [
                                    46,
                                    39.14037780743849
                                ],
                                [
                                    47,
                                    39.17249650954447
                                ],
                                [
                                    48,
                                    39.16859289844893
                                ],
                                [
                                    49,
                                    39.12177479279672
                                ],
                                [
                                    50,
                                    39.14495133730084
                                ],
                                [
                                    51,
                                    38.95577031076557
                                ]
                            ],
                            "color": "#5cb85c",
                            "showlegend": true,
                            "line": {
                                "dash": "solid"
                            }
                        },
                        {
                            "name": "DG4222_20_rep2.R1",
                            "data": [
                                [
                                    1,
                                    38.90045292140434
                                ],
                                [
                                    2,
                                    39.1090612482106
                                ],
                                [
                                    3,
                                    39.3201958665235
                                ],
                                [
                                    4,
                                    39.32531833783727
                                ],
                                [
                                    5,
                                    39.37441213210126
                                ],
                                [
                                    6,
                                    39.391027460747424
                                ],
                                [
                                    7,
                                    39.43422192089779
                                ],
                                [
                                    8,
                                    39.39751485612272
                                ],
                                [
                                    9,
                                    39.462141305338136
                                ],
                                [
                                    10,
                                    39.167616895024636
                                ],
                                [
                                    11,
                                    39.431538638532274
                                ],
                                [
                                    12,
                                    39.4086676327012
                                ],
                                [
                                    13,
                                    39.46431958325313
                                ],
                                [
                                    14,
                                    39.44381875068198
                                ],
                                [
                                    15,
                                    39.44618876528514
                                ],
                                [
                                    16,
                                    39.51085583062979
                                ],
                                [
                                    17,
                                    39.52011876727351
                                ],
                                [
                                    18,
                                    39.53997473946478
                                ],
                                [
                                    19,
                                    39.53426952189064
                                ],
                                [
                                    20,
                                    39.51729253517192
                                ],
                                [
                                    21,
                                    39.54683323298955
                                ],
                                [
                                    22,
                                    39.54082323578944
                                ],
                                [
                                    23,
                                    39.55052390641964
                                ],
                                [
                                    24,
                                    39.53886211930758
                                ],
                                [
                                    25,
                                    39.549339335424136
                                ],
                                [
                                    26,
                                    39.53476956831758
                                ],
                                [
                                    27,
                                    39.52364094723001
                                ],
                                [
                                    28,
                                    39.52098614375198
                                ],
                                [
                                    29,
                                    39.52763612263675
                                ],
                                [
                                    30,
                                    39.52012170242347
                                ],
                                [
                                    31,
                                    39.511021388953424
                                ],
                                [
                                    32,
                                    39.49682347361592
                                ],
                                [
                                    33,
                                    39.45329801581086
                                ],
                                [
                                    34,
                                    39.47548275184906
                                ],
                                [
                                    35,
                                    39.46763991215334
                                ],
                                [
                                    36,
                                    39.490557541534336
                                ],
                                [
                                    37,
                                    39.5039246867889
                                ],
                                [
                                    38,
                                    39.50358380649765
                                ],
                                [
                                    39,
                                    39.49767277569044
                                ],
                                [
                                    40,
                                    39.49957275323871
                                ],
                                [
                                    41,
                                    37.06897053124925
                                ],
                                [
                                    42,
                                    39.44542436228187
                                ],
                                [
                                    43,
                                    39.462130981367686
                                ],
                                [
                                    44,
                                    39.423661622042985
                                ],
                                [
                                    45,
                                    39.49450406013705
                                ],
                                [
                                    46,
                                    39.45002438893062
                                ],
                                [
                                    47,
                                    39.4432843894615
                                ],
                                [
                                    48,
                                    39.410936309667534
                                ],
                                [
                                    49,
                                    39.43693269176184
                                ],
                                [
                                    50,
                                    39.38676235444285
                                ],
                                [
                                    51,
                                    39.285373443449934
                                ]
                            ],
                            "color": "#5cb85c",
                            "showlegend": true,
                            "line": {
                                "dash": "solid"
                            }
                        },
                        {
                            "name": "DG4222_20_rep2.R2",
                            "data": [
                                [
                                    1,
                                    39.330989523537504
                                ],
                                [
                                    2,
                                    39.159510566123394
                                ],
                                [
                                    3,
                                    39.25913498988702
                                ],
                                [
                                    4,
                                    39.239179579574675
                                ],
                                [
                                    5,
                                    39.25841016650273
                                ],
                                [
                                    6,
                                    39.3195942797735
                                ],
                                [
                                    7,
                                    39.34656394487963
                                ],
                                [
                                    8,
                                    39.29662324085852
                                ],
                                [
                                    9,
                                    39.3565230673634
                                ],
                                [
                                    10,
                                    39.28477146228259
                                ],
                                [
                                    11,
                                    39.32425696381186
                                ],
                                [
                                    12,
                                    39.30900005430028
                                ],
                                [
                                    13,
                                    39.32374977783096
                                ],
                                [
                                    14,
                                    39.331753297155096
                                ],
                                [
                                    15,
                                    39.31819230935973
                                ],
                                [
                                    16,
                                    39.313028587289715
                                ],
                                [
                                    17,
                                    39.30201245384129
                                ],
                                [
                                    18,
                                    39.31611676169347
                                ],
                                [
                                    19,
                                    39.29763856476085
                                ],
                                [
                                    20,
                                    39.30641434583896
                                ],
                                [
                                    21,
                                    38.374974054662566
                                ],
                                [
                                    22,
                                    39.33231410911912
                                ],
                                [
                                    23,
                                    39.32241844933727
                                ],
                                [
                                    24,
                                    39.30633176499809
                                ],
                                [
                                    25,
                                    39.32270998112421
                                ],
                                [
                                    26,
                                    39.3313791448631
                                ],
                                [
                                    27,
                                    39.32033786431904
                                ],
                                [
                                    28,
                                    39.329980704562125
                                ],
                                [
                                    29,
                                    39.316793869058756
                                ],
                                [
                                    30,
                                    39.30965114195777
                                ],
                                [
                                    31,
                                    39.31272821038869
                                ],
                                [
                                    32,
                                    39.30823893818332
                                ],
                                [
                                    33,
                                    39.30902623266481
                                ],
                                [
                                    34,
                                    39.29375865348647
                                ],
                                [
                                    35,
                                    39.27542344595411
                                ],
                                [
                                    36,
                                    39.26224493821814
                                ],
                                [
                                    37,
                                    39.26056470680089
                                ],
                                [
                                    38,
                                    38.44787974873186
                                ],
                                [
                                    39,
                                    39.257185091153815
                                ],
                                [
                                    40,
                                    39.26073341000811
                                ],
                                [
                                    41,
                                    39.26959998739814
                                ],
                                [
                                    42,
                                    39.2657115262587
                                ],
                                [
                                    43,
                                    39.26228349815144
                                ],
                                [
                                    44,
                                    39.254668136907675
                                ],
                                [
                                    45,
                                    39.2525400998054
                                ],
                                [
                                    46,
                                    39.25927201063799
                                ],
                                [
                                    47,
                                    39.25652355462321
                                ],
                                [
                                    48,
                                    39.256832813231014
                                ],
                                [
                                    49,
                                    39.250180062723416
                                ],
                                [
                                    50,
                                    39.246899702919215
                                ],
                                [
                                    51,
                                    39.16573497199701
                                ]
                            ],
                            "color": "#5cb85c",
                            "showlegend": true,
                            "line": {
                                "dash": "solid"
                            }
                        },
                        {
                            "name": "DG4222_20_rep3.R1",
                            "data": [
                                [
                                    1,
                                    38.90604150601251
                                ],
                                [
                                    2,
                                    39.14179231385379
                                ],
                                [
                                    3,
                                    39.36155437204315
                                ],
                                [
                                    4,
                                    39.363220719464394
                                ],
                                [
                                    5,
                                    39.417089249688175
                                ],
                                [
                                    6,
                                    39.436022025257024
                                ],
                                [
                                    7,
                                    39.46931057621397
                                ],
                                [
                                    8,
                                    39.44430117213497
                                ],
                                [
                                    9,
                                    39.48404907937211
                                ],
                                [
                                    10,
                                    39.20938847063032
                                ],
                                [
                                    11,
                                    39.47113799496197
                                ],
                                [
                                    12,
                                    39.4591880574853
                                ],
                                [
                                    13,
                                    39.48829282473815
                                ],
                                [
                                    14,
                                    39.481163731534146
                                ],
                                [
                                    15,
                                    39.48267659910509
                                ],
                                [
                                    16,
                                    39.541296366730364
                                ],
                                [
                                    17,
                                    39.56785274501371
                                ],
                                [
                                    18,
                                    39.566468675826094
                                ],
                                [
                                    19,
                                    39.566516938546044
                                ],
                                [
                                    20,
                                    39.56314936692037
                                ],
                                [
                                    21,
                                    39.57107219116379
                                ],
                                [
                                    22,
                                    39.573187095824935
                                ],
                                [
                                    23,
                                    39.5849105359168
                                ],
                                [
                                    24,
                                    39.580175324965616
                                ],
                                [
                                    25,
                                    39.57488850339836
                                ],
                                [
                                    26,
                                    39.56593576884768
                                ],
                                [
                                    27,
                                    39.56959280677165
                                ],
                                [
                                    28,
                                    39.557687061223206
                                ],
                                [
                                    29,
                                    39.55967734831414
                                ],
                                [
                                    30,
                                    39.56280613683222
                                ],
                                [
                                    31,
                                    39.54346738230452
                                ],
                                [
                                    32,
                                    39.56013646760825
                                ],
                                [
                                    33,
                                    39.56594464390713
                                ],
                                [
                                    34,
                                    39.54257122134351
                                ],
                                [
                                    35,
                                    39.540813446140476
                                ],
                                [
                                    36,
                                    39.53904508413346
                                ],
                                [
                                    37,
                                    39.554664681793895
                                ],
                                [
                                    38,
                                    39.54729922774293
                                ],
                                [
                                    39,
                                    39.54658843168734
                                ],
                                [
                                    40,
                                    39.555148236722424
                                ],
                                [
                                    41,
                                    37.1165290223799
                                ],
                                [
                                    42,
                                    39.547368708757816
                                ],
                                [
                                    43,
                                    39.54611188325659
                                ],
                                [
                                    44,
                                    39.54822397541234
                                ],
                                [
                                    45,
                                    39.554935595424084
                                ],
                                [
                                    46,
                                    39.564476392859035
                                ],
                                [
                                    47,
                                    39.560880246079144
                                ],
                                [
                                    48,
                                    39.55462280666824
                                ],
                                [
                                    49,
                                    39.561168726676435
                                ],
                                [
                                    50,
                                    39.54596826061522
                                ],
                                [
                                    51,
                                    39.51053039798096
                                ]
                            ],
                            "color": "#5cb85c",
                            "showlegend": true,
                            "line": {
                                "dash": "solid"
                            }
                        },
                        {
                            "name": "DG4222_20_rep3.R2",
                            "data": [
                                [
                                    1,
                                    39.38629514054188
                                ],
                                [
                                    2,
                                    39.21336743116502
                                ],
                                [
                                    3,
                                    39.29597952839181
                                ],
                                [
                                    4,
                                    39.30196538924856
                                ],
                                [
                                    5,
                                    39.30748142206178
                                ],
                                [
                                    6,
                                    39.339241372387846
                                ],
                                [
                                    7,
                                    39.384472122649804
                                ],
                                [
                                    8,
                                    39.32633527561442
                                ],
                                [
                                    9,
                                    39.38198717935318
                                ],
                                [
                                    10,
                                    39.325238398949544
                                ],
                                [
                                    11,
                                    39.35529320097466
                                ],
                                [
                                    12,
                                    39.35406030118798
                                ],
                                [
                                    13,
                                    39.360430833526145
                                ],
                                [
                                    14,
                                    39.37380151398979
                                ],
                                [
                                    15,
                                    39.35488868896778
                                ],
                                [
                                    16,
                                    39.35736699430672
                                ],
                                [
                                    17,
                                    39.35058186466686
                                ],
                                [
                                    18,
                                    39.3536901892049
                                ],
                                [
                                    19,
                                    39.357975339290405
                                ],
                                [
                                    20,
                                    39.3651330747317
                                ],
                                [
                                    21,
                                    38.414662544384925
                                ],
                                [
                                    22,
                                    39.374544818555094
                                ],
                                [
                                    23,
                                    39.37429066912557
                                ],
                                [
                                    24,
                                    39.3688344512791
                                ],
                                [
                                    25,
                                    39.37595041526293
                                ],
                                [
                                    26,
                                    39.39331905328934
                                ],
                                [
                                    27,
                                    39.391143526837865
                                ],
                                [
                                    28,
                                    39.386337352084944
                                ],
                                [
                                    29,
                                    39.38341023278951
                                ],
                                [
                                    30,
                                    39.38066270508951
                                ],
                                [
                                    31,
                                    39.37119371346533
                                ],
                                [
                                    32,
                                    39.37732612282429
                                ],
                                [
                                    33,
                                    39.387148136441056
                                ],
                                [
                                    34,
                                    39.36957108121292
                                ],
                                [
                                    35,
                                    39.3557560976701
                                ],
                                [
                                    36,
                                    39.33989512992177
                                ],
                                [
                                    37,
                                    39.33786342880325
                                ],
                                [
                                    38,
                                    38.526721663736055
                                ],
                                [
                                    39,
                                    39.34637598590102
                                ],
                                [
                                    40,
                                    39.3553839789764
                                ],
                                [
                                    41,
                                    39.36027250275099
                                ],
                                [
                                    42,
                                    39.361949272730996
                                ],
                                [
                                    43,
                                    39.34857906041055
                                ],
                                [
                                    44,
                                    39.346197433786756
                                ],
                                [
                                    45,
                                    39.340513727142145
                                ],
                                [
                                    46,
                                    39.353163946875796
                                ],
                                [
                                    47,
                                    39.35178473822774
                                ],
                                [
                                    48,
                                    39.352650511392746
                                ],
                                [
                                    49,
                                    39.35662331865694
                                ],
                                [
                                    50,
                                    39.35212400341193
                                ],
                                [
                                    51,
                                    39.296501432910716
                                ]
                            ],
                            "color": "#5cb85c",
                            "showlegend": true,
                            "line": {
                                "dash": "solid"
                            }
                        },
                        {
                            "name": "WRM101_20_rep1.R1",
                            "data": [
                                [
                                    1,
                                    38.8981179547606
                                ],
                                [
                                    2,
                                    39.10781329215668
                                ],
                                [
                                    3,
                                    39.33431974930351
                                ],
                                [
                                    4,
                                    39.35486077169137
                                ],
                                [
                                    5,
                                    39.404993776388665
                                ],
                                [
                                    6,
                                    39.425753720194415
                                ],
                                [
                                    7,
                                    39.456905476206664
                                ],
                                [
                                    8,
                                    39.42999635765765
                                ],
                                [
                                    9,
                                    39.49214387575199
                                ],
                                [
                                    10,
                                    39.20983282567686
                                ],
                                [
                                    11,
                                    39.47497253753355
                                ],
                                [
                                    12,
                                    39.44952797346249
                                ],
                                [
                                    13,
                                    39.49588715048024
                                ],
                                [
                                    14,
                                    39.48281201911704
                                ],
                                [
                                    15,
                                    39.48851362210371
                                ],
                                [
                                    16,
                                    39.54059332175412
                                ],
                                [
                                    17,
                                    39.56460082072348
                                ],
                                [
                                    18,
                                    39.55910062709726
                                ],
                                [
                                    19,
                                    39.5534540442627
                                ],
                                [
                                    20,
                                    39.54329146199018
                                ],
                                [
                                    21,
                                    39.56346522796766
                                ],
                                [
                                    22,
                                    39.57943514796612
                                ],
                                [
                                    23,
                                    39.58591535441465
                                ],
                                [
                                    24,
                                    39.57796078176805
                                ],
                                [
                                    25,
                                    39.5786726075735
                                ],
                                [
                                    26,
                                    39.57333080905788
                                ],
                                [
                                    27,
                                    39.578034473168174
                                ],
                                [
                                    28,
                                    39.570934720763
                                ],
                                [
                                    29,
                                    39.562499746427065
                                ],
                                [
                                    30,
                                    39.57536278731676
                                ],
                                [
                                    31,
                                    39.55167013278445
                                ],
                                [
                                    32,
                                    39.55313286567722
                                ],
                                [
                                    33,
                                    39.566995335831166
                                ],
                                [
                                    34,
                                    39.519444138316935
                                ],
                                [
                                    35,
                                    39.53940217065057
                                ],
                                [
                                    36,
                                    39.539244891778125
                                ],
                                [
                                    37,
                                    39.56614212801385
                                ],
                                [
                                    38,
                                    39.553929663102274
                                ],
                                [
                                    39,
                                    39.55694155299987
                                ],
                                [
                                    40,
                                    39.564372744776655
                                ],
                                [
                                    41,
                                    37.10088216172599
                                ],
                                [
                                    42,
                                    39.50413219990626
                                ],
                                [
                                    43,
                                    39.5267787802924
                                ],
                                [
                                    44,
                                    39.53824239304639
                                ],
                                [
                                    45,
                                    39.558155164615485
                                ],
                                [
                                    46,
                                    39.57437080125963
                                ],
                                [
                                    47,
                                    39.57045645300309
                                ],
                                [
                                    48,
                                    39.56240870250112
                                ],
                                [
                                    49,
                                    39.563003077399074
                                ],
                                [
                                    50,
                                    39.54085385911587
                                ],
                                [
                                    51,
                                    39.49690020729987
                                ]
                            ],
                            "color": "#5cb85c",
                            "showlegend": true,
                            "line": {
                                "dash": "solid"
                            }
                        },
                        {
                            "name": "WRM101_20_rep1.R2",
                            "data": [
                                [
                                    1,
                                    39.42289379007539
                                ],
                                [
                                    2,
                                    39.28013433859443
                                ],
                                [
                                    3,
                                    39.352732208018736
                                ],
                                [
                                    4,
                                    39.32930471832787
                                ],
                                [
                                    5,
                                    39.3491884796661
                                ],
                                [
                                    6,
                                    39.369200000364316
                                ],
                                [
                                    7,
                                    39.407225673620125
                                ],
                                [
                                    8,
                                    39.35545017869337
                                ],
                                [
                                    9,
                                    39.40286587511063
                                ],
                                [
                                    10,
                                    39.33523542704953
                                ],
                                [
                                    11,
                                    39.36955504387412
                                ],
                                [
                                    12,
                                    39.35422118829784
                                ],
                                [
                                    13,
                                    39.361869113640665
                                ],
                                [
                                    14,
                                    39.3706006337626
                                ],
                                [
                                    15,
                                    39.35547145812014
                                ],
                                [
                                    16,
                                    39.34827271912076
                                ],
                                [
                                    17,
                                    39.34682919567162
                                ],
                                [
                                    18,
                                    39.34685378707143
                                ],
                                [
                                    19,
                                    39.33567153109947
                                ],
                                [
                                    20,
                                    39.338767273698885
                                ],
                                [
                                    21,
                                    38.401927386150305
                                ],
                                [
                                    22,
                                    39.370522636797524
                                ],
                                [
                                    23,
                                    39.367043160721856
                                ],
                                [
                                    24,
                                    39.35367334655749
                                ],
                                [
                                    25,
                                    39.36820773324177
                                ],
                                [
                                    26,
                                    39.3853393691834
                                ],
                                [
                                    27,
                                    39.382824008459444
                                ],
                                [
                                    28,
                                    39.38269480011125
                                ],
                                [
                                    29,
                                    39.37014842524376
                                ],
                                [
                                    30,
                                    39.37214786336753
                                ],
                                [
                                    31,
                                    39.36701132438102
                                ],
                                [
                                    32,
                                    39.36424446070439
                                ],
                                [
                                    33,
                                    39.37857702403159
                                ],
                                [
                                    34,
                                    39.33923935405596
                                ],
                                [
                                    35,
                                    39.33644189602839
                                ],
                                [
                                    36,
                                    39.31626045452577
                                ],
                                [
                                    37,
                                    39.323224788521976
                                ],
                                [
                                    38,
                                    38.50709312400828
                                ],
                                [
                                    39,
                                    39.31895190580537
                                ],
                                [
                                    40,
                                    39.324840438316535
                                ],
                                [
                                    41,
                                    39.32463946177428
                                ],
                                [
                                    42,
                                    39.328175028846935
                                ],
                                [
                                    43,
                                    39.32278332080409
                                ],
                                [
                                    44,
                                    39.31809110118409
                                ],
                                [
                                    45,
                                    39.312667490544634
                                ],
                                [
                                    46,
                                    39.3325446700242
                                ],
                                [
                                    47,
                                    39.329991861680206
                                ],
                                [
                                    48,
                                    39.32432670334822
                                ],
                                [
                                    49,
                                    39.32767297940714
                                ],
                                [
                                    50,
                                    39.319884340362854
                                ],
                                [
                                    51,
                                    39.25673477265662
                                ]
                            ],
                            "color": "#5cb85c",
                            "showlegend": true,
                            "line": {
                                "dash": "solid"
                            }
                        },
                        {
                            "name": "WRM101_20_rep2.R1",
                            "data": [
                                [
                                    1,
                                    38.87373440115496
                                ],
                                [
                                    2,
                                    39.114047348213305
                                ],
                                [
                                    3,
                                    39.336777330967564
                                ],
                                [
                                    4,
                                    39.34621632659892
                                ],
                                [
                                    5,
                                    39.39257627270429
                                ],
                                [
                                    6,
                                    39.412487506676904
                                ],
                                [
                                    7,
                                    39.45090581963391
                                ],
                                [
                                    8,
                                    39.42312101279929
                                ],
                                [
                                    9,
                                    39.47679069155276
                                ],
                                [
                                    10,
                                    39.196188913428024
                                ],
                                [
                                    11,
                                    39.44906399467024
                                ],
                                [
                                    12,
                                    39.42772150461718
                                ],
                                [
                                    13,
                                    39.47706872198359
                                ],
                                [
                                    14,
                                    39.46352161325674
                                ],
                                [
                                    15,
                                    39.467728433668135
                                ],
                                [
                                    16,
                                    39.52072434815134
                                ],
                                [
                                    17,
                                    39.53812335791217
                                ],
                                [
                                    18,
                                    39.54913273338848
                                ],
                                [
                                    19,
                                    39.52996234703057
                                ],
                                [
                                    20,
                                    39.53924908445617
                                ],
                                [
                                    21,
                                    39.558045844808255
                                ],
                                [
                                    22,
                                    39.55571536797467
                                ],
                                [
                                    23,
                                    39.565014697096
                                ],
                                [
                                    24,
                                    39.55847302170394
                                ],
                                [
                                    25,
                                    39.56198896327015
                                ],
                                [
                                    26,
                                    39.55100079105157
                                ],
                                [
                                    27,
                                    39.54399832472554
                                ],
                                [
                                    28,
                                    39.53713501834706
                                ],
                                [
                                    29,
                                    39.53935716317779
                                ],
                                [
                                    30,
                                    39.53047723159991
                                ],
                                [
                                    31,
                                    39.51812922860938
                                ],
                                [
                                    32,
                                    39.51141698639653
                                ],
                                [
                                    33,
                                    39.50661115586249
                                ],
                                [
                                    34,
                                    39.48579350071303
                                ],
                                [
                                    35,
                                    39.47509681901382
                                ],
                                [
                                    36,
                                    39.50925637455753
                                ],
                                [
                                    37,
                                    39.52834812091977
                                ],
                                [
                                    38,
                                    39.52705384801346
                                ],
                                [
                                    39,
                                    39.52123748432994
                                ],
                                [
                                    40,
                                    39.52076806427636
                                ],
                                [
                                    41,
                                    37.06374127161876
                                ],
                                [
                                    42,
                                    39.32036994227278
                                ],
                                [
                                    43,
                                    39.348536901855994
                                ],
                                [
                                    44,
                                    39.240390221431554
                                ],
                                [
                                    45,
                                    39.46722002685149
                                ],
                                [
                                    46,
                                    39.31677177981086
                                ],
                                [
                                    47,
                                    39.38996271854853
                                ],
                                [
                                    48,
                                    39.30916342132488
                                ],
                                [
                                    49,
                                    39.35226025864103
                                ],
                                [
                                    50,
                                    39.185041746681584
                                ],
                                [
                                    51,
                                    38.94481385788056
                                ]
                            ],
                            "color": "#5cb85c",
                            "showlegend": true,
                            "line": {
                                "dash": "solid"
                            }
                        },
                        {
                            "name": "WRM101_20_rep2.R2",
                            "data": [
                                [
                                    1,
                                    39.35003873846044
                                ],
                                [
                                    2,
                                    39.189438244833404
                                ],
                                [
                                    3,
                                    39.26334252533152
                                ],
                                [
                                    4,
                                    39.28431551424458
                                ],
                                [
                                    5,
                                    39.32117669034695
                                ],
                                [
                                    6,
                                    39.310343490061655
                                ],
                                [
                                    7,
                                    39.35957007319375
                                ],
                                [
                                    8,
                                    39.30540124949061
                                ],
                                [
                                    9,
                                    39.35384106873827
                                ],
                                [
                                    10,
                                    39.30732589741839
                                ],
                                [
                                    11,
                                    39.31656063982459
                                ],
                                [
                                    12,
                                    39.30716538948096
                                ],
                                [
                                    13,
                                    39.320323566778725
                                ],
                                [
                                    14,
                                    39.32444336699411
                                ],
                                [
                                    15,
                                    39.30890832621357
                                ],
                                [
                                    16,
                                    39.30181753710231
                                ],
                                [
                                    17,
                                    39.29227900194529
                                ],
                                [
                                    18,
                                    39.29588598002425
                                ],
                                [
                                    19,
                                    39.28141490134922
                                ],
                                [
                                    20,
                                    39.288291088887696
                                ],
                                [
                                    21,
                                    38.359904494882585
                                ],
                                [
                                    22,
                                    39.311718083511344
                                ],
                                [
                                    23,
                                    39.3054486130817
                                ],
                                [
                                    24,
                                    39.285729185370656
                                ],
                                [
                                    25,
                                    39.30719350369813
                                ],
                                [
                                    26,
                                    39.310234362032055
                                ],
                                [
                                    27,
                                    39.29559253562107
                                ],
                                [
                                    28,
                                    39.299603243989885
                                ],
                                [
                                    29,
                                    39.28243005254229
                                ],
                                [
                                    30,
                                    39.2707512909428
                                ],
                                [
                                    31,
                                    39.270272299942874
                                ],
                                [
                                    32,
                                    39.27138344472431
                                ],
                                [
                                    33,
                                    39.2671127974415
                                ],
                                [
                                    34,
                                    39.25366287634313
                                ],
                                [
                                    35,
                                    39.23127068029983
                                ],
                                [
                                    36,
                                    39.2161576937585
                                ],
                                [
                                    37,
                                    39.21354158927874
                                ],
                                [
                                    38,
                                    38.386589348659385
                                ],
                                [
                                    39,
                                    39.19649424222945
                                ],
                                [
                                    40,
                                    39.195764057508754
                                ],
                                [
                                    41,
                                    39.19767970582856
                                ],
                                [
                                    42,
                                    39.18995164551361
                                ],
                                [
                                    43,
                                    39.18359500618463
                                ],
                                [
                                    44,
                                    39.17692468320649
                                ],
                                [
                                    45,
                                    39.17625599574161
                                ],
                                [
                                    46,
                                    39.185486985265584
                                ],
                                [
                                    47,
                                    39.18122830784933
                                ],
                                [
                                    48,
                                    39.17617954308298
                                ],
                                [
                                    49,
                                    39.165877855046766
                                ],
                                [
                                    50,
                                    39.15148588504578
                                ],
                                [
                                    51,
                                    39.05086083722269
                                ]
                            ],
                            "color": "#5cb85c",
                            "showlegend": true,
                            "line": {
                                "dash": "solid"
                            }
                        },
                        {
                            "name": "WRM101_20_rep3.R1",
                            "data": [
                                [
                                    1,
                                    38.86187839050668
                                ],
                                [
                                    2,
                                    39.07489099294038
                                ],
                                [
                                    3,
                                    39.29445373846924
                                ],
                                [
                                    4,
                                    39.309520311077364
                                ],
                                [
                                    5,
                                    39.36775849591194
                                ],
                                [
                                    6,
                                    39.38737491957289
                                ],
                                [
                                    7,
                                    39.418565309806716
                                ],
                                [
                                    8,
                                    39.37633260809994
                                ],
                                [
                                    9,
                                    39.45091635768497
                                ],
                                [
                                    10,
                                    39.16169367398442
                                ],
                                [
                                    11,
                                    39.43541801515463
                                ],
                                [
                                    12,
                                    39.4099309010785
                                ],
                                [
                                    13,
                                    39.45418429820233
                                ],
                                [
                                    14,
                                    39.444598214156564
                                ],
                                [
                                    15,
                                    39.44276119986664
                                ],
                                [
                                    16,
                                    39.50525267625534
                                ],
                                [
                                    17,
                                    39.52936205499136
                                ],
                                [
                                    18,
                                    39.52725964456611
                                ],
                                [
                                    19,
                                    39.514517762431936
                                ],
                                [
                                    20,
                                    39.499519226450204
                                ],
                                [
                                    21,
                                    39.53442209192146
                                ],
                                [
                                    22,
                                    39.544121511130776
                                ],
                                [
                                    23,
                                    39.562526395597175
                                ],
                                [
                                    24,
                                    39.54271890600556
                                ],
                                [
                                    25,
                                    39.54878863083357
                                ],
                                [
                                    26,
                                    39.55030373367038
                                ],
                                [
                                    27,
                                    39.54285723784087
                                ],
                                [
                                    28,
                                    39.53341859609251
                                ],
                                [
                                    29,
                                    39.5233287466344
                                ],
                                [
                                    30,
                                    39.539259290501576
                                ],
                                [
                                    31,
                                    39.50580110577155
                                ],
                                [
                                    32,
                                    39.52003613935058
                                ],
                                [
                                    33,
                                    39.53707313488158
                                ],
                                [
                                    34,
                                    39.47521406159982
                                ],
                                [
                                    35,
                                    39.506826324596474
                                ],
                                [
                                    36,
                                    39.50672743334042
                                ],
                                [
                                    37,
                                    39.530509813709934
                                ],
                                [
                                    38,
                                    39.51202722121932
                                ],
                                [
                                    39,
                                    39.514286202471325
                                ],
                                [
                                    40,
                                    39.53013952007491
                                ],
                                [
                                    41,
                                    37.06784916270131
                                ],
                                [
                                    42,
                                    39.473467136892495
                                ],
                                [
                                    43,
                                    39.48751198074441
                                ],
                                [
                                    44,
                                    39.49823522788082
                                ],
                                [
                                    45,
                                    39.5238284002914
                                ],
                                [
                                    46,
                                    39.538787528763265
                                ],
                                [
                                    47,
                                    39.53494873634273
                                ],
                                [
                                    48,
                                    39.52616162620291
                                ],
                                [
                                    49,
                                    39.52803064211262
                                ],
                                [
                                    50,
                                    39.484212249225216
                                ],
                                [
                                    51,
                                    39.43189967617311
                                ]
                            ],
                            "color": "#5cb85c",
                            "showlegend": true,
                            "line": {
                                "dash": "solid"
                            }
                        },
                        {
                            "name": "WRM101_20_rep3.R2",
                            "data": [
                                [
                                    1,
                                    39.42772614590453
                                ],
                                [
                                    2,
                                    39.25233335683274
                                ],
                                [
                                    3,
                                    39.31405158592336
                                ],
                                [
                                    4,
                                    39.29858049864731
                                ],
                                [
                                    5,
                                    39.35391434937368
                                ],
                                [
                                    6,
                                    39.325143408570526
                                ],
                                [
                                    7,
                                    39.37157184604304
                                ],
                                [
                                    8,
                                    39.322766516925185
                                ],
                                [
                                    9,
                                    39.364309259736636
                                ],
                                [
                                    10,
                                    39.334344188588496
                                ],
                                [
                                    11,
                                    39.342051512633624
                                ],
                                [
                                    12,
                                    39.33418286489063
                                ],
                                [
                                    13,
                                    39.339603310686094
                                ],
                                [
                                    14,
                                    39.344159328430536
                                ],
                                [
                                    15,
                                    39.32547747576554
                                ],
                                [
                                    16,
                                    39.315321695999565
                                ],
                                [
                                    17,
                                    39.314791132124896
                                ],
                                [
                                    18,
                                    39.30595860256779
                                ],
                                [
                                    19,
                                    39.291739582085086
                                ],
                                [
                                    20,
                                    39.301422099991456
                                ],
                                [
                                    21,
                                    38.375925936358826
                                ],
                                [
                                    22,
                                    39.338225220063336
                                ],
                                [
                                    23,
                                    39.34106301480772
                                ],
                                [
                                    24,
                                    39.319564151433035
                                ],
                                [
                                    25,
                                    39.33879476351956
                                ],
                                [
                                    26,
                                    39.36433966178006
                                ],
                                [
                                    27,
                                    39.35340789396417
                                ],
                                [
                                    28,
                                    39.35411965198745
                                ],
                                [
                                    29,
                                    39.33322778901063
                                ],
                                [
                                    30,
                                    39.34315309184975
                                ],
                                [
                                    31,
                                    39.32764218754021
                                ],
                                [
                                    32,
                                    39.3324816954575
                                ],
                                [
                                    33,
                                    39.349869608731794
                                ],
                                [
                                    34,
                                    39.30236867446532
                                ],
                                [
                                    35,
                                    39.3130072325903
                                ],
                                [
                                    36,
                                    39.290620059320105
                                ],
                                [
                                    37,
                                    39.29852371189494
                                ],
                                [
                                    38,
                                    38.46367881995436
                                ],
                                [
                                    39,
                                    39.28863825311383
                                ],
                                [
                                    40,
                                    39.301135694835395
                                ],
                                [
                                    41,
                                    39.30038049243263
                                ],
                                [
                                    42,
                                    39.299740777134396
                                ],
                                [
                                    43,
                                    39.292576083127265
                                ],
                                [
                                    44,
                                    39.290161473633326
                                ],
                                [
                                    45,
                                    39.289913415874075
                                ],
                                [
                                    46,
                                    39.30996312401647
                                ],
                                [
                                    47,
                                    39.306228102355725
                                ],
                                [
                                    48,
                                    39.30824166683102
                                ],
                                [
                                    49,
                                    39.31111285594402
                                ],
                                [
                                    50,
                                    39.30309416891746
                                ],
                                [
                                    51,
                                    39.241435842094816
                                ]
                            ],
                            "color": "#5cb85c",
                            "showlegend": true,
                            "line": {
                                "dash": "solid"
                            }
                        }
                    ]
                }
            ],
            "pconfig": {
                "id": "fastqc_per_base_sequence_quality_plot",
                "table_title": null,
                "title": "FastQC: Mean Quality Scores",
                "height": null,
                "width": null,
                "square": false,
                "logswitch": false,
                "logswitch_active": false,
                "logswitch_label": "Log10",
                "cpswitch": true,
                "cpswitch_c_active": true,
                "cpswitch_counts_label": "Counts",
                "cpswitch_percent_label": "Percentages",
                "xLog": null,
                "yLog": null,
                "xlog": false,
                "ylog": false,
                "data_labels": [],
                "xTitle": null,
                "yTitle": null,
                "xlab": "Position (bp)",
                "ylab": "Phred Score",
                "xsuffix": null,
                "ysuffix": null,
                "tt_suffix": null,
                "xLabFormat": null,
                "yLabFormat": null,
                "yLabelFormat": null,
                "xlab_format": null,
                "ylab_format": null,
                "tt_label": "<b>Base {point.x}</b>: {point.y:.2f}",
                "xDecimals": null,
                "yDecimals": null,
                "decimalPlaces": null,
                "x_decimals": 0,
                "y_decimals": null,
                "tt_decimals": null,
                "xmin": 0,
                "xmax": null,
                "ymin": 0,
                "ymax": null,
                "xFloor": null,
                "xCeiling": null,
                "yFloor": null,
                "yCeiling": null,
                "x_clipmin": null,
                "x_clipmax": null,
                "y_clipmin": null,
                "y_clipmax": null,
                "save_data_file": true
            },
            "add_log_tab": false,
            "add_pct_tab": false,
            "l_active": false,
            "p_active": false,
            "pct_axis_update": {
                "ticksuffix": "%",
                "hoverformat": ".1f"
            },
            "axis_controlled_by_switches": [
                "yaxis"
            ],
            "square": false,
            "flat": false
        },
        "fastqc_per_sequence_quality_scores_plot": {
            "id": "fastqc_per_sequence_quality_scores_plot",
            "plot_type": "xy_line",
            "layout": {
                "autosize": true,
                "colorway": [
                    "#7cb5ec",
                    "#434348",
                    "#90ed7d",
                    "#f7a35c",
                    "#8085e9",
                    "#f15c80",
                    "#e4d354",
                    "#2b908f",
                    "#f45b5b",
                    "#91e8e1"
                ],
                "font": {
                    "family": "'Lucida Grande', 'Open Sans', verdana, arial, sans-serif"
                },
                "height": 500,
                "hoverlabel": {
                    "namelength": -1
                },
                "margin": {
                    "b": 65,
                    "l": 60,
                    "pad": 5,
                    "r": 15,
                    "t": 50
                },
                "modebar": {
                    "activecolor": "rgba(0, 0, 0, 1)",
                    "bgcolor": "rgba(0, 0, 0, 0)",
                    "color": "rgba(0, 0, 0, 0.5)"
                },
                "paper_bgcolor": "white",
                "plot_bgcolor": "white",
                "showlegend": false,
                "title": {
                    "font": {
                        "size": 20
                    },
                    "text": "FastQC: Per Sequence Quality Scores",
                    "x": 0.5,
                    "xanchor": "center"
                },
                "xaxis": {
                    "automargin": true,
                    "color": "rgba(0,0,0,0.3)",
                    "gridcolor": "rgba(0,0,0,0.05)",
                    "tickfont": {
                        "color": "rgba(0,0,0,1)",
                        "size": 10
                    },
                    "zerolinecolor": "rgba(0,0,0,0.05)"
                },
                "yaxis": {
                    "automargin": true,
                    "color": "rgba(0,0,0,0.3)",
                    "gridcolor": "rgba(0,0,0,0.05)",
                    "tickfont": {
                        "color": "rgba(0,0,0,1)",
                        "size": 10
                    },
                    "zerolinecolor": "rgba(0,0,0,0.05)"
                },
                "hoverdistance": -1,
                "shapes": [
                    {
                        "fillcolor": "#c3e6c3",
                        "layer": "below",
                        "line": {
                            "width": 0
                        },
                        "type": "rect",
                        "x0": 28,
                        "x1": 100,
                        "y0": 0,
                        "y1": 1,
                        "yref": "paper"
                    },
                    {
                        "fillcolor": "#e6dcc3",
                        "layer": "below",
                        "line": {
                            "width": 0
                        },
                        "type": "rect",
                        "x0": 20,
                        "x1": 28,
                        "y0": 0,
                        "y1": 1,
                        "yref": "paper"
                    },
                    {
                        "fillcolor": "#e6c3c3",
                        "layer": "below",
                        "line": {
                            "width": 0
                        },
                        "type": "rect",
                        "x0": 0,
                        "x1": 20,
                        "y0": 0,
                        "y1": 1,
                        "yref": "paper"
                    }
                ]
            },
            "datasets": [
                {
                    "plot_id": "fastqc_per_sequence_quality_scores_plot",
                    "label": "1",
                    "uid": "fastqc_per_sequence_quality_scores_plot",
                    "dconfig": {},
                    "layout": {
                        "title": {
                            "text": "FastQC: Per Sequence Quality Scores"
                        },
                        "xaxis": {
                            "hoverformat": ",.0f",
                            "ticksuffix": "",
                            "title": {
                                "text": "Mean Sequence Quality (Phred Score)"
                            },
                            "rangemode": "tozero",
                            "autorangeoptions": {
                                "clipmin": null,
                                "clipmax": null,
                                "minallowed": 0,
                                "maxallowed": null
                            },
                            "range": [
                                0,
                                40.0
                            ]
                        },
                        "yaxis": {
                            "hoverformat": null,
                            "ticksuffix": "",
                            "title": {
                                "text": "Count"
                            },
                            "rangemode": "tozero",
                            "autorangeoptions": {
                                "clipmin": null,
                                "clipmax": null,
                                "minallowed": 0,
                                "maxallowed": null
                            }
                        }
                    },
                    "trace_params": {
                        "hovertemplate": "<b>%{text}</b><br><b>Phred %{x}</b>: %{y} reads<extra></extra>",
                        "mode": "lines",
                        "line": {
                            "width": 2
                        }
                    },
                    "pct_range": {
                        "xaxis": {
                            "min": 0,
                            "max": 100
                        },
                        "yaxis": {
                            "min": 0,
                            "max": 100
                        }
                    },
                    "lines": [
                        {
                            "name": "DG4222_20_rep1.R1",
                            "data": [
                                [
                                    2.0,
                                    4786.0
                                ],
                                [
                                    3.0,
                                    0.0
                                ],
                                [
                                    4.0,
                                    0.0
                                ],
                                [
                                    5.0,
                                    0.0
                                ],
                                [
                                    6.0,
                                    0.0
                                ],
                                [
                                    7.0,
                                    0.0
                                ],
                                [
                                    8.0,
                                    0.0
                                ],
                                [
                                    9.0,
                                    0.0
                                ],
                                [
                                    10.0,
                                    0.0
                                ],
                                [
                                    11.0,
                                    0.0
                                ],
                                [
                                    12.0,
                                    0.0
                                ],
                                [
                                    13.0,
                                    0.0
                                ],
                                [
                                    14.0,
                                    3.0
                                ],
                                [
                                    15.0,
                                    65.0
                                ],
                                [
                                    16.0,
                                    842.0
                                ],
                                [
                                    17.0,
                                    5141.0
                                ],
                                [
                                    18.0,
                                    16395.0
                                ],
                                [
                                    19.0,
                                    27585.0
                                ],
                                [
                                    20.0,
                                    33625.0
                                ],
                                [
                                    21.0,
                                    28131.0
                                ],
                                [
                                    22.0,
                                    25870.0
                                ],
                                [
                                    23.0,
                                    25082.0
                                ],
                                [
                                    24.0,
                                    30296.0
                                ],
                                [
                                    25.0,
                                    34560.0
                                ],
                                [
                                    26.0,
                                    41216.0
                                ],
                                [
                                    27.0,
                                    45201.0
                                ],
                                [
                                    28.0,
                                    58242.0
                                ],
                                [
                                    29.0,
                                    69334.0
                                ],
                                [
                                    30.0,
                                    91830.0
                                ],
                                [
                                    31.0,
                                    107748.0
                                ],
                                [
                                    32.0,
                                    145804.0
                                ],
                                [
                                    33.0,
                                    178696.0
                                ],
                                [
                                    34.0,
                                    243952.0
                                ],
                                [
                                    35.0,
                                    391839.0
                                ],
                                [
                                    36.0,
                                    494140.0
                                ],
                                [
                                    37.0,
                                    650216.0
                                ],
                                [
                                    38.0,
                                    2126786.0
                                ],
                                [
                                    39.0,
                                    11033393.0
                                ],
                                [
                                    40.0,
                                    22556264.0
                                ]
                            ],
                            "color": "#5cb85c",
                            "showlegend": true,
                            "line": {
                                "dash": "solid"
                            }
                        },
                        {
                            "name": "DG4222_20_rep1.R2",
                            "data": [
                                [
                                    2.0,
                                    2676.0
                                ],
                                [
                                    3.0,
                                    0.0
                                ],
                                [
                                    4.0,
                                    0.0
                                ],
                                [
                                    5.0,
                                    0.0
                                ],
                                [
                                    6.0,
                                    0.0
                                ],
                                [
                                    7.0,
                                    0.0
                                ],
                                [
                                    8.0,
                                    0.0
                                ],
                                [
                                    9.0,
                                    0.0
                                ],
                                [
                                    10.0,
                                    0.0
                                ],
                                [
                                    11.0,
                                    0.0
                                ],
                                [
                                    12.0,
                                    38.0
                                ],
                                [
                                    13.0,
                                    573.0
                                ],
                                [
                                    14.0,
                                    3272.0
                                ],
                                [
                                    15.0,
                                    10082.0
                                ],
                                [
                                    16.0,
                                    24860.0
                                ],
                                [
                                    17.0,
                                    40899.0
                                ],
                                [
                                    18.0,
                                    48938.0
                                ],
                                [
                                    19.0,
                                    40517.0
                                ],
                                [
                                    20.0,
                                    34870.0
                                ],
                                [
                                    21.0,
                                    29123.0
                                ],
                                [
                                    22.0,
                                    29671.0
                                ],
                                [
                                    23.0,
                                    30947.0
                                ],
                                [
                                    24.0,
                                    43592.0
                                ],
                                [
                                    25.0,
                                    81416.0
                                ],
                                [
                                    26.0,
                                    156371.0
                                ],
                                [
                                    27.0,
                                    124246.0
                                ],
                                [
                                    28.0,
                                    85511.0
                                ],
                                [
                                    29.0,
                                    78304.0
                                ],
                                [
                                    30.0,
                                    93935.0
                                ],
                                [
                                    31.0,
                                    100395.0
                                ],
                                [
                                    32.0,
                                    124284.0
                                ],
                                [
                                    33.0,
                                    152225.0
                                ],
                                [
                                    34.0,
                                    207620.0
                                ],
                                [
                                    35.0,
                                    267762.0
                                ],
                                [
                                    36.0,
                                    432307.0
                                ],
                                [
                                    37.0,
                                    613695.0
                                ],
                                [
                                    38.0,
                                    1447803.0
                                ],
                                [
                                    39.0,
                                    9705132.0
                                ],
                                [
                                    40.0,
                                    24455978.0
                                ]
                            ],
                            "color": "#5cb85c",
                            "showlegend": true,
                            "line": {
                                "dash": "solid"
                            }
                        },
                        {
                            "name": "DG4222_20_rep2.R1",
                            "data": [
                                [
                                    2.0,
                                    2946.0
                                ],
                                [
                                    3.0,
                                    0.0
                                ],
                                [
                                    4.0,
                                    0.0
                                ],
                                [
                                    5.0,
                                    0.0
                                ],
                                [
                                    6.0,
                                    0.0
                                ],
                                [
                                    7.0,
                                    0.0
                                ],
                                [
                                    8.0,
                                    0.0
                                ],
                                [
                                    9.0,
                                    0.0
                                ],
                                [
                                    10.0,
                                    0.0
                                ],
                                [
                                    11.0,
                                    0.0
                                ],
                                [
                                    12.0,
                                    0.0
                                ],
                                [
                                    13.0,
                                    1.0
                                ],
                                [
                                    14.0,
                                    4.0
                                ],
                                [
                                    15.0,
                                    61.0
                                ],
                                [
                                    16.0,
                                    877.0
                                ],
                                [
                                    17.0,
                                    5775.0
                                ],
                                [
                                    18.0,
                                    17669.0
                                ],
                                [
                                    19.0,
                                    25029.0
                                ],
                                [
                                    20.0,
                                    25871.0
                                ],
                                [
                                    21.0,
                                    20070.0
                                ],
                                [
                                    22.0,
                                    18741.0
                                ],
                                [
                                    23.0,
                                    19215.0
                                ],
                                [
                                    24.0,
                                    25553.0
                                ],
                                [
                                    25.0,
                                    32287.0
                                ],
                                [
                                    26.0,
                                    41802.0
                                ],
                                [
                                    27.0,
                                    48614.0
                                ],
                                [
                                    28.0,
                                    65755.0
                                ],
                                [
                                    29.0,
                                    81501.0
                                ],
                                [
                                    30.0,
                                    106587.0
                                ],
                                [
                                    31.0,
                                    127171.0
                                ],
                                [
                                    32.0,
                                    175106.0
                                ],
                                [
                                    33.0,
                                    224056.0
                                ],
                                [
                                    34.0,
                                    307658.0
                                ],
                                [
                                    35.0,
                                    417239.0
                                ],
                                [
                                    36.0,
                                    668674.0
                                ],
                                [
                                    37.0,
                                    909990.0
                                ],
                                [
                                    38.0,
                                    2803801.0
                                ],
                                [
                                    39.0,
                                    14485199.0
                                ],
                                [
                                    40.0,
                                    29766066.0
                                ]
                            ],
                            "color": "#5cb85c",
                            "showlegend": true,
                            "line": {
                                "dash": "solid"
                            }
                        },
                        {
                            "name": "DG4222_20_rep2.R2",
                            "data": [
                                [
                                    2.0,
                                    1781.0
                                ],
                                [
                                    3.0,
                                    0.0
                                ],
                                [
                                    4.0,
                                    0.0
                                ],
                                [
                                    5.0,
                                    0.0
                                ],
                                [
                                    6.0,
                                    0.0
                                ],
                                [
                                    7.0,
                                    0.0
                                ],
                                [
                                    8.0,
                                    0.0
                                ],
                                [
                                    9.0,
                                    0.0
                                ],
                                [
                                    10.0,
                                    0.0
                                ],
                                [
                                    11.0,
                                    0.0
                                ],
                                [
                                    12.0,
                                    94.0
                                ],
                                [
                                    13.0,
                                    1191.0
                                ],
                                [
                                    14.0,
                                    6290.0
                                ],
                                [
                                    15.0,
                                    18058.0
                                ],
                                [
                                    16.0,
                                    43611.0
                                ],
                                [
                                    17.0,
                                    69778.0
                                ],
                                [
                                    18.0,
                                    83122.0
                                ],
                                [
                                    19.0,
                                    67850.0
                                ],
                                [
                                    20.0,
                                    57558.0
                                ],
                                [
                                    21.0,
                                    47864.0
                                ],
                                [
                                    22.0,
                                    47669.0
                                ],
                                [
                                    23.0,
                                    47638.0
                                ],
                                [
                                    24.0,
                                    58136.0
                                ],
                                [
                                    25.0,
                                    68097.0
                                ],
                                [
                                    26.0,
                                    83258.0
                                ],
                                [
                                    27.0,
                                    82209.0
                                ],
                                [
                                    28.0,
                                    93712.0
                                ],
                                [
                                    29.0,
                                    104271.0
                                ],
                                [
                                    30.0,
                                    126328.0
                                ],
                                [
                                    31.0,
                                    140043.0
                                ],
                                [
                                    32.0,
                                    181609.0
                                ],
                                [
                                    33.0,
                                    217758.0
                                ],
                                [
                                    34.0,
                                    282762.0
                                ],
                                [
                                    35.0,
                                    341784.0
                                ],
                                [
                                    36.0,
                                    521399.0
                                ],
                                [
                                    37.0,
                                    787761.0
                                ],
                                [
                                    38.0,
                                    2017085.0
                                ],
                                [
                                    39.0,
                                    13398875.0
                                ],
                                [
                                    40.0,
                                    31425727.0
                                ]
                            ],
                            "color": "#5cb85c",
                            "showlegend": true,
                            "line": {
                                "dash": "solid"
                            }
                        },
                        {
                            "name": "DG4222_20_rep3.R1",
                            "data": [
                                [
                                    2.0,
                                    1982.0
                                ],
                                [
                                    3.0,
                                    0.0
                                ],
                                [
                                    4.0,
                                    0.0
                                ],
                                [
                                    5.0,
                                    0.0
                                ],
                                [
                                    6.0,
                                    0.0
                                ],
                                [
                                    7.0,
                                    0.0
                                ],
                                [
                                    8.0,
                                    0.0
                                ],
                                [
                                    9.0,
                                    0.0
                                ],
                                [
                                    10.0,
                                    0.0
                                ],
                                [
                                    11.0,
                                    0.0
                                ],
                                [
                                    12.0,
                                    0.0
                                ],
                                [
                                    13.0,
                                    0.0
                                ],
                                [
                                    14.0,
                                    7.0
                                ],
                                [
                                    15.0,
                                    56.0
                                ],
                                [
                                    16.0,
                                    889.0
                                ],
                                [
                                    17.0,
                                    5863.0
                                ],
                                [
                                    18.0,
                                    16935.0
                                ],
                                [
                                    19.0,
                                    21055.0
                                ],
                                [
                                    20.0,
                                    17595.0
                                ],
                                [
                                    21.0,
                                    11943.0
                                ],
                                [
                                    22.0,
                                    11189.0
                                ],
                                [
                                    23.0,
                                    12556.0
                                ],
                                [
                                    24.0,
                                    18763.0
                                ],
                                [
                                    25.0,
                                    25828.0
                                ],
                                [
                                    26.0,
                                    35626.0
                                ],
                                [
                                    27.0,
                                    43940.0
                                ],
                                [
                                    28.0,
                                    61520.0
                                ],
                                [
                                    29.0,
                                    78674.0
                                ],
                                [
                                    30.0,
                                    105795.0
                                ],
                                [
                                    31.0,
                                    128067.0
                                ],
                                [
                                    32.0,
                                    179671.0
                                ],
                                [
                                    33.0,
                                    229465.0
                                ],
                                [
                                    34.0,
                                    312889.0
                                ],
                                [
                                    35.0,
                                    391363.0
                                ],
                                [
                                    36.0,
                                    595119.0
                                ],
                                [
                                    37.0,
                                    940370.0
                                ],
                                [
                                    38.0,
                                    2950734.0
                                ],
                                [
                                    39.0,
                                    15399116.0
                                ],
                                [
                                    40.0,
                                    32937836.0
                                ]
                            ],
                            "color": "#5cb85c",
                            "showlegend": true,
                            "line": {
                                "dash": "solid"
                            }
                        },
                        {
                            "name": "DG4222_20_rep3.R2",
                            "data": [
                                [
                                    2.0,
                                    1377.0
                                ],
                                [
                                    3.0,
                                    0.0
                                ],
                                [
                                    4.0,
                                    0.0
                                ],
                                [
                                    5.0,
                                    0.0
                                ],
                                [
                                    6.0,
                                    0.0
                                ],
                                [
                                    7.0,
                                    0.0
                                ],
                                [
                                    8.0,
                                    0.0
                                ],
                                [
                                    9.0,
                                    0.0
                                ],
                                [
                                    10.0,
                                    0.0
                                ],
                                [
                                    11.0,
                                    0.0
                                ],
                                [
                                    12.0,
                                    63.0
                                ],
                                [
                                    13.0,
                                    1079.0
                                ],
                                [
                                    14.0,
                                    6411.0
                                ],
                                [
                                    15.0,
                                    18209.0
                                ],
                                [
                                    16.0,
                                    42783.0
                                ],
                                [
                                    17.0,
                                    67751.0
                                ],
                                [
                                    18.0,
                                    79143.0
                                ],
                                [
                                    19.0,
                                    64243.0
                                ],
                                [
                                    20.0,
                                    53183.0
                                ],
                                [
                                    21.0,
                                    43995.0
                                ],
                                [
                                    22.0,
                                    43601.0
                                ],
                                [
                                    23.0,
                                    44308.0
                                ],
                                [
                                    24.0,
                                    54625.0
                                ],
                                [
                                    25.0,
                                    61608.0
                                ],
                                [
                                    26.0,
                                    71386.0
                                ],
                                [
                                    27.0,
                                    74436.0
                                ],
                                [
                                    28.0,
                                    92053.0
                                ],
                                [
                                    29.0,
                                    104754.0
                                ],
                                [
                                    30.0,
                                    127968.0
                                ],
                                [
                                    31.0,
                                    142301.0
                                ],
                                [
                                    32.0,
                                    183793.0
                                ],
                                [
                                    33.0,
                                    220832.0
                                ],
                                [
                                    34.0,
                                    285125.0
                                ],
                                [
                                    35.0,
                                    337564.0
                                ],
                                [
                                    36.0,
                                    503654.0
                                ],
                                [
                                    37.0,
                                    774395.0
                                ],
                                [
                                    38.0,
                                    2093872.0
                                ],
                                [
                                    39.0,
                                    14328604.0
                                ],
                                [
                                    40.0,
                                    34611730.0
                                ]
                            ],
                            "color": "#5cb85c",
                            "showlegend": true,
                            "line": {
                                "dash": "solid"
                            }
                        },
                        {
                            "name": "WRM101_20_rep1.R1",
                            "data": [
                                [
                                    2.0,
                                    2892.0
                                ],
                                [
                                    3.0,
                                    0.0
                                ],
                                [
                                    4.0,
                                    0.0
                                ],
                                [
                                    5.0,
                                    0.0
                                ],
                                [
                                    6.0,
                                    0.0
                                ],
                                [
                                    7.0,
                                    0.0
                                ],
                                [
                                    8.0,
                                    0.0
                                ],
                                [
                                    9.0,
                                    0.0
                                ],
                                [
                                    10.0,
                                    0.0
                                ],
                                [
                                    11.0,
                                    0.0
                                ],
                                [
                                    12.0,
                                    0.0
                                ],
                                [
                                    13.0,
                                    0.0
                                ],
                                [
                                    14.0,
                                    9.0
                                ],
                                [
                                    15.0,
                                    46.0
                                ],
                                [
                                    16.0,
                                    722.0
                                ],
                                [
                                    17.0,
                                    4071.0
                                ],
                                [
                                    18.0,
                                    12280.0
                                ],
                                [
                                    19.0,
                                    16312.0
                                ],
                                [
                                    20.0,
                                    14768.0
                                ],
                                [
                                    21.0,
                                    11295.0
                                ],
                                [
                                    22.0,
                                    10603.0
                                ],
                                [
                                    23.0,
                                    11734.0
                                ],
                                [
                                    24.0,
                                    17168.0
                                ],
                                [
                                    25.0,
                                    22930.0
                                ],
                                [
                                    26.0,
                                    30808.0
                                ],
                                [
                                    27.0,
                                    36773.0
                                ],
                                [
                                    28.0,
                                    52054.0
                                ],
                                [
                                    29.0,
                                    66780.0
                                ],
                                [
                                    30.0,
                                    89475.0
                                ],
                                [
                                    31.0,
                                    108888.0
                                ],
                                [
                                    32.0,
                                    152824.0
                                ],
                                [
                                    33.0,
                                    197564.0
                                ],
                                [
                                    34.0,
                                    270944.0
                                ],
                                [
                                    35.0,
                                    342952.0
                                ],
                                [
                                    36.0,
                                    526512.0
                                ],
                                [
                                    37.0,
                                    840095.0
                                ],
                                [
                                    38.0,
                                    2754030.0
                                ],
                                [
                                    39.0,
                                    14370097.0
                                ],
                                [
                                    40.0,
                                    28344946.0
                                ]
                            ],
                            "color": "#5cb85c",
                            "showlegend": true,
                            "line": {
                                "dash": "solid"
                            }
                        },
                        {
                            "name": "WRM101_20_rep1.R2",
                            "data": [
                                [
                                    2.0,
                                    1985.0
                                ],
                                [
                                    3.0,
                                    0.0
                                ],
                                [
                                    4.0,
                                    0.0
                                ],
                                [
                                    5.0,
                                    0.0
                                ],
                                [
                                    6.0,
                                    0.0
                                ],
                                [
                                    7.0,
                                    0.0
                                ],
                                [
                                    8.0,
                                    0.0
                                ],
                                [
                                    9.0,
                                    0.0
                                ],
                                [
                                    10.0,
                                    0.0
                                ],
                                [
                                    11.0,
                                    0.0
                                ],
                                [
                                    12.0,
                                    69.0
                                ],
                                [
                                    13.0,
                                    938.0
                                ],
                                [
                                    14.0,
                                    5384.0
                                ],
                                [
                                    15.0,
                                    16152.0
                                ],
                                [
                                    16.0,
                                    40098.0
                                ],
                                [
                                    17.0,
                                    62496.0
                                ],
                                [
                                    18.0,
                                    71959.0
                                ],
                                [
                                    19.0,
                                    58695.0
                                ],
                                [
                                    20.0,
                                    49684.0
                                ],
                                [
                                    21.0,
                                    41216.0
                                ],
                                [
                                    22.0,
                                    40608.0
                                ],
                                [
                                    23.0,
                                    40726.0
                                ],
                                [
                                    24.0,
                                    49818.0
                                ],
                                [
                                    25.0,
                                    55846.0
                                ],
                                [
                                    26.0,
                                    65152.0
                                ],
                                [
                                    27.0,
                                    66402.0
                                ],
                                [
                                    28.0,
                                    79188.0
                                ],
                                [
                                    29.0,
                                    89726.0
                                ],
                                [
                                    30.0,
                                    108609.0
                                ],
                                [
                                    31.0,
                                    121921.0
                                ],
                                [
                                    32.0,
                                    159116.0
                                ],
                                [
                                    33.0,
                                    193449.0
                                ],
                                [
                                    34.0,
                                    253235.0
                                ],
                                [
                                    35.0,
                                    309080.0
                                ],
                                [
                                    36.0,
                                    469996.0
                                ],
                                [
                                    37.0,
                                    695613.0
                                ],
                                [
                                    38.0,
                                    1813288.0
                                ],
                                [
                                    39.0,
                                    12610302.0
                                ],
                                [
                                    40.0,
                                    30738821.0
                                ]
                            ],
                            "color": "#5cb85c",
                            "showlegend": true,
                            "line": {
                                "dash": "solid"
                            }
                        },
                        {
                            "name": "WRM101_20_rep2.R1",
                            "data": [
                                [
                                    2.0,
                                    11793.0
                                ],
                                [
                                    3.0,
                                    0.0
                                ],
                                [
                                    4.0,
                                    0.0
                                ],
                                [
                                    5.0,
                                    0.0
                                ],
                                [
                                    6.0,
                                    0.0
                                ],
                                [
                                    7.0,
                                    0.0
                                ],
                                [
                                    8.0,
                                    0.0
                                ],
                                [
                                    9.0,
                                    0.0
                                ],
                                [
                                    10.0,
                                    0.0
                                ],
                                [
                                    11.0,
                                    0.0
                                ],
                                [
                                    12.0,
                                    0.0
                                ],
                                [
                                    13.0,
                                    2.0
                                ],
                                [
                                    14.0,
                                    5.0
                                ],
                                [
                                    15.0,
                                    49.0
                                ],
                                [
                                    16.0,
                                    961.0
                                ],
                                [
                                    17.0,
                                    6502.0
                                ],
                                [
                                    18.0,
                                    18544.0
                                ],
                                [
                                    19.0,
                                    24776.0
                                ],
                                [
                                    20.0,
                                    24503.0
                                ],
                                [
                                    21.0,
                                    18290.0
                                ],
                                [
                                    22.0,
                                    17299.0
                                ],
                                [
                                    23.0,
                                    18472.0
                                ],
                                [
                                    24.0,
                                    25355.0
                                ],
                                [
                                    25.0,
                                    32939.0
                                ],
                                [
                                    26.0,
                                    43451.0
                                ],
                                [
                                    27.0,
                                    51694.0
                                ],
                                [
                                    28.0,
                                    69889.0
                                ],
                                [
                                    29.0,
                                    88047.0
                                ],
                                [
                                    30.0,
                                    116420.0
                                ],
                                [
                                    31.0,
                                    140841.0
                                ],
                                [
                                    32.0,
                                    194289.0
                                ],
                                [
                                    33.0,
                                    254639.0
                                ],
                                [
                                    34.0,
                                    343622.0
                                ],
                                [
                                    35.0,
                                    476124.0
                                ],
                                [
                                    36.0,
                                    873019.0
                                ],
                                [
                                    37.0,
                                    1263613.0
                                ],
                                [
                                    38.0,
                                    2962468.0
                                ],
                                [
                                    39.0,
                                    15317564.0
                                ],
                                [
                                    40.0,
                                    32879355.0
                                ]
                            ],
                            "color": "#5cb85c",
                            "showlegend": true,
                            "line": {
                                "dash": "solid"
                            }
                        },
                        {
                            "name": "WRM101_20_rep2.R2",
                            "data": [
                                [
                                    2.0,
                                    8134.0
                                ],
                                [
                                    3.0,
                                    0.0
                                ],
                                [
                                    4.0,
                                    0.0
                                ],
                                [
                                    5.0,
                                    0.0
                                ],
                                [
                                    6.0,
                                    0.0
                                ],
                                [
                                    7.0,
                                    0.0
                                ],
                                [
                                    8.0,
                                    0.0
                                ],
                                [
                                    9.0,
                                    0.0
                                ],
                                [
                                    10.0,
                                    0.0
                                ],
                                [
                                    11.0,
                                    0.0
                                ],
                                [
                                    12.0,
                                    109.0
                                ],
                                [
                                    13.0,
                                    1390.0
                                ],
                                [
                                    14.0,
                                    7828.0
                                ],
                                [
                                    15.0,
                                    22810.0
                                ],
                                [
                                    16.0,
                                    53817.0
                                ],
                                [
                                    17.0,
                                    84112.0
                                ],
                                [
                                    18.0,
                                    96309.0
                                ],
                                [
                                    19.0,
                                    77632.0
                                ],
                                [
                                    20.0,
                                    65732.0
                                ],
                                [
                                    21.0,
                                    53918.0
                                ],
                                [
                                    22.0,
                                    53618.0
                                ],
                                [
                                    23.0,
                                    53185.0
                                ],
                                [
                                    24.0,
                                    67562.0
                                ],
                                [
                                    25.0,
                                    81183.0
                                ],
                                [
                                    26.0,
                                    96011.0
                                ],
                                [
                                    27.0,
                                    91237.0
                                ],
                                [
                                    28.0,
                                    103184.0
                                ],
                                [
                                    29.0,
                                    114964.0
                                ],
                                [
                                    30.0,
                                    138076.0
                                ],
                                [
                                    31.0,
                                    152546.0
                                ],
                                [
                                    32.0,
                                    198354.0
                                ],
                                [
                                    33.0,
                                    240255.0
                                ],
                                [
                                    34.0,
                                    319678.0
                                ],
                                [
                                    35.0,
                                    405382.0
                                ],
                                [
                                    36.0,
                                    656605.0
                                ],
                                [
                                    37.0,
                                    953411.0
                                ],
                                [
                                    38.0,
                                    2185047.0
                                ],
                                [
                                    39.0,
                                    14334099.0
                                ],
                                [
                                    40.0,
                                    34558337.0
                                ]
                            ],
                            "color": "#5cb85c",
                            "showlegend": true,
                            "line": {
                                "dash": "solid"
                            }
                        },
                        {
                            "name": "WRM101_20_rep3.R1",
                            "data": [
                                [
                                    2.0,
                                    4458.0
                                ],
                                [
                                    3.0,
                                    0.0
                                ],
                                [
                                    4.0,
                                    0.0
                                ],
                                [
                                    5.0,
                                    0.0
                                ],
                                [
                                    6.0,
                                    0.0
                                ],
                                [
                                    7.0,
                                    0.0
                                ],
                                [
                                    8.0,
                                    0.0
                                ],
                                [
                                    9.0,
                                    0.0
                                ],
                                [
                                    10.0,
                                    0.0
                                ],
                                [
                                    11.0,
                                    0.0
                                ],
                                [
                                    12.0,
                                    0.0
                                ],
                                [
                                    13.0,
                                    3.0
                                ],
                                [
                                    14.0,
                                    9.0
                                ],
                                [
                                    15.0,
                                    107.0
                                ],
                                [
                                    16.0,
                                    1710.0
                                ],
                                [
                                    17.0,
                                    10927.0
                                ],
                                [
                                    18.0,
                                    33029.0
                                ],
                                [
                                    19.0,
                                    44175.0
                                ],
                                [
                                    20.0,
                                    42109.0
                                ],
                                [
                                    21.0,
                                    30378.0
                                ],
                                [
                                    22.0,
                                    26319.0
                                ],
                                [
                                    23.0,
                                    26928.0
                                ],
                                [
                                    24.0,
                                    36308.0
                                ],
                                [
                                    25.0,
                                    46415.0
                                ],
                                [
                                    26.0,
                                    60104.0
                                ],
                                [
                                    27.0,
                                    70963.0
                                ],
                                [
                                    28.0,
                                    97145.0
                                ],
                                [
                                    29.0,
                                    122300.0
                                ],
                                [
                                    30.0,
                                    161882.0
                                ],
                                [
                                    31.0,
                                    195364.0
                                ],
                                [
                                    32.0,
                                    268062.0
                                ],
                                [
                                    33.0,
                                    344058.0
                                ],
                                [
                                    34.0,
                                    464477.0
                                ],
                                [
                                    35.0,
                                    583560.0
                                ],
                                [
                                    36.0,
                                    885501.0
                                ],
                                [
                                    37.0,
                                    1396734.0
                                ],
                                [
                                    38.0,
                                    4457367.0
                                ],
                                [
                                    39.0,
                                    22567727.0
                                ],
                                [
                                    40.0,
                                    46832373.0
                                ]
                            ],
                            "color": "#5cb85c",
                            "showlegend": true,
                            "line": {
                                "dash": "solid"
                            }
                        },
                        {
                            "name": "WRM101_20_rep3.R2",
                            "data": [
                                [
                                    2.0,
                                    2750.0
                                ],
                                [
                                    3.0,
                                    0.0
                                ],
                                [
                                    4.0,
                                    0.0
                                ],
                                [
                                    5.0,
                                    0.0
                                ],
                                [
                                    6.0,
                                    0.0
                                ],
                                [
                                    7.0,
                                    0.0
                                ],
                                [
                                    8.0,
                                    0.0
                                ],
                                [
                                    9.0,
                                    0.0
                                ],
                                [
                                    10.0,
                                    0.0
                                ],
                                [
                                    11.0,
                                    0.0
                                ],
                                [
                                    12.0,
                                    160.0
                                ],
                                [
                                    13.0,
                                    1994.0
                                ],
                                [
                                    14.0,
                                    11432.0
                                ],
                                [
                                    15.0,
                                    32533.0
                                ],
                                [
                                    16.0,
                                    77133.0
                                ],
                                [
                                    17.0,
                                    120510.0
                                ],
                                [
                                    18.0,
                                    136977.0
                                ],
                                [
                                    19.0,
                                    109626.0
                                ],
                                [
                                    20.0,
                                    90178.0
                                ],
                                [
                                    21.0,
                                    73869.0
                                ],
                                [
                                    22.0,
                                    71484.0
                                ],
                                [
                                    23.0,
                                    70186.0
                                ],
                                [
                                    24.0,
                                    85283.0
                                ],
                                [
                                    25.0,
                                    96920.0
                                ],
                                [
                                    26.0,
                                    112898.0
                                ],
                                [
                                    27.0,
                                    113303.0
                                ],
                                [
                                    28.0,
                                    135085.0
                                ],
                                [
                                    29.0,
                                    152825.0
                                ],
                                [
                                    30.0,
                                    184848.0
                                ],
                                [
                                    31.0,
                                    205256.0
                                ],
                                [
                                    32.0,
                                    265244.0
                                ],
                                [
                                    33.0,
                                    320996.0
                                ],
                                [
                                    34.0,
                                    416227.0
                                ],
                                [
                                    35.0,
                                    499976.0
                                ],
                                [
                                    36.0,
                                    757241.0
                                ],
                                [
                                    37.0,
                                    1121493.0
                                ],
                                [
                                    38.0,
                                    2861458.0
                                ],
                                [
                                    39.0,
                                    19764971.0
                                ],
                                [
                                    40.0,
                                    50917636.0
                                ]
                            ],
                            "color": "#5cb85c",
                            "showlegend": true,
                            "line": {
                                "dash": "solid"
                            }
                        }
                    ]
                }
            ],
            "pconfig": {
                "id": "fastqc_per_sequence_quality_scores_plot",
                "table_title": null,
                "title": "FastQC: Per Sequence Quality Scores",
                "height": null,
                "width": null,
                "square": false,
                "logswitch": false,
                "logswitch_active": false,
                "logswitch_label": "Log10",
                "cpswitch": true,
                "cpswitch_c_active": true,
                "cpswitch_counts_label": "Counts",
                "cpswitch_percent_label": "Percentages",
                "xLog": null,
                "yLog": null,
                "xlog": false,
                "ylog": false,
                "data_labels": [],
                "xTitle": null,
                "yTitle": null,
                "xlab": "Mean Sequence Quality (Phred Score)",
                "ylab": "Count",
                "xsuffix": null,
                "ysuffix": null,
                "tt_suffix": null,
                "xLabFormat": null,
                "yLabFormat": null,
                "yLabelFormat": null,
                "xlab_format": null,
                "ylab_format": null,
                "tt_label": "<b>Phred {point.x}</b>: {point.y} reads",
                "xDecimals": null,
                "yDecimals": null,
                "decimalPlaces": null,
                "x_decimals": 0,
                "y_decimals": null,
                "tt_decimals": null,
                "xmin": 0,
                "xmax": null,
                "ymin": 0,
                "ymax": null,
                "xFloor": null,
                "xCeiling": null,
                "yFloor": null,
                "yCeiling": null,
                "x_clipmin": null,
                "x_clipmax": null,
                "y_clipmin": null,
                "y_clipmax": null,
                "save_data_file": true
            },
            "add_log_tab": false,
            "add_pct_tab": false,
            "l_active": false,
            "p_active": false,
            "pct_axis_update": {
                "ticksuffix": "%",
                "hoverformat": ".1f"
            },
            "axis_controlled_by_switches": [
                "yaxis"
            ],
            "square": false,
            "flat": false
        },
        "fastqc_per_sequence_gc_content_plot": {
            "id": "fastqc_per_sequence_gc_content_plot",
            "plot_type": "xy_line",
            "layout": {
                "autosize": true,
                "colorway": [
                    "#7cb5ec",
                    "#434348",
                    "#90ed7d",
                    "#f7a35c",
                    "#8085e9",
                    "#f15c80",
                    "#e4d354",
                    "#2b908f",
                    "#f45b5b",
                    "#91e8e1"
                ],
                "font": {
                    "family": "'Lucida Grande', 'Open Sans', verdana, arial, sans-serif"
                },
                "height": 500,
                "hoverlabel": {
                    "namelength": -1
                },
                "margin": {
                    "b": 65,
                    "l": 60,
                    "pad": 5,
                    "r": 15,
                    "t": 50
                },
                "modebar": {
                    "activecolor": "rgba(0, 0, 0, 1)",
                    "bgcolor": "rgba(0, 0, 0, 0)",
                    "color": "rgba(0, 0, 0, 0.5)"
                },
                "paper_bgcolor": "white",
                "plot_bgcolor": "white",
                "showlegend": false,
                "title": {
                    "font": {
                        "size": 20
                    },
                    "text": "FastQC: Per Sequence GC Content",
                    "x": 0.5,
                    "xanchor": "center"
                },
                "xaxis": {
                    "automargin": true,
                    "color": "rgba(0,0,0,0.3)",
                    "gridcolor": "rgba(0,0,0,0.05)",
                    "tickfont": {
                        "color": "rgba(0,0,0,1)",
                        "size": 10
                    },
                    "zerolinecolor": "rgba(0,0,0,0.05)"
                },
                "yaxis": {
                    "automargin": true,
                    "color": "rgba(0,0,0,0.3)",
                    "gridcolor": "rgba(0,0,0,0.05)",
                    "tickfont": {
                        "color": "rgba(0,0,0,1)",
                        "size": 10
                    },
                    "zerolinecolor": "rgba(0,0,0,0.05)"
                },
                "hoverdistance": -1
            },
            "datasets": [
                {
                    "plot_id": "fastqc_per_sequence_gc_content_plot",
                    "label": "Percentages",
                    "uid": "fastqc_per_sequence_gc_content_plot_Percentages",
                    "dconfig": {
                        "name": "Percentages",
                        "ylab": "Percentage",
                        "tt_suffix": "%",
                        "title": "FastQC: Per Sequence GC Content (Percentages)"
                    },
                    "layout": {
                        "title": {
                            "text": "FastQC: Per Sequence GC Content (Percentages)"
                        },
                        "xaxis": {
                            "hoverformat": null,
                            "ticksuffix": "%",
                            "title": {
                                "text": "% GC"
                            },
                            "rangemode": "tozero",
                            "autorangeoptions": {
                                "clipmin": null,
                                "clipmax": null,
                                "minallowed": 0,
                                "maxallowed": 100
                            }
                        },
                        "yaxis": {
                            "hoverformat": null,
                            "ticksuffix": "%",
                            "title": {
                                "text": "Percentage"
                            },
                            "rangemode": "tozero",
                            "autorangeoptions": {
                                "clipmin": null,
                                "clipmax": null,
                                "minallowed": 0,
                                "maxallowed": null
                            }
                        }
                    },
                    "trace_params": {
                        "hovertemplate": "<b>%{text}</b><br><b>%{x} GC</b>: %{y}<extra></extra>",
                        "mode": "lines",
                        "line": {
                            "width": 2
                        }
                    },
                    "pct_range": {
                        "xaxis": {
                            "min": 0,
                            "max": 100
                        },
                        "yaxis": {
                            "min": 0,
                            "max": 100
                        }
                    },
                    "lines": [
                        {
                            "name": "DG4222_20_rep1.R1",
                            "data": [
                                [
                                    0.0,
                                    0.006626841302810824
                                ],
                                [
                                    1.0,
                                    0.0034073678540752963
                                ],
                                [
                                    2.0,
                                    0.0001878944053397672
                                ],
                                [
                                    3.0,
                                    0.0019288332575740932
                                ],
                                [
                                    4.0,
                                    0.003669124198065868
                                ],
                                [
                                    5.0,
                                    0.006171359347797527
                                ],
                                [
                                    6.0,
                                    0.008674890321014287
                                ],
                                [
                                    7.0,
                                    0.009940909865958787
                                ],
                                [
                                    8.0,
                                    0.011205633587418187
                                ],
                                [
                                    9.0,
                                    0.010766349425968663
                                ],
                                [
                                    10.0,
                                    0.010156016564485693
                                ],
                                [
                                    11.0,
                                    0.012218967552767825
                                ],
                                [
                                    12.0,
                                    0.014785345965012027
                                ],
                                [
                                    13.0,
                                    0.022082775921363058
                                ],
                                [
                                    14.0,
                                    0.03066436695145001
                                ],
                                [
                                    15.0,
                                    0.0475308054335356
                                ],
                                [
                                    16.0,
                                    0.06133002972638512
                                ],
                                [
                                    17.0,
                                    0.08297805686849652
                                ],
                                [
                                    18.0,
                                    0.1069456080489402
                                ],
                                [
                                    19.0,
                                    0.11856396141636331
                                ],
                                [
                                    20.0,
                                    0.1305380183304469
                                ],
                                [
                                    21.0,
                                    0.12799820429964728
                                ],
                                [
                                    22.0,
                                    0.12318745961120671
                                ],
                                [
                                    23.0,
                                    0.1489555575241994
                                ],
                                [
                                    24.0,
                                    0.1771209288846305
                                ],
                                [
                                    25.0,
                                    0.20896514311926573
                                ],
                                [
                                    26.0,
                                    0.26447044628011807
                                ],
                                [
                                    27.0,
                                    0.30419521103940017
                                ],
                                [
                                    28.0,
                                    0.3474932090588506
                                ],
                                [
                                    29.0,
                                    0.3898834827269872
                                ],
                                [
                                    30.0,
                                    0.45438050505096117
                                ],
                                [
                                    31.0,
                                    0.5207486964874223
                                ],
                                [
                                    32.0,
                                    0.5759974265982245
                                ],
                                [
                                    33.0,
                                    0.6399780632633854
                                ],
                                [
                                    34.0,
                                    0.7724351961752681
                                ],
                                [
                                    35.0,
                                    0.9181498991632278
                                ],
                                [
                                    36.0,
                                    1.1005539003966185
                                ],
                                [
                                    37.0,
                                    1.3491220008675668
                                ],
                                [
                                    38.0,
                                    1.7119098145210745
                                ],
                                [
                                    39.0,
                                    2.0141314863926647
                                ],
                                [
                                    40.0,
                                    2.2797143971347427
                                ],
                                [
                                    41.0,
                                    2.6085769040365414
                                ],
                                [
                                    42.0,
                                    3.038314733871321
                                ],
                                [
                                    43.0,
                                    3.5237315072139563
                                ],
                                [
                                    44.0,
                                    3.7942903801388255
                                ],
                                [
                                    45.0,
                                    3.895117757602857
                                ],
                                [
                                    46.0,
                                    4.142034978953785
                                ],
                                [
                                    47.0,
                                    4.584894965310449
                                ],
                                [
                                    48.0,
                                    4.920591645272674
                                ],
                                [
                                    49.0,
                                    5.1523555067888225
                                ],
                                [
                                    50.0,
                                    5.253010539729336
                                ],
                                [
                                    51.0,
                                    5.261538354084791
                                ],
                                [
                                    52.0,
                                    5.144293540976261
                                ],
                                [
                                    53.0,
                                    4.914115767405878
                                ],
                                [
                                    54.0,
                                    4.522926742517651
                                ],
                                [
                                    55.0,
                                    4.129326190123649
                                ],
                                [
                                    56.0,
                                    3.5604946673980384
                                ],
                                [
                                    57.0,
                                    3.011202219092535
                                ],
                                [
                                    58.0,
                                    2.8012859415352045
                                ],
                                [
                                    59.0,
                                    2.6281593885434003
                                ],
                                [
                                    60.0,
                                    2.1580411072658774
                                ],
                                [
                                    61.0,
                                    1.5832533318909954
                                ],
                                [
                                    62.0,
                                    1.178691408636517
                                ],
                                [
                                    63.0,
                                    0.8910017492386016
                                ],
                                [
                                    64.0,
                                    0.604499712064782
                                ],
                                [
                                    65.0,
                                    0.3468738054329719
                                ],
                                [
                                    66.0,
                                    0.27624753802446617
                                ],
                                [
                                    67.0,
                                    0.2186190280832745
                                ],
                                [
                                    68.0,
                                    0.16356726314220776
                                ],
                                [
                                    69.0,
                                    0.11365149458434223
                                ],
                                [
                                    70.0,
                                    0.08380803181070424
                                ],
                                [
                                    71.0,
                                    0.057342780862726754
                                ],
                                [
                                    72.0,
                                    0.04547044609222367
                                ],
                                [
                                    73.0,
                                    0.03574075545433648
                                ],
                                [
                                    74.0,
                                    0.029255158911401756
                                ],
                                [
                                    75.0,
                                    0.023384430612147858
                                ],
                                [
                                    76.0,
                                    0.021963560160733687
                                ],
                                [
                                    77.0,
                                    0.022946442274183434
                                ],
                                [
                                    78.0,
                                    0.024050483883490202
                                ],
                                [
                                    79.0,
                                    0.019250105782930425
                                ],
                                [
                                    80.0,
                                    0.014412148801302697
                                ],
                                [
                                    81.0,
                                    0.009764029960242386
                                ],
                                [
                                    82.0,
                                    0.00515413791199258
                                ],
                                [
                                    83.0,
                                    0.003430044765064578
                                ],
                                [
                                    84.0,
                                    0.0017085432651067797
                                ],
                                [
                                    85.0,
                                    0.0012277927521339963
                                ],
                                [
                                    86.0,
                                    0.0007489859743888652
                                ],
                                [
                                    87.0,
                                    0.0008649621763054801
                                ],
                                [
                                    88.0,
                                    0.0009822342017071968
                                ],
                                [
                                    89.0,
                                    0.0009848258486774006
                                ],
                                [
                                    90.0,
                                    0.0009874174956476043
                                ],
                                [
                                    91.0,
                                    0.0014325328627800872
                                ],
                                [
                                    92.0,
                                    0.0018776482299125703
                                ],
                                [
                                    93.0,
                                    0.00310090559984871
                                ],
                                [
                                    94.0,
                                    0.00432416296978485
                                ],
                                [
                                    95.0,
                                    0.008050303401195199
                                ],
                                [
                                    96.0,
                                    0.011776443832605548
                                ],
                                [
                                    97.0,
                                    0.008104080075826926
                                ],
                                [
                                    98.0,
                                    0.004431716319048303
                                ],
                                [
                                    99.0,
                                    0.0024614167099509506
                                ],
                                [
                                    100.0,
                                    0.0004911171008535984
                                ]
                            ],
                            "color": "#f0ad4e",
                            "showlegend": true,
                            "line": {
                                "dash": "solid"
                            }
                        },
                        {
                            "name": "DG4222_20_rep1.R2",
                            "data": [
                                [
                                    0.0,
                                    0.004394271507215052
                                ],
                                [
                                    1.0,
                                    0.0023053305133520674
                                ],
                                [
                                    2.0,
                                    0.00021638951948908295
                                ],
                                [
                                    3.0,
                                    0.0019253453029239491
                                ],
                                [
                                    4.0,
                                    0.0036336493106977038
                                ],
                                [
                                    5.0,
                                    0.0063306969963779006
                                ],
                                [
                                    6.0,
                                    0.009028396457719209
                                ],
                                [
                                    7.0,
                                    0.0100979603176035
                                ],
                                [
                                    8.0,
                                    0.011168175953148906
                                ],
                                [
                                    9.0,
                                    0.010745825324748527
                                ],
                                [
                                    10.0,
                                    0.010167048537681342
                                ],
                                [
                                    11.0,
                                    0.012210365235266505
                                ],
                                [
                                    12.0,
                                    0.014768584705129912
                                ],
                                [
                                    13.0,
                                    0.021972009311736374
                                ],
                                [
                                    14.0,
                                    0.030468556829988436
                                ],
                                [
                                    15.0,
                                    0.047702808861103896
                                ],
                                [
                                    16.0,
                                    0.061736190620499815
                                ],
                                [
                                    17.0,
                                    0.08297625586480775
                                ],
                                [
                                    18.0,
                                    0.10662593572824564
                                ],
                                [
                                    19.0,
                                    0.11899337889784006
                                ],
                                [
                                    20.0,
                                    0.13171734335406257
                                ],
                                [
                                    21.0,
                                    0.12845650972152078
                                ],
                                [
                                    22.0,
                                    0.12292097903169913
                                ],
                                [
                                    23.0,
                                    0.14965551309917868
                                ],
                                [
                                    24.0,
                                    0.17867061020488803
                                ],
                                [
                                    25.0,
                                    0.21052614564172215
                                ],
                                [
                                    26.0,
                                    0.2660457000065386
                                ],
                                [
                                    27.0,
                                    0.30565866936192415
                                ],
                                [
                                    28.0,
                                    0.34735406195456153
                                ],
                                [
                                    29.0,
                                    0.38717690307282504
                                ],
                                [
                                    30.0,
                                    0.45177764772391077
                                ],
                                [
                                    31.0,
                                    0.5202877427903444
                                ],
                                [
                                    32.0,
                                    0.5782195188769353
                                ],
                                [
                                    33.0,
                                    0.6441205559719388
                                ],
                                [
                                    34.0,
                                    0.7792284363151044
                                ],
                                [
                                    35.0,
                                    0.9249133320867906
                                ],
                                [
                                    36.0,
                                    1.0968041718647947
                                ],
                                [
                                    37.0,
                                    1.340614545192508
                                ],
                                [
                                    38.0,
                                    1.7112741494614403
                                ],
                                [
                                    39.0,
                                    2.015039410527835
                                ],
                                [
                                    40.0,
                                    2.2827464866945473
                                ],
                                [
                                    41.0,
                                    2.6146436888458453
                                ],
                                [
                                    42.0,
                                    3.049186432762979
                                ],
                                [
                                    43.0,
                                    3.550918774257135
                                ],
                                [
                                    44.0,
                                    3.8135087597084594
                                ],
                                [
                                    45.0,
                                    3.89111047347174
                                ],
                                [
                                    46.0,
                                    4.1602025729183145
                                ],
                                [
                                    47.0,
                                    4.5096305850265335
                                ],
                                [
                                    48.0,
                                    4.726175878898623
                                ],
                                [
                                    49.0,
                                    4.956471683893184
                                ],
                                [
                                    50.0,
                                    5.182766238104182
                                ],
                                [
                                    51.0,
                                    5.330546592626343
                                ],
                                [
                                    52.0,
                                    5.239814206394305
                                ],
                                [
                                    53.0,
                                    5.020598587638641
                                ],
                                [
                                    54.0,
                                    4.603617287134501
                                ],
                                [
                                    55.0,
                                    4.191678123144721
                                ],
                                [
                                    56.0,
                                    3.6115795350368005
                                ],
                                [
                                    57.0,
                                    3.049120603421207
                                ],
                                [
                                    58.0,
                                    2.603751213997346
                                ],
                                [
                                    59.0,
                                    2.201621273707297
                                ],
                                [
                                    60.0,
                                    1.9608775048651144
                                ],
                                [
                                    61.0,
                                    1.6003680029666745
                                ],
                                [
                                    62.0,
                                    1.186833292158492
                                ],
                                [
                                    63.0,
                                    0.8956355693896533
                                ],
                                [
                                    64.0,
                                    0.5964053633732738
                                ],
                                [
                                    65.0,
                                    0.32899028270273956
                                ],
                                [
                                    66.0,
                                    0.2590795217405768
                                ],
                                [
                                    67.0,
                                    0.2019305282229811
                                ],
                                [
                                    68.0,
                                    0.1461574331259922
                                ],
                                [
                                    69.0,
                                    0.09710218976808153
                                ],
                                [
                                    70.0,
                                    0.07017668543189627
                                ],
                                [
                                    71.0,
                                    0.04625912577174149
                                ],
                                [
                                    72.0,
                                    0.03565212866280976
                                ],
                                [
                                    73.0,
                                    0.02715167049059102
                                ],
                                [
                                    74.0,
                                    0.021403660935246975
                                ],
                                [
                                    75.0,
                                    0.013655351875951138
                                ],
                                [
                                    76.0,
                                    0.010261556008542536
                                ],
                                [
                                    77.0,
                                    0.008302970146901891
                                ],
                                [
                                    78.0,
                                    0.006444105961411335
                                ],
                                [
                                    79.0,
                                    0.00558506564006612
                                ],
                                [
                                    80.0,
                                    0.004714945132482006
                                ],
                                [
                                    81.0,
                                    0.0042319793675982395
                                ],
                                [
                                    82.0,
                                    0.0037653079942422656
                                ],
                                [
                                    83.0,
                                    0.003672755850364405
                                ],
                                [
                                    84.0,
                                    0.003584114360453215
                                ],
                                [
                                    85.0,
                                    0.003540445391158731
                                ],
                                [
                                    86.0,
                                    0.0035052495054586994
                                ],
                                [
                                    87.0,
                                    0.0036629792154477298
                                ],
                                [
                                    88.0,
                                    0.003811584066181196
                                ],
                                [
                                    89.0,
                                    0.003915868171959068
                                ],
                                [
                                    90.0,
                                    0.004022107604720274
                                ],
                                [
                                    91.0,
                                    0.003655809683175501
                                ],
                                [
                                    92.0,
                                    0.0032888599859696166
                                ],
                                [
                                    93.0,
                                    0.003414000912903062
                                ],
                                [
                                    94.0,
                                    0.0035391418398365076
                                ],
                                [
                                    95.0,
                                    0.004355816743209462
                                ],
                                [
                                    96.0,
                                    0.005172491646582417
                                ],
                                [
                                    97.0,
                                    0.0237454908856213
                                ],
                                [
                                    98.0,
                                    0.04231849012466018
                                ],
                                [
                                    99.0,
                                    0.31483697422169904
                                ],
                                [
                                    100.0,
                                    0.5873554583187379
                                ]
                            ],
                            "color": "#f0ad4e",
                            "showlegend": true,
                            "line": {
                                "dash": "solid"
                            }
                        },
                        {
                            "name": "DG4222_20_rep2.R1",
                            "data": [
                                [
                                    0.0,
                                    0.003996366322771804
                                ],
                                [
                                    1.0,
                                    0.0021455169247750813
                                ],
                                [
                                    2.0,
                                    0.00029466752677835794
                                ],
                                [
                                    3.0,
                                    0.0020671373469451477
                                ],
                                [
                                    4.0,
                                    0.0038401032403893418
                                ],
                                [
                                    5.0,
                                    0.0063244382136317945
                                ],
                                [
                                    6.0,
                                    0.008808773186874246
                                ],
                                [
                                    7.0,
                                    0.01001770376390936
                                ],
                                [
                                    8.0,
                                    0.011224650047834859
                                ],
                                [
                                    9.0,
                                    0.011256398737588755
                                ],
                                [
                                    10.0,
                                    0.011216216802118978
                                ],
                                [
                                    11.0,
                                    0.014532466661569017
                                ],
                                [
                                    12.0,
                                    0.018230196871343227
                                ],
                                [
                                    13.0,
                                    0.02726071481321735
                                ],
                                [
                                    14.0,
                                    0.03797738582498985
                                ],
                                [
                                    15.0,
                                    0.05866413756604087
                                ],
                                [
                                    16.0,
                                    0.07572012898976731
                                ],
                                [
                                    17.0,
                                    0.10323582546757065
                                ],
                                [
                                    18.0,
                                    0.13353746947127845
                                ],
                                [
                                    19.0,
                                    0.15310904848472384
                                ],
                                [
                                    20.0,
                                    0.17311270732278866
                                ],
                                [
                                    21.0,
                                    0.1768337529766009
                                ],
                                [
                                    22.0,
                                    0.178021848475985
                                ],
                                [
                                    23.0,
                                    0.21901337553448547
                                ],
                                [
                                    24.0,
                                    0.2629337192227829
                                ],
                                [
                                    25.0,
                                    0.2982089939057497
                                ],
                                [
                                    26.0,
                                    0.3655767371238551
                                ],
                                [
                                    27.0,
                                    0.42309246505270415
                                ],
                                [
                                    28.0,
                                    0.4956020077911087
                                ],
                                [
                                    29.0,
                                    0.5678238280286183
                                ],
                                [
                                    30.0,
                                    0.6685425776866378
                                ],
                                [
                                    31.0,
                                    0.7798882090932195
                                ],
                                [
                                    32.0,
                                    0.9040742012121431
                                ],
                                [
                                    33.0,
                                    1.0394729376202438
                                ],
                                [
                                    34.0,
                                    1.232473718707462
                                ],
                                [
                                    35.0,
                                    1.4317661971720033
                                ],
                                [
                                    36.0,
                                    1.6551772623106809
                                ],
                                [
                                    37.0,
                                    1.9000157165935747
                                ],
                                [
                                    38.0,
                                    2.16379573682761
                                ],
                                [
                                    39.0,
                                    2.4259000215305724
                                ],
                                [
                                    40.0,
                                    2.7193055378912128
                                ],
                                [
                                    41.0,
                                    3.0216741062280006
                                ],
                                [
                                    42.0,
                                    3.3129807365519417
                                ],
                                [
                                    43.0,
                                    3.602996584208077
                                ],
                                [
                                    44.0,
                                    3.8891549660591127
                                ],
                                [
                                    45.0,
                                    4.1555998919393655
                                ],
                                [
                                    46.0,
                                    4.386838001248934
                                ],
                                [
                                    47.0,
                                    4.599232271043009
                                ],
                                [
                                    48.0,
                                    4.697281650395315
                                ],
                                [
                                    49.0,
                                    4.75997588726699
                                ],
                                [
                                    50.0,
                                    4.727195365096091
                                ],
                                [
                                    51.0,
                                    4.630639166308774
                                ],
                                [
                                    52.0,
                                    4.471105472808383
                                ],
                                [
                                    53.0,
                                    4.304685786144338
                                ],
                                [
                                    54.0,
                                    3.9270137903708027
                                ],
                                [
                                    55.0,
                                    3.5106847883822336
                                ],
                                [
                                    56.0,
                                    3.1084998276790254
                                ],
                                [
                                    57.0,
                                    2.6940836842481284
                                ],
                                [
                                    58.0,
                                    2.348792375583904
                                ],
                                [
                                    59.0,
                                    2.019218652640969
                                ],
                                [
                                    60.0,
                                    1.6139009891909504
                                ],
                                [
                                    61.0,
                                    1.2245296012431042
                                ],
                                [
                                    62.0,
                                    0.9641511554722324
                                ],
                                [
                                    63.0,
                                    0.7464498937564823
                                ],
                                [
                                    64.0,
                                    0.5869995405666949
                                ],
                                [
                                    65.0,
                                    0.44651456484536434
                                ],
                                [
                                    66.0,
                                    0.35062062388338244
                                ],
                                [
                                    67.0,
                                    0.26244161453159753
                                ],
                                [
                                    68.0,
                                    0.20318218903267107
                                ],
                                [
                                    69.0,
                                    0.1497005289956765
                                ],
                                [
                                    70.0,
                                    0.10837712891459236
                                ],
                                [
                                    71.0,
                                    0.07188994721492606
                                ],
                                [
                                    72.0,
                                    0.0550561966194769
                                ],
                                [
                                    73.0,
                                    0.041019307162035126
                                ],
                                [
                                    74.0,
                                    0.031462455472834674
                                ],
                                [
                                    75.0,
                                    0.01863152015276358
                                ],
                                [
                                    76.0,
                                    0.012861195789992775
                                ],
                                [
                                    77.0,
                                    0.00942985693018486
                                ],
                                [
                                    78.0,
                                    0.006169663351081545
                                ],
                                [
                                    79.0,
                                    0.004615465772972799
                                ],
                                [
                                    80.0,
                                    0.0030191019662846575
                                ],
                                [
                                    81.0,
                                    0.002134603312672179
                                ],
                                [
                                    82.0,
                                    0.0013031844997419973
                                ],
                                [
                                    83.0,
                                    0.0011543625165206044
                                ],
                                [
                                    84.0,
                                    0.0009951229944737139
                                ],
                                [
                                    85.0,
                                    0.0010516753480978433
                                ],
                                [
                                    86.0,
                                    0.0011151727276056374
                                ],
                                [
                                    87.0,
                                    0.0012684593703236723
                                ],
                                [
                                    88.0,
                                    0.0014227381595965161
                                ],
                                [
                                    89.0,
                                    0.001879125574808788
                                ],
                                [
                                    90.0,
                                    0.002335512990021059
                                ],
                                [
                                    91.0,
                                    0.003811827063577277
                                ],
                                [
                                    92.0,
                                    0.005288141137133495
                                ],
                                [
                                    93.0,
                                    0.008467474772019852
                                ],
                                [
                                    94.0,
                                    0.01164680840690621
                                ],
                                [
                                    95.0,
                                    0.021162982087359474
                                ],
                                [
                                    96.0,
                                    0.03067915576781274
                                ],
                                [
                                    97.0,
                                    0.023614576224293225
                                ],
                                [
                                    98.0,
                                    0.0165499966807737
                                ],
                                [
                                    99.0,
                                    0.009300877878059652
                                ],
                                [
                                    100.0,
                                    0.0020517590753456032
                                ]
                            ],
                            "color": "#f0ad4e",
                            "showlegend": true,
                            "line": {
                                "dash": "solid"
                            }
                        },
                        {
                            "name": "DG4222_20_rep2.R2",
                            "data": [
                                [
                                    0.0,
                                    0.004182227981973524
                                ],
                                [
                                    1.0,
                                    0.002341570609679093
                                ],
                                [
                                    2.0,
                                    0.0005009132373846616
                                ],
                                [
                                    3.0,
                                    0.0022943615248065302
                                ],
                                [
                                    4.0,
                                    0.0040883067499639
                                ],
                                [
                                    5.0,
                                    0.006644057523643775
                                ],
                                [
                                    6.0,
                                    0.009199311359588151
                                ],
                                [
                                    7.0,
                                    0.01034972221727217
                                ],
                                [
                                    8.0,
                                    0.011499636137220689
                                ],
                                [
                                    9.0,
                                    0.011802271218140589
                                ],
                                [
                                    10.0,
                                    0.01199160449536634
                                ],
                                [
                                    11.0,
                                    0.015178466193132048
                                ],
                                [
                                    12.0,
                                    0.0187762953981568
                                ],
                                [
                                    13.0,
                                    0.02782652543709475
                                ],
                                [
                                    14.0,
                                    0.03860460798236849
                                ],
                                [
                                    15.0,
                                    0.059142050715139616
                                ],
                                [
                                    16.0,
                                    0.07588239221095024
                                ],
                                [
                                    17.0,
                                    0.10293816722028347
                                ],
                                [
                                    18.0,
                                    0.1330163175369317
                                ],
                                [
                                    19.0,
                                    0.15216531623671398
                                ],
                                [
                                    20.0,
                                    0.17158365518913762
                                ],
                                [
                                    21.0,
                                    0.17540908187702167
                                ],
                                [
                                    22.0,
                                    0.17682783911187605
                                ],
                                [
                                    23.0,
                                    0.21852489062226516
                                ],
                                [
                                    24.0,
                                    0.2630201985212584
                                ],
                                [
                                    25.0,
                                    0.29765626174791865
                                ],
                                [
                                    26.0,
                                    0.36301848209832
                                ],
                                [
                                    27.0,
                                    0.4190526842156385
                                ],
                                [
                                    28.0,
                                    0.49086764106151587
                                ],
                                [
                                    29.0,
                                    0.5622979681001157
                                ],
                                [
                                    30.0,
                                    0.6620761082603505
                                ],
                                [
                                    31.0,
                                    0.7731108820051461
                                ],
                                [
                                    32.0,
                                    0.8972658058426302
                                ],
                                [
                                    33.0,
                                    1.030458039337929
                                ],
                                [
                                    34.0,
                                    1.2249321374374333
                                ],
                                [
                                    35.0,
                                    1.4267151957506814
                                ],
                                [
                                    36.0,
                                    1.6461713476892748
                                ],
                                [
                                    37.0,
                                    1.8876000985407653
                                ],
                                [
                                    38.0,
                                    2.148666337886035
                                ],
                                [
                                    39.0,
                                    2.406201337682837
                                ],
                                [
                                    40.0,
                                    2.7010384716572604
                                ],
                                [
                                    41.0,
                                    3.0057085126040355
                                ],
                                [
                                    42.0,
                                    3.2869340250653605
                                ],
                                [
                                    43.0,
                                    3.5678315586212554
                                ],
                                [
                                    44.0,
                                    3.854761419348392
                                ],
                                [
                                    45.0,
                                    4.122791247181232
                                ],
                                [
                                    46.0,
                                    4.363243515382464
                                ],
                                [
                                    47.0,
                                    4.573444201997358
                                ],
                                [
                                    48.0,
                                    4.658953768958162
                                ],
                                [
                                    49.0,
                                    4.71930536612151
                                ],
                                [
                                    50.0,
                                    4.701839992469605
                                ],
                                [
                                    51.0,
                                    4.628538197919109
                                ],
                                [
                                    52.0,
                                    4.488107569368507
                                ],
                                [
                                    53.0,
                                    4.330864046412712
                                ],
                                [
                                    54.0,
                                    3.9502614225437016
                                ],
                                [
                                    55.0,
                                    3.5337739309187177
                                ],
                                [
                                    56.0,
                                    3.1150899745028204
                                ],
                                [
                                    57.0,
                                    2.6852830607532123
                                ],
                                [
                                    58.0,
                                    2.289881631120992
                                ],
                                [
                                    59.0,
                                    1.9105317872831786
                                ],
                                [
                                    60.0,
                                    1.571311653337985
                                ],
                                [
                                    61.0,
                                    1.2436090452884903
                                ],
                                [
                                    62.0,
                                    0.9778919656766697
                                ],
                                [
                                    63.0,
                                    0.757110480797496
                                ],
                                [
                                    64.0,
                                    0.594320635775778
                                ],
                                [
                                    65.0,
                                    0.4507324648538053
                                ],
                                [
                                    66.0,
                                    0.3533341595088832
                                ],
                                [
                                    67.0,
                                    0.26364435231704725
                                ],
                                [
                                    68.0,
                                    0.20433582746051487
                                ],
                                [
                                    69.0,
                                    0.15116299282420917
                                ],
                                [
                                    70.0,
                                    0.10966421947028486
                                ],
                                [
                                    71.0,
                                    0.0729072259885078
                                ],
                                [
                                    72.0,
                                    0.0563278923189994
                                ],
                                [
                                    73.0,
                                    0.04263079751539481
                                ],
                                [
                                    74.0,
                                    0.0336168439311484
                                ],
                                [
                                    75.0,
                                    0.022247902418364388
                                ],
                                [
                                    76.0,
                                    0.0174897236009456
                                ],
                                [
                                    77.0,
                                    0.014335659793722935
                                ],
                                [
                                    78.0,
                                    0.011344094626008983
                                ],
                                [
                                    79.0,
                                    0.009975031164704676
                                ],
                                [
                                    80.0,
                                    0.00857813919021233
                                ],
                                [
                                    81.0,
                                    0.007749247047397236
                                ],
                                [
                                    82.0,
                                    0.006957625234744689
                                ],
                                [
                                    83.0,
                                    0.006976508868693714
                                ],
                                [
                                    84.0,
                                    0.006989926187552233
                                ],
                                [
                                    85.0,
                                    0.007036141396953793
                                ],
                                [
                                    86.0,
                                    0.00708633210823936
                                ],
                                [
                                    87.0,
                                    0.0074346854608253205
                                ],
                                [
                                    88.0,
                                    0.007786020439824284
                                ],
                                [
                                    89.0,
                                    0.0083281795092555
                                ],
                                [
                                    90.0,
                                    0.008869344703215716
                                ],
                                [
                                    91.0,
                                    0.007522146502273435
                                ],
                                [
                                    92.0,
                                    0.006174948301331157
                                ],
                                [
                                    93.0,
                                    0.005951326320355861
                                ],
                                [
                                    94.0,
                                    0.0057277043393805654
                                ],
                                [
                                    95.0,
                                    0.0061933349975446805
                                ],
                                [
                                    96.0,
                                    0.006659462593444295
                                ],
                                [
                                    97.0,
                                    0.015631176470173144
                                ],
                                [
                                    98.0,
                                    0.024602393409166496
                                ],
                                [
                                    99.0,
                                    0.1587636554886917
                                ],
                                [
                                    100.0,
                                    0.2929249175682169
                                ]
                            ],
                            "color": "#f0ad4e",
                            "showlegend": true,
                            "line": {
                                "dash": "solid"
                            }
                        },
                        {
                            "name": "DG4222_20_rep3.R1",
                            "data": [
                                [
                                    0.0,
                                    0.002062920411760015
                                ],
                                [
                                    1.0,
                                    0.0010906235525045167
                                ],
                                [
                                    2.0,
                                    0.00011832669324901819
                                ],
                                [
                                    3.0,
                                    0.001275451681881859
                                ],
                                [
                                    4.0,
                                    0.0024334939317026765
                                ],
                                [
                                    5.0,
                                    0.004312962105867314
                                ],
                                [
                                    6.0,
                                    0.0061919716494379645
                                ],
                                [
                                    7.0,
                                    0.006272690633979929
                                ],
                                [
                                    8.0,
                                    0.006353409618521896
                                ],
                                [
                                    9.0,
                                    0.0065263133524555384
                                ],
                                [
                                    10.0,
                                    0.006662068008276118
                                ],
                                [
                                    11.0,
                                    0.008645645327276132
                                ],
                                [
                                    12.0,
                                    0.010905776894451177
                                ],
                                [
                                    13.0,
                                    0.01667443250563781
                                ],
                                [
                                    14.0,
                                    0.02321496340650699
                                ],
                                [
                                    15.0,
                                    0.03592132401295679
                                ],
                                [
                                    16.0,
                                    0.04679178635167086
                                ],
                                [
                                    17.0,
                                    0.06563095526093413
                                ],
                                [
                                    18.0,
                                    0.086072120834999
                                ],
                                [
                                    19.0,
                                    0.09780205690684743
                                ],
                                [
                                    20.0,
                                    0.10936000650595015
                                ],
                                [
                                    21.0,
                                    0.1088027703342542
                                ],
                                [
                                    22.0,
                                    0.10743054759704078
                                ],
                                [
                                    23.0,
                                    0.13507817569444605
                                ],
                                [
                                    24.0,
                                    0.1641608589204412
                                ],
                                [
                                    25.0,
                                    0.2003142500139561
                                ],
                                [
                                    26.0,
                                    0.2592551608003808
                                ],
                                [
                                    27.0,
                                    0.2985185259517314
                                ],
                                [
                                    28.0,
                                    0.346789395969015
                                ],
                                [
                                    29.0,
                                    0.3951267674224269
                                ],
                                [
                                    30.0,
                                    0.469327235332035
                                ],
                                [
                                    31.0,
                                    0.5460116465386846
                                ],
                                [
                                    32.0,
                                    0.615084165776908
                                ],
                                [
                                    33.0,
                                    0.6936141064937671
                                ],
                                [
                                    34.0,
                                    0.8440742936799914
                                ],
                                [
                                    35.0,
                                    1.0086910314108573
                                ],
                                [
                                    36.0,
                                    1.1941140046686025
                                ],
                                [
                                    37.0,
                                    1.449101607791921
                                ],
                                [
                                    38.0,
                                    1.8466458170752609
                                ],
                                [
                                    39.0,
                                    2.178156852066739
                                ],
                                [
                                    40.0,
                                    2.41135766745323
                                ],
                                [
                                    41.0,
                                    2.70169789265296
                                ],
                                [
                                    42.0,
                                    3.190537566606233
                                ],
                                [
                                    43.0,
                                    3.7587827070802895
                                ],
                                [
                                    44.0,
                                    4.024723784679834
                                ],
                                [
                                    45.0,
                                    4.097805652570704
                                ],
                                [
                                    46.0,
                                    4.335167164705859
                                ],
                                [
                                    47.0,
                                    4.651466798786522
                                ],
                                [
                                    48.0,
                                    4.892962407095888
                                ],
                                [
                                    49.0,
                                    5.130573872904766
                                ],
                                [
                                    50.0,
                                    5.297840119577104
                                ],
                                [
                                    51.0,
                                    5.395663732121869
                                ],
                                [
                                    52.0,
                                    5.1949050690623375
                                ],
                                [
                                    53.0,
                                    4.857757005440147
                                ],
                                [
                                    54.0,
                                    4.444693654117426
                                ],
                                [
                                    55.0,
                                    4.040687798395384
                                ],
                                [
                                    56.0,
                                    3.4604962482091164
                                ],
                                [
                                    57.0,
                                    2.925104193074234
                                ],
                                [
                                    58.0,
                                    2.4946004961539145
                                ],
                                [
                                    59.0,
                                    2.074227490424206
                                ],
                                [
                                    60.0,
                                    1.8725478971319462
                                ],
                                [
                                    61.0,
                                    1.5774337860793912
                                ],
                                [
                                    62.0,
                                    1.1507472715928375
                                ],
                                [
                                    63.0,
                                    0.8460431948199839
                                ],
                                [
                                    64.0,
                                    0.5662849533153497
                                ],
                                [
                                    65.0,
                                    0.30889045683478
                                ],
                                [
                                    66.0,
                                    0.239406545953749
                                ],
                                [
                                    67.0,
                                    0.1849987399583061
                                ],
                                [
                                    68.0,
                                    0.13252406191652444
                                ],
                                [
                                    69.0,
                                    0.08610514223776618
                                ],
                                [
                                    70.0,
                                    0.060917608646514895
                                ],
                                [
                                    71.0,
                                    0.03898314185842363
                                ],
                                [
                                    72.0,
                                    0.029396845182877208
                                ],
                                [
                                    73.0,
                                    0.021426304089952063
                                ],
                                [
                                    74.0,
                                    0.016230936721250984
                                ],
                                [
                                    75.0,
                                    0.00934413972192053
                                ],
                                [
                                    76.0,
                                    0.006313050126250912
                                ],
                                [
                                    77.0,
                                    0.004561998518403039
                                ],
                                [
                                    78.0,
                                    0.002895793570443027
                                ],
                                [
                                    79.0,
                                    0.0020730102848277605
                                ],
                                [
                                    80.0,
                                    0.001247475215648564
                                ],
                                [
                                    81.0,
                                    0.0008961641806534169
                                ],
                                [
                                    82.0,
                                    0.0005517326045680964
                                ],
                                [
                                    83.0,
                                    0.000455878810424512
                                ],
                                [
                                    84.0,
                                    0.000363694061032835
                                ],
                                [
                                    85.0,
                                    0.00040130176973988724
                                ],
                                [
                                    86.0,
                                    0.0004389094784469396
                                ],
                                [
                                    87.0,
                                    0.0005109144817031251
                                ],
                                [
                                    88.0,
                                    0.000583378115553299
                                ],
                                [
                                    89.0,
                                    0.0007847169463142254
                                ],
                                [
                                    90.0,
                                    0.0009860557770751516
                                ],
                                [
                                    91.0,
                                    0.0014387241733417446
                                ],
                                [
                                    92.0,
                                    0.0018918512002023258
                                ],
                                [
                                    93.0,
                                    0.002977888446766958
                                ],
                                [
                                    94.0,
                                    0.004063008432143613
                                ],
                                [
                                    95.0,
                                    0.007405049570537395
                                ],
                                [
                                    96.0,
                                    0.010747549339525164
                                ],
                                [
                                    97.0,
                                    0.009026308720286539
                                ],
                                [
                                    98.0,
                                    0.0073050681010479145
                                ],
                                [
                                    99.0,
                                    0.004145561939061533
                                ],
                                [
                                    100.0,
                                    0.0009860557770751516
                                ]
                            ],
                            "color": "#f0ad4e",
                            "showlegend": true,
                            "line": {
                                "dash": "solid"
                            }
                        },
                        {
                            "name": "DG4222_20_rep3.R2",
                            "data": [
                                [
                                    0.0,
                                    0.001664760810741268
                                ],
                                [
                                    1.0,
                                    0.0008970803156006557
                                ],
                                [
                                    2.0,
                                    0.00012939982046004345
                                ],
                                [
                                    3.0,
                                    0.0013036343614432036
                                ],
                                [
                                    4.0,
                                    0.002478786631649484
                                ],
                                [
                                    5.0,
                                    0.00429772595187506
                                ],
                                [
                                    6.0,
                                    0.006115747542877513
                                ],
                                [
                                    7.0,
                                    0.006099687281472898
                                ],
                                [
                                    8.0,
                                    0.006083627020068283
                                ],
                                [
                                    9.0,
                                    0.00653056115172815
                                ],
                                [
                                    10.0,
                                    0.006931608822231972
                                ],
                                [
                                    11.0,
                                    0.008586274611518912
                                ],
                                [
                                    12.0,
                                    0.010526813053808001
                                ],
                                [
                                    13.0,
                                    0.01619792078808345
                                ],
                                [
                                    14.0,
                                    0.022616977839202416
                                ],
                                [
                                    15.0,
                                    0.03488518209388228
                                ],
                                [
                                    16.0,
                                    0.04534132999750997
                                ],
                                [
                                    17.0,
                                    0.06453701329291776
                                ],
                                [
                                    18.0,
                                    0.08521299382521952
                                ],
                                [
                                    19.0,
                                    0.09674013173222928
                                ],
                                [
                                    20.0,
                                    0.10839024535513724
                                ],
                                [
                                    21.0,
                                    0.10850633810186204
                                ],
                                [
                                    22.0,
                                    0.10757025429427873
                                ],
                                [
                                    23.0,
                                    0.13489288872503344
                                ],
                                [
                                    24.0,
                                    0.1636508516607492
                                ],
                                [
                                    25.0,
                                    0.198525021003954
                                ],
                                [
                                    26.0,
                                    0.25688617548987985
                                ],
                                [
                                    27.0,
                                    0.2965320779287016
                                ],
                                [
                                    28.0,
                                    0.34325091949011605
                                ],
                                [
                                    29.0,
                                    0.3899715965099767
                                ],
                                [
                                    30.0,
                                    0.4639997654284106
                                ],
                                [
                                    31.0,
                                    0.5412688950982958
                                ],
                                [
                                    32.0,
                                    0.6098705311204159
                                ],
                                [
                                    33.0,
                                    0.6863430718246322
                                ],
                                [
                                    34.0,
                                    0.8389077544700813
                                ],
                                [
                                    35.0,
                                    1.004836868927228
                                ],
                                [
                                    36.0,
                                    1.1785744824792987
                                ],
                                [
                                    37.0,
                                    1.4248397776700008
                                ],
                                [
                                    38.0,
                                    1.8225482903954977
                                ],
                                [
                                    39.0,
                                    2.151475751035755
                                ],
                                [
                                    40.0,
                                    2.3864162676131455
                                ],
                                [
                                    41.0,
                                    2.6755863217139715
                                ],
                                [
                                    42.0,
                                    3.158303174647932
                                ],
                                [
                                    43.0,
                                    3.73221065070191
                                ],
                                [
                                    44.0,
                                    3.9941512198881286
                                ],
                                [
                                    45.0,
                                    4.0518474795519035
                                ],
                                [
                                    46.0,
                                    4.299487991983451
                                ],
                                [
                                    47.0,
                                    4.629172120368172
                                ],
                                [
                                    48.0,
                                    4.85796293342143
                                ],
                                [
                                    49.0,
                                    5.07666239593725
                                ],
                                [
                                    50.0,
                                    5.234493467729577
                                ],
                                [
                                    51.0,
                                    5.3495441329215145
                                ],
                                [
                                    52.0,
                                    5.200873375369768
                                ],
                                [
                                    53.0,
                                    4.887891459981235
                                ],
                                [
                                    54.0,
                                    4.45566669230955
                                ],
                                [
                                    55.0,
                                    4.046579713811189
                                ],
                                [
                                    56.0,
                                    3.484559584384296
                                ],
                                [
                                    57.0,
                                    2.9614006989104555
                                ],
                                [
                                    58.0,
                                    2.5260230724927393
                                ],
                                [
                                    59.0,
                                    2.106869522145965
                                ],
                                [
                                    60.0,
                                    1.905089315587601
                                ],
                                [
                                    61.0,
                                    1.6017091421959715
                                ],
                                [
                                    62.0,
                                    1.1779641925459234
                                ],
                                [
                                    63.0,
                                    0.8761932573470361
                                ],
                                [
                                    64.0,
                                    0.5864987209951966
                                ],
                                [
                                    65.0,
                                    0.3211717309756625
                                ],
                                [
                                    66.0,
                                    0.2503326711075737
                                ],
                                [
                                    67.0,
                                    0.19454069958177472
                                ],
                                [
                                    68.0,
                                    0.1406080474620187
                                ],
                                [
                                    69.0,
                                    0.09328304574873295
                                ],
                                [
                                    70.0,
                                    0.06775365421995642
                                ],
                                [
                                    71.0,
                                    0.04524726275214008
                                ],
                                [
                                    72.0,
                                    0.03492464445047647
                                ],
                                [
                                    73.0,
                                    0.026303037263867412
                                ],
                                [
                                    74.0,
                                    0.0206975471690451
                                ],
                                [
                                    75.0,
                                    0.013373150239317396
                                ],
                                [
                                    76.0,
                                    0.010158803635336531
                                ],
                                [
                                    77.0,
                                    0.008368313921027703
                                ],
                                [
                                    78.0,
                                    0.006656748919907271
                                ],
                                [
                                    79.0,
                                    0.005727089216885823
                                ],
                                [
                                    80.0,
                                    0.004804771347649343
                                ],
                                [
                                    81.0,
                                    0.004347283329923587
                                ],
                                [
                                    82.0,
                                    0.003894383958313435
                                ],
                                [
                                    83.0,
                                    0.003766819596299633
                                ],
                                [
                                    84.0,
                                    0.0036406318281205128
                                ],
                                [
                                    85.0,
                                    0.0036140176806500075
                                ],
                                [
                                    86.0,
                                    0.0035942865023529088
                                ],
                                [
                                    87.0,
                                    0.003614935409873128
                                ],
                                [
                                    88.0,
                                    0.0036328311297239855
                                ],
                                [
                                    89.0,
                                    0.0037461706887794133
                                ],
                                [
                                    90.0,
                                    0.003859969112446402
                                ],
                                [
                                    91.0,
                                    0.0034736051095125135
                                ],
                                [
                                    92.0,
                                    0.003087699971190185
                                ],
                                [
                                    93.0,
                                    0.003000056830382142
                                ],
                                [
                                    94.0,
                                    0.002911495960350977
                                ],
                                [
                                    95.0,
                                    0.0032340777822779648
                                ],
                                [
                                    96.0,
                                    0.0035571184688165136
                                ],
                                [
                                    97.0,
                                    0.0070568788611879716
                                ],
                                [
                                    98.0,
                                    0.01055663925355943
                                ],
                                [
                                    99.0,
                                    0.05694693375309656
                                ],
                                [
                                    100.0,
                                    0.10333722825263371
                                ]
                            ],
                            "color": "#f0ad4e",
                            "showlegend": true,
                            "line": {
                                "dash": "solid"
                            }
                        },
                        {
                            "name": "WRM101_20_rep1.R1",
                            "data": [
                                [
                                    0.0,
                                    0.0043841685892080815
                                ],
                                [
                                    1.0,
                                    0.002312659280591468
                                ],
                                [
                                    2.0,
                                    0.00024114997197485435
                                ],
                                [
                                    3.0,
                                    0.0010411882910158947
                                ],
                                [
                                    4.0,
                                    0.0018417440992671817
                                ],
                                [
                                    5.0,
                                    0.002282127417186926
                                ],
                                [
                                    6.0,
                                    0.002722510735106671
                                ],
                                [
                                    7.0,
                                    0.00303041681520332
                                ],
                                [
                                    8.0,
                                    0.003338322895299968
                                ],
                                [
                                    9.0,
                                    0.003819587860829184
                                ],
                                [
                                    10.0,
                                    0.004283775682420266
                                ],
                                [
                                    11.0,
                                    0.0057006611400750975
                                ],
                                [
                                    12.0,
                                    0.007222596907409961
                                ],
                                [
                                    13.0,
                                    0.009840574822046845
                                ],
                                [
                                    14.0,
                                    0.012813550334912806
                                ],
                                [
                                    15.0,
                                    0.018455217705019806
                                ],
                                [
                                    16.0,
                                    0.023416904252862945
                                ],
                                [
                                    17.0,
                                    0.03323367457123846
                                ],
                                [
                                    18.0,
                                    0.04405696140354334
                                ],
                                [
                                    19.0,
                                    0.04932965896674461
                                ],
                                [
                                    20.0,
                                    0.054457459551076864
                                ],
                                [
                                    21.0,
                                    0.061617440264047
                                ],
                                [
                                    22.0,
                                    0.06757736349845558
                                ],
                                [
                                    23.0,
                                    0.0893802189045598
                                ],
                                [
                                    24.0,
                                    0.11254096599835074
                                ],
                                [
                                    25.0,
                                    0.14901567549336284
                                ],
                                [
                                    26.0,
                                    0.20555033673436904
                                ],
                                [
                                    27.0,
                                    0.23647238700343648
                                ],
                                [
                                    28.0,
                                    0.27206477739497836
                                ],
                                [
                                    29.0,
                                    0.31189747437527976
                                ],
                                [
                                    30.0,
                                    0.39537935126145035
                                ],
                                [
                                    31.0,
                                    0.4842400109989227
                                ],
                                [
                                    32.0,
                                    0.544155429250469
                                ],
                                [
                                    33.0,
                                    0.6150742205794861
                                ],
                                [
                                    34.0,
                                    0.7685967096048854
                                ],
                                [
                                    35.0,
                                    0.9357488294497562
                                ],
                                [
                                    36.0,
                                    1.1449609198358293
                                ],
                                [
                                    37.0,
                                    1.4074086777475872
                                ],
                                [
                                    38.0,
                                    1.704820594149648
                                ],
                                [
                                    39.0,
                                    1.9467136806304162
                                ],
                                [
                                    40.0,
                                    2.237386335047437
                                ],
                                [
                                    41.0,
                                    2.5731079776840438
                                ],
                                [
                                    42.0,
                                    2.8865123806395614
                                ],
                                [
                                    43.0,
                                    3.2502990156154645
                                ],
                                [
                                    44.0,
                                    3.5875488038899292
                                ],
                                [
                                    45.0,
                                    3.8120195811293294
                                ],
                                [
                                    46.0,
                                    4.022597325541243
                                ],
                                [
                                    47.0,
                                    4.2833834255989
                                ],
                                [
                                    48.0,
                                    4.57516661186111
                                ],
                                [
                                    49.0,
                                    4.868558154588765
                                ],
                                [
                                    50.0,
                                    5.0819210259302245
                                ],
                                [
                                    51.0,
                                    5.186080219190214
                                ],
                                [
                                    52.0,
                                    5.193962097351477
                                ],
                                [
                                    53.0,
                                    5.221945326395556
                                ],
                                [
                                    54.0,
                                    4.9221410573745255
                                ],
                                [
                                    55.0,
                                    4.54913172969361
                                ],
                                [
                                    56.0,
                                    4.039309639586152
                                ],
                                [
                                    57.0,
                                    3.4267835358779206
                                ],
                                [
                                    58.0,
                                    2.994264501486291
                                ],
                                [
                                    59.0,
                                    2.675466308492375
                                ],
                                [
                                    60.0,
                                    2.267950282783014
                                ],
                                [
                                    61.0,
                                    1.7532265348761025
                                ],
                                [
                                    62.0,
                                    1.2560886228009969
                                ],
                                [
                                    63.0,
                                    0.8896043165720785
                                ],
                                [
                                    64.0,
                                    0.6617056908040055
                                ],
                                [
                                    65.0,
                                    0.45556231143469417
                                ],
                                [
                                    66.0,
                                    0.35907437822739907
                                ],
                                [
                                    67.0,
                                    0.2746573983383132
                                ],
                                [
                                    68.0,
                                    0.205334026244486
                                ],
                                [
                                    69.0,
                                    0.1432078940867667
                                ],
                                [
                                    70.0,
                                    0.10234901600254655
                                ],
                                [
                                    71.0,
                                    0.06648235632957405
                                ],
                                [
                                    72.0,
                                    0.04987716255118538
                                ],
                                [
                                    73.0,
                                    0.03651403867499082
                                ],
                                [
                                    74.0,
                                    0.027023286559070585
                                ],
                                [
                                    75.0,
                                    0.01518727334231336
                                ],
                                [
                                    76.0,
                                    0.010656655306605525
                                ],
                                [
                                    77.0,
                                    0.00771369416793386
                                ],
                                [
                                    78.0,
                                    0.0048462864539581775
                                ],
                                [
                                    79.0,
                                    0.0034180162336779245
                                ],
                                [
                                    80.0,
                                    0.0020151029846997483
                                ],
                                [
                                    81.0,
                                    0.001396185889244972
                                ],
                                [
                                    82.0,
                                    0.0007860661103643857
                                ],
                                [
                                    83.0,
                                    0.0006546238509617827
                                ],
                                [
                                    84.0,
                                    0.0005288739728718908
                                ],
                                [
                                    85.0,
                                    0.0005894202104707277
                                ],
                                [
                                    86.0,
                                    0.0006478964912285786
                                ],
                                [
                                    87.0,
                                    0.0009247532187104392
                                ],
                                [
                                    88.0,
                                    0.0012036799030332858
                                ],
                                [
                                    89.0,
                                    0.002284197374027912
                                ],
                                [
                                    90.0,
                                    0.0033647148450225385
                                ],
                                [
                                    91.0,
                                    0.007526880563034885
                                ],
                                [
                                    92.0,
                                    0.01168904628104723
                                ],
                                [
                                    93.0,
                                    0.016502730914759883
                                ],
                                [
                                    94.0,
                                    0.02131641554847253
                                ],
                                [
                                    95.0,
                                    0.04291434522731914
                                ],
                                [
                                    96.0,
                                    0.06451227490616575
                                ],
                                [
                                    97.0,
                                    0.04818963023657164
                                ],
                                [
                                    98.0,
                                    0.031866985566977535
                                ],
                                [
                                    99.0,
                                    0.01794963074660901
                                ],
                                [
                                    100.0,
                                    0.004032275926240483
                                ]
                            ],
                            "color": "#f0ad4e",
                            "showlegend": true,
                            "line": {
                                "dash": "solid"
                            }
                        },
                        {
                            "name": "WRM101_20_rep1.R2",
                            "data": [
                                [
                                    0.0,
                                    0.004871217094380283
                                ],
                                [
                                    1.0,
                                    0.002648685412429636
                                ],
                                [
                                    2.0,
                                    0.0004261537304789902
                                ],
                                [
                                    3.0,
                                    0.0012375048110138073
                                ],
                                [
                                    4.0,
                                    0.002049892761939084
                                ],
                                [
                                    5.0,
                                    0.0025507011605311824
                                ],
                                [
                                    6.0,
                                    0.0030504726887328206
                                ],
                                [
                                    7.0,
                                    0.0034356700387886477
                                ],
                                [
                                    8.0,
                                    0.003822422694430164
                                ],
                                [
                                    9.0,
                                    0.004500535929790893
                                ],
                                [
                                    10.0,
                                    0.0051724279428088625
                                ],
                                [
                                    11.0,
                                    0.0065955325537149796
                                ],
                                [
                                    12.0,
                                    0.008123879509252769
                                ],
                                [
                                    13.0,
                                    0.010669396317831653
                                ],
                                [
                                    14.0,
                                    0.013557598790457509
                                ],
                                [
                                    15.0,
                                    0.019157217334135824
                                ],
                                [
                                    16.0,
                                    0.024027915993320874
                                ],
                                [
                                    17.0,
                                    0.033261246820365666
                                ],
                                [
                                    18.0,
                                    0.04353404021384643
                                ],
                                [
                                    19.0,
                                    0.04906159626538779
                                ],
                                [
                                    20.0,
                                    0.054439842980702924
                                ],
                                [
                                    21.0,
                                    0.06228843340128861
                                ],
                                [
                                    22.0,
                                    0.06901357475381106
                                ],
                                [
                                    23.0,
                                    0.09078577921268659
                                ],
                                [
                                    24.0,
                                    0.11386962471549378
                                ],
                                [
                                    25.0,
                                    0.14815167043526714
                                ],
                                [
                                    26.0,
                                    0.20332665452280607
                                ],
                                [
                                    27.0,
                                    0.23408645152618743
                                ],
                                [
                                    28.0,
                                    0.2675156713498076
                                ],
                                [
                                    29.0,
                                    0.3062096005809875
                                ],
                                [
                                    30.0,
                                    0.3897860199688069
                                ],
                                [
                                    31.0,
                                    0.47897190816901397
                                ],
                                [
                                    32.0,
                                    0.5362704028162146
                                ],
                                [
                                    33.0,
                                    0.6023403025315103
                                ],
                                [
                                    34.0,
                                    0.7518264251592992
                                ],
                                [
                                    35.0,
                                    0.9144865045330755
                                ],
                                [
                                    36.0,
                                    1.118939200299921
                                ],
                                [
                                    37.0,
                                    1.3792252928522475
                                ],
                                [
                                    38.0,
                                    1.6780611896514797
                                ],
                                [
                                    39.0,
                                    1.9188774484469466
                                ],
                                [
                                    40.0,
                                    2.206529142779484
                                ],
                                [
                                    41.0,
                                    2.540753426005111
                                ],
                                [
                                    42.0,
                                    2.8443107121273017
                                ],
                                [
                                    43.0,
                                    3.2027148128584515
                                ],
                                [
                                    44.0,
                                    3.543288890355254
                                ],
                                [
                                    45.0,
                                    3.76271503143073
                                ],
                                [
                                    46.0,
                                    3.9677971075245844
                                ],
                                [
                                    47.0,
                                    4.228359526035969
                                ],
                                [
                                    48.0,
                                    4.525096278729715
                                ],
                                [
                                    49.0,
                                    4.823451067667774
                                ],
                                [
                                    50.0,
                                    5.031465931661044
                                ],
                                [
                                    51.0,
                                    5.141426036569309
                                ],
                                [
                                    52.0,
                                    5.1971407116950825
                                ],
                                [
                                    53.0,
                                    5.247990909384013
                                ],
                                [
                                    54.0,
                                    4.948161172315525
                                ],
                                [
                                    55.0,
                                    4.593707547772027
                                ],
                                [
                                    56.0,
                                    4.078211880099066
                                ],
                                [
                                    57.0,
                                    3.457564075518402
                                ],
                                [
                                    58.0,
                                    2.931879600953587
                                ],
                                [
                                    59.0,
                                    2.533433121048464
                                ],
                                [
                                    60.0,
                                    2.2369815077120943
                                ],
                                [
                                    61.0,
                                    1.8039144439047132
                                ],
                                [
                                    62.0,
                                    1.2900181488090359
                                ],
                                [
                                    63.0,
                                    0.916359092458246
                                ],
                                [
                                    64.0,
                                    0.681144007512043
                                ],
                                [
                                    65.0,
                                    0.4709444576060739
                                ],
                                [
                                    66.0,
                                    0.37244332581797573
                                ],
                                [
                                    67.0,
                                    0.28568215902585903
                                ],
                                [
                                    68.0,
                                    0.21482451028261518
                                ],
                                [
                                    69.0,
                                    0.15211925498436168
                                ],
                                [
                                    70.0,
                                    0.11117583544107915
                                ],
                                [
                                    71.0,
                                    0.07454320454613335
                                ],
                                [
                                    72.0,
                                    0.05818346352545814
                                ],
                                [
                                    73.0,
                                    0.045205475283267675
                                ],
                                [
                                    74.0,
                                    0.03520123132091601
                                ],
                                [
                                    75.0,
                                    0.023286553664142097
                                ],
                                [
                                    76.0,
                                    0.01910018946266053
                                ],
                                [
                                    77.0,
                                    0.016653693776370562
                                ],
                                [
                                    78.0,
                                    0.014287555545341231
                                ],
                                [
                                    79.0,
                                    0.013390144222398247
                                ],
                                [
                                    80.0,
                                    0.012508285955312162
                                ],
                                [
                                    81.0,
                                    0.0118503916925654
                                ],
                                [
                                    82.0,
                                    0.011216345448799212
                                ],
                                [
                                    83.0,
                                    0.013099302077874264
                                ],
                                [
                                    84.0,
                                    0.014971890003044719
                                ],
                                [
                                    85.0,
                                    0.013748382942302118
                                ],
                                [
                                    86.0,
                                    0.012542502678197337
                                ],
                                [
                                    87.0,
                                    0.013558635660847968
                                ],
                                [
                                    88.0,
                                    0.014565955245179694
                                ],
                                [
                                    89.0,
                                    0.0164203979385171
                                ],
                                [
                                    90.0,
                                    0.018274840631854507
                                ],
                                [
                                    91.0,
                                    0.014255412563236975
                                ],
                                [
                                    92.0,
                                    0.010234947624228984
                                ],
                                [
                                    93.0,
                                    0.00958742206538682
                                ],
                                [
                                    94.0,
                                    0.008940414941739886
                                ],
                                [
                                    95.0,
                                    0.009116682908118057
                                ],
                                [
                                    96.0,
                                    0.009293469309691459
                                ],
                                [
                                    97.0,
                                    0.0197269776136935
                                ],
                                [
                                    98.0,
                                    0.030160485917695542
                                ],
                                [
                                    99.0,
                                    0.18813546643217913
                                ],
                                [
                                    100.0,
                                    0.3461104469466627
                                ]
                            ],
                            "color": "#f0ad4e",
                            "showlegend": true,
                            "line": {
                                "dash": "solid"
                            }
                        },
                        {
                            "name": "WRM101_20_rep2.R1",
                            "data": [
                                [
                                    0.0,
                                    0.011877362244337537
                                ],
                                [
                                    1.0,
                                    0.00607441206355614
                                ],
                                [
                                    2.0,
                                    0.00027146188277474184
                                ],
                                [
                                    3.0,
                                    0.001890732013526077
                                ],
                                [
                                    4.0,
                                    0.003514074072519033
                                ],
                                [
                                    5.0,
                                    0.005157775772720095
                                ],
                                [
                                    6.0,
                                    0.006796953108208244
                                ],
                                [
                                    7.0,
                                    0.007718113763757201
                                ],
                                [
                                    8.0,
                                    0.008640179292248742
                                ],
                                [
                                    9.0,
                                    0.008823868499592984
                                ],
                                [
                                    10.0,
                                    0.008953265330382277
                                ],
                                [
                                    11.0,
                                    0.01136203710353682
                                ],
                                [
                                    12.0,
                                    0.014097920445434927
                                ],
                                [
                                    13.0,
                                    0.020618887306155517
                                ],
                                [
                                    14.0,
                                    0.028178648304960786
                                ],
                                [
                                    15.0,
                                    0.04393248623532164
                                ],
                                [
                                    16.0,
                                    0.05729203035960927
                                ],
                                [
                                    17.0,
                                    0.07818826122266631
                                ],
                                [
                                    18.0,
                                    0.10131002708800496
                                ],
                                [
                                    19.0,
                                    0.12007935409952188
                                ],
                                [
                                    20.0,
                                    0.13870390144022562
                                ],
                                [
                                    21.0,
                                    0.1387948411709552
                                ],
                                [
                                    22.0,
                                    0.13721900494144781
                                ],
                                [
                                    23.0,
                                    0.17393150996790388
                                ],
                                [
                                    24.0,
                                    0.21249221797958467
                                ],
                                [
                                    25.0,
                                    0.24803155523598258
                                ],
                                [
                                    26.0,
                                    0.3093366970959451
                                ],
                                [
                                    27.0,
                                    0.3585237805088432
                                ],
                                [
                                    28.0,
                                    0.4192959522056246
                                ],
                                [
                                    29.0,
                                    0.4756206733896132
                                ],
                                [
                                    30.0,
                                    0.5583821624640913
                                ],
                                [
                                    31.0,
                                    0.6496879142989045
                                ],
                                [
                                    32.0,
                                    0.7451710120731496
                                ],
                                [
                                    33.0,
                                    0.8484785461819053
                                ],
                                [
                                    34.0,
                                    1.009643203802913
                                ],
                                [
                                    35.0,
                                    1.1813681811003296
                                ],
                                [
                                    36.0,
                                    1.3888252335909141
                                ],
                                [
                                    37.0,
                                    1.6383195159385813
                                ],
                                [
                                    38.0,
                                    1.931365333012743
                                ],
                                [
                                    39.0,
                                    2.190892394111293
                                ],
                                [
                                    40.0,
                                    2.449116438172525
                                ],
                                [
                                    41.0,
                                    2.7412519530664485
                                ],
                                [
                                    42.0,
                                    3.1040186828030607
                                ],
                                [
                                    43.0,
                                    3.4997657691144477
                                ],
                                [
                                    44.0,
                                    3.80916806949873
                                ],
                                [
                                    45.0,
                                    4.037079774856391
                                ],
                                [
                                    46.0,
                                    4.2892809846117945
                                ],
                                [
                                    47.0,
                                    4.542915060671776
                                ],
                                [
                                    48.0,
                                    4.695417822049913
                                ],
                                [
                                    49.0,
                                    4.859635973415665
                                ],
                                [
                                    50.0,
                                    4.940509445095445
                                ],
                                [
                                    51.0,
                                    4.9150169121205405
                                ],
                                [
                                    52.0,
                                    4.674215291695792
                                ],
                                [
                                    53.0,
                                    4.39426705802904
                                ],
                                [
                                    54.0,
                                    4.063626032372934
                                ],
                                [
                                    55.0,
                                    3.7202493724864496
                                ],
                                [
                                    56.0,
                                    3.317573221617237
                                ],
                                [
                                    57.0,
                                    2.919641772022456
                                ],
                                [
                                    58.0,
                                    2.7435299706993996
                                ],
                                [
                                    59.0,
                                    2.581883468236467
                                ],
                                [
                                    60.0,
                                    2.0321903482035237
                                ],
                                [
                                    61.0,
                                    1.4545022690729639
                                ],
                                [
                                    62.0,
                                    1.135306981267583
                                ],
                                [
                                    63.0,
                                    0.8880667374198885
                                ],
                                [
                                    64.0,
                                    0.6833324476135347
                                ],
                                [
                                    65.0,
                                    0.49739191638814756
                                ],
                                [
                                    66.0,
                                    0.4048044120301663
                                ],
                                [
                                    67.0,
                                    0.3190654385381206
                                ],
                                [
                                    68.0,
                                    0.24586528941144015
                                ],
                                [
                                    69.0,
                                    0.1785422900468329
                                ],
                                [
                                    70.0,
                                    0.12851096017850536
                                ],
                                [
                                    71.0,
                                    0.08395456404927311
                                ],
                                [
                                    72.0,
                                    0.06442469132951562
                                ],
                                [
                                    73.0,
                                    0.04853376514835351
                                ],
                                [
                                    74.0,
                                    0.036479047807269814
                                ],
                                [
                                    75.0,
                                    0.020448771192950015
                                ],
                                [
                                    76.0,
                                    0.013643221791787234
                                ],
                                [
                                    77.0,
                                    0.009846827361182468
                                ],
                                [
                                    78.0,
                                    0.006190235800206696
                                ],
                                [
                                    79.0,
                                    0.004380489915041751
                                ],
                                [
                                    80.0,
                                    0.0025938182899126585
                                ],
                                [
                                    81.0,
                                    0.0018893747041122033
                                ],
                                [
                                    82.0,
                                    0.0011899079194959516
                                ],
                                [
                                    83.0,
                                    0.001010743076864622
                                ],
                                [
                                    84.0,
                                    0.0008379123448313698
                                ],
                                [
                                    85.0,
                                    0.0009170887273073361
                                ],
                                [
                                    86.0,
                                    0.00099897972861105
                                ],
                                [
                                    87.0,
                                    0.0011899079194959516
                                ],
                                [
                                    88.0,
                                    0.0013799312374382711
                                ],
                                [
                                    89.0,
                                    0.001797077663968791
                                ],
                                [
                                    90.0,
                                    0.002214224090499311
                                ],
                                [
                                    91.0,
                                    0.003695048661035528
                                ],
                                [
                                    92.0,
                                    0.0051758732315717445
                                ],
                                [
                                    93.0,
                                    0.008305376303493227
                                ],
                                [
                                    94.0,
                                    0.011434879375414708
                                ],
                                [
                                    95.0,
                                    0.02070846972747118
                                ],
                                [
                                    96.0,
                                    0.029982060079527657
                                ],
                                [
                                    97.0,
                                    0.0234384713952425
                                ],
                                [
                                    98.0,
                                    0.01689488271095735
                                ],
                                [
                                    99.0,
                                    0.009578532533706767
                                ],
                                [
                                    100.0,
                                    0.002262182356456182
                                ]
                            ],
                            "color": "#5cb85c",
                            "showlegend": true,
                            "line": {
                                "dash": "solid"
                            }
                        },
                        {
                            "name": "WRM101_20_rep2.R2",
                            "data": [
                                [
                                    0.0,
                                    0.010449682250714302
                                ],
                                [
                                    1.0,
                                    0.005488446540519568
                                ],
                                [
                                    2.0,
                                    0.0005272108303248342
                                ],
                                [
                                    3.0,
                                    0.0020733929378809433
                                ],
                                [
                                    4.0,
                                    0.0036236654742930205
                                ],
                                [
                                    5.0,
                                    0.005412546360636596
                                ],
                                [
                                    6.0,
                                    0.007196427833933988
                                ],
                                [
                                    7.0,
                                    0.00807496105377701
                                ],
                                [
                                    8.0,
                                    0.008955766734095568
                                ],
                                [
                                    9.0,
                                    0.009312088536659938
                                ],
                                [
                                    10.0,
                                    0.009602963477528812
                                ],
                                [
                                    11.0,
                                    0.012057220791109938
                                ],
                                [
                                    12.0,
                                    0.014821441713554458
                                ],
                                [
                                    13.0,
                                    0.02124068806485442
                                ],
                                [
                                    14.0,
                                    0.028695267408809535
                                ],
                                [
                                    15.0,
                                    0.04396665629652054
                                ],
                                [
                                    16.0,
                                    0.056897410894427305
                                ],
                                [
                                    17.0,
                                    0.07802811187226569
                                ],
                                [
                                    18.0,
                                    0.10139991337107972
                                ],
                                [
                                    19.0,
                                    0.12038541166001016
                                ],
                                [
                                    20.0,
                                    0.13915729866424
                                ],
                                [
                                    21.0,
                                    0.13968769093923059
                                ],
                                [
                                    22.0,
                                    0.13855055171727135
                                ],
                                [
                                    23.0,
                                    0.17556938735588176
                                ],
                                [
                                    24.0,
                                    0.21442573453501224
                                ],
                                [
                                    25.0,
                                    0.24865080726499617
                                ],
                                [
                                    26.0,
                                    0.3090946199775482
                                ],
                                [
                                    27.0,
                                    0.3578111731600384
                                ],
                                [
                                    28.0,
                                    0.4170805782988324
                                ],
                                [
                                    29.0,
                                    0.4728081265404527
                                ],
                                [
                                    30.0,
                                    0.5548703102488936
                                ],
                                [
                                    31.0,
                                    0.645009727471587
                                ],
                                [
                                    32.0,
                                    0.7390632306173472
                                ],
                                [
                                    33.0,
                                    0.8412739578860989
                                ],
                                [
                                    34.0,
                                    1.0029513398629213
                                ],
                                [
                                    35.0,
                                    1.172549155581184
                                ],
                                [
                                    36.0,
                                    1.3732574097016583
                                ],
                                [
                                    37.0,
                                    1.6205251975212418
                                ],
                                [
                                    38.0,
                                    1.9188969854989164
                                ],
                                [
                                    39.0,
                                    2.1799358838002605
                                ],
                                [
                                    40.0,
                                    2.433164335447181
                                ],
                                [
                                    41.0,
                                    2.719605251436185
                                ],
                                [
                                    42.0,
                                    3.0777909260825917
                                ],
                                [
                                    43.0,
                                    3.4766859121798834
                                ],
                                [
                                    44.0,
                                    3.780428887737539
                                ],
                                [
                                    45.0,
                                    3.997512037552646
                                ],
                                [
                                    46.0,
                                    4.2568447725289555
                                ],
                                [
                                    47.0,
                                    4.510745872476636
                                ],
                                [
                                    48.0,
                                    4.659037098776253
                                ],
                                [
                                    49.0,
                                    4.82539893077735
                                ],
                                [
                                    50.0,
                                    4.916860465504711
                                ],
                                [
                                    51.0,
                                    4.912856390146813
                                ],
                                [
                                    52.0,
                                    4.696050480509722
                                ],
                                [
                                    53.0,
                                    4.4230798012355175
                                ],
                                [
                                    54.0,
                                    4.08166033997763
                                ],
                                [
                                    55.0,
                                    3.7350414891517123
                                ],
                                [
                                    56.0,
                                    3.277508387435731
                                ],
                                [
                                    57.0,
                                    2.8256250769540334
                                ],
                                [
                                    58.0,
                                    2.4397017497432083
                                ],
                                [
                                    59.0,
                                    2.07234533360172
                                ],
                                [
                                    60.0,
                                    1.7908997402300435
                                ],
                                [
                                    61.0,
                                    1.4721253476108933
                                ],
                                [
                                    62.0,
                                    1.1492664345330112
                                ],
                                [
                                    63.0,
                                    0.8990858068758828
                                ],
                                [
                                    64.0,
                                    0.6906207361682069
                                ],
                                [
                                    65.0,
                                    0.5045903042592331
                                ],
                                [
                                    66.0,
                                    0.41175620340464664
                                ],
                                [
                                    67.0,
                                    0.3245991633100494
                                ],
                                [
                                    68.0,
                                    0.25125186552529705
                                ],
                                [
                                    69.0,
                                    0.18425791273805403
                                ],
                                [
                                    70.0,
                                    0.13425423794221905
                                ],
                                [
                                    71.0,
                                    0.08942268318870872
                                ],
                                [
                                    72.0,
                                    0.06965409501990787
                                ],
                                [
                                    73.0,
                                    0.05379686582160316
                                ],
                                [
                                    74.0,
                                    0.04197688990413939
                                ],
                                [
                                    75.0,
                                    0.026350997182244457
                                ],
                                [
                                    76.0,
                                    0.019772224105561714
                                ],
                                [
                                    77.0,
                                    0.01630217695941507
                                ],
                                [
                                    78.0,
                                    0.012955751663137696
                                ],
                                [
                                    79.0,
                                    0.01118550495269353
                                ],
                                [
                                    80.0,
                                    0.009421621131580874
                                ],
                                [
                                    81.0,
                                    0.008800330437568763
                                ],
                                [
                                    82.0,
                                    0.008201309856216926
                                ],
                                [
                                    83.0,
                                    0.008129500105189924
                                ],
                                [
                                    84.0,
                                    0.008059053830448241
                                ],
                                [
                                    85.0,
                                    0.008086323356154699
                                ],
                                [
                                    86.0,
                                    0.00811677432652691
                                ],
                                [
                                    87.0,
                                    0.008420375046058796
                                ],
                                [
                                    88.0,
                                    0.008727611702351545
                                ],
                                [
                                    89.0,
                                    0.009008487817128052
                                ],
                                [
                                    90.0,
                                    0.00928709147142902
                                ],
                                [
                                    91.0,
                                    0.008546723848498715
                                ],
                                [
                                    92.0,
                                    0.007805901733473301
                                ],
                                [
                                    93.0,
                                    0.007669554104941016
                                ],
                                [
                                    94.0,
                                    0.007533660968503839
                                ],
                                [
                                    95.0,
                                    0.008663528316941371
                                ],
                                [
                                    96.0,
                                    0.009793395665378903
                                ],
                                [
                                    97.0,
                                    0.036224837948457406
                                ],
                                [
                                    98.0,
                                    0.06265628023153591
                                ],
                                [
                                    99.0,
                                    0.4460189989785245
                                ],
                                [
                                    100.0,
                                    0.8293817177255131
                                ]
                            ],
                            "color": "#f0ad4e",
                            "showlegend": true,
                            "line": {
                                "dash": "solid"
                            }
                        },
                        {
                            "name": "WRM101_20_rep3.R1",
                            "data": [
                                [
                                    0.0,
                                    0.004114486275347468
                                ],
                                [
                                    1.0,
                                    0.002159074293755965
                                ],
                                [
                                    2.0,
                                    0.00020366231216446218
                                ],
                                [
                                    3.0,
                                    0.001045276197168073
                                ],
                                [
                                    4.0,
                                    0.0018872073131875164
                                ],
                                [
                                    5.0,
                                    0.0024610782208285007
                                ],
                                [
                                    6.0,
                                    0.0030349491284694854
                                ],
                                [
                                    7.0,
                                    0.0031875372470849157
                                ],
                                [
                                    8.0,
                                    0.003339173672652849
                                ],
                                [
                                    9.0,
                                    0.003635784672456232
                                ],
                                [
                                    10.0,
                                    0.003889886716138061
                                ],
                                [
                                    11.0,
                                    0.0048663237828704825
                                ],
                                [
                                    12.0,
                                    0.006008038208851634
                                ],
                                [
                                    13.0,
                                    0.008347934181632122
                                ],
                                [
                                    14.0,
                                    0.011026950110337547
                                ],
                                [
                                    15.0,
                                    0.016517901763382213
                                ],
                                [
                                    16.0,
                                    0.021173901382755753
                                ],
                                [
                                    17.0,
                                    0.028715751553157504
                                ],
                                [
                                    18.0,
                                    0.03714362795077941
                                ],
                                [
                                    19.0,
                                    0.040587487858656984
                                ],
                                [
                                    20.0,
                                    0.04389493842972658
                                ],
                                [
                                    21.0,
                                    0.046369023122204214
                                ],
                                [
                                    22.0,
                                    0.04807762937347804
                                ],
                                [
                                    23.0,
                                    0.06327204333880708
                                ],
                                [
                                    24.0,
                                    0.07936073153776793
                                ],
                                [
                                    25.0,
                                    0.11837760863703822
                                ],
                                [
                                    26.0,
                                    0.17546110931898498
                                ],
                                [
                                    27.0,
                                    0.19946344243890324
                                ],
                                [
                                    28.0,
                                    0.2222466567649773
                                ],
                                [
                                    29.0,
                                    0.24878461739444466
                                ],
                                [
                                    30.0,
                                    0.32889655197770395
                                ],
                                [
                                    31.0,
                                    0.4096220113455833
                                ],
                                [
                                    32.0,
                                    0.4087581912894714
                                ],
                                [
                                    33.0,
                                    0.4130246312214026
                                ],
                                [
                                    34.0,
                                    0.5281753659653927
                                ],
                                [
                                    35.0,
                                    0.6660062149553112
                                ],
                                [
                                    36.0,
                                    0.8564923368771707
                                ],
                                [
                                    37.0,
                                    1.1467679160633633
                                ],
                                [
                                    38.0,
                                    1.5469059889596184
                                ],
                                [
                                    39.0,
                                    1.8274349624153734
                                ],
                                [
                                    40.0,
                                    2.097921353602919
                                ],
                                [
                                    41.0,
                                    2.4494961164404567
                                ],
                                [
                                    42.0,
                                    2.841341453351834
                                ],
                                [
                                    43.0,
                                    3.33515213506514
                                ],
                                [
                                    44.0,
                                    3.573663543242865
                                ],
                                [
                                    45.0,
                                    3.5517822166948028
                                ],
                                [
                                    46.0,
                                    3.6426276626987546
                                ],
                                [
                                    47.0,
                                    3.900693825154427
                                ],
                                [
                                    48.0,
                                    4.35186072756445
                                ],
                                [
                                    49.0,
                                    4.812953471228855
                                ],
                                [
                                    50.0,
                                    5.212840297160571
                                ],
                                [
                                    51.0,
                                    5.508329568091971
                                ],
                                [
                                    52.0,
                                    5.583070781577185
                                ],
                                [
                                    53.0,
                                    5.589818602514959
                                ],
                                [
                                    54.0,
                                    5.286389673719303
                                ],
                                [
                                    55.0,
                                    4.963305428413682
                                ],
                                [
                                    56.0,
                                    4.488885809774153
                                ],
                                [
                                    57.0,
                                    3.9049764438681653
                                ],
                                [
                                    58.0,
                                    3.29110904975102
                                ],
                                [
                                    59.0,
                                    2.84177034968524
                                ],
                                [
                                    60.0,
                                    2.6224758447535996
                                ],
                                [
                                    61.0,
                                    2.137033082775923
                                ],
                                [
                                    62.0,
                                    1.4208472657362279
                                ],
                                [
                                    63.0,
                                    0.9276301232535444
                                ],
                                [
                                    64.0,
                                    0.6103467643034366
                                ],
                                [
                                    65.0,
                                    0.32170143530760714
                                ],
                                [
                                    66.0,
                                    0.2499174493519825
                                ],
                                [
                                    67.0,
                                    0.19913732895462743
                                ],
                                [
                                    68.0,
                                    0.1378051532776361
                                ],
                                [
                                    69.0,
                                    0.08367475612207403
                                ],
                                [
                                    70.0,
                                    0.06027833424239582
                                ],
                                [
                                    71.0,
                                    0.03965641482718861
                                ],
                                [
                                    72.0,
                                    0.030772994690831237
                                ],
                                [
                                    73.0,
                                    0.023532196754454525
                                ],
                                [
                                    74.0,
                                    0.017544778561632002
                                ],
                                [
                                    75.0,
                                    0.009938530495016255
                                ],
                                [
                                    76.0,
                                    0.006919125686322562
                                ],
                                [
                                    77.0,
                                    0.0050357251453250354
                                ],
                                [
                                    78.0,
                                    0.003204984952955703
                                ],
                                [
                                    79.0,
                                    0.0023795498497595495
                                ],
                                [
                                    80.0,
                                    0.0015601421358642131
                                ],
                                [
                                    81.0,
                                    0.0011369559607436641
                                ],
                                [
                                    82.0,
                                    0.00072455564016142
                                ],
                                [
                                    83.0,
                                    0.0006331931076016612
                                ],
                                [
                                    84.0,
                                    0.0005424650370735674
                                ],
                                [
                                    85.0,
                                    0.0005941736926542643
                                ],
                                [
                                    86.0,
                                    0.0006481029653457885
                                ],
                                [
                                    87.0,
                                    0.0009796093768907465
                                ],
                                [
                                    88.0,
                                    0.0013104813264040393
                                ],
                                [
                                    89.0,
                                    0.0023789153877278846
                                ],
                                [
                                    90.0,
                                    0.003447666680067562
                                ],
                                [
                                    91.0,
                                    0.007417495612195412
                                ],
                                [
                                    92.0,
                                    0.011387324544323263
                                ],
                                [
                                    93.0,
                                    0.015633144460225384
                                ],
                                [
                                    94.0,
                                    0.019878647145111672
                                ],
                                [
                                    95.0,
                                    0.04011259302795574
                                ],
                                [
                                    96.0,
                                    0.06034685614181563
                                ],
                                [
                                    97.0,
                                    0.04891162971410167
                                ],
                                [
                                    98.0,
                                    0.037476403286387704
                                ],
                                [
                                    99.0,
                                    0.021265898377347173
                                ],
                                [
                                    100.0,
                                    0.0050553934683066504
                                ]
                            ],
                            "color": "#f0ad4e",
                            "showlegend": true,
                            "line": {
                                "dash": "solid"
                            }
                        },
                        {
                            "name": "WRM101_20_rep3.R2",
                            "data": [
                                [
                                    0.0,
                                    0.004114724754817795
                                ],
                                [
                                    1.0,
                                    0.0022318282323976965
                                ],
                                [
                                    2.0,
                                    0.000348931709977598
                                ],
                                [
                                    3.0,
                                    0.0011891643522187357
                                ],
                                [
                                    4.0,
                                    0.002030032571345078
                                ],
                                [
                                    5.0,
                                    0.0026748253213856486
                                ],
                                [
                                    6.0,
                                    0.0033189824945410143
                                ],
                                [
                                    7.0,
                                    0.003522049309364043
                                ],
                                [
                                    8.0,
                                    0.0037254339126296734
                                ],
                                [
                                    9.0,
                                    0.004153494944815306
                                ],
                                [
                                    10.0,
                                    0.004547234825199863
                                ],
                                [
                                    11.0,
                                    0.00547962611579574
                                ],
                                [
                                    12.0,
                                    0.006545806340727289
                                ],
                                [
                                    13.0,
                                    0.008843734569186317
                                ],
                                [
                                    14.0,
                                    0.01149154787295075
                                ],
                                [
                                    15.0,
                                    0.016948611009321705
                                ],
                                [
                                    16.0,
                                    0.02159944486681
                                ],
                                [
                                    17.0,
                                    0.029308039119020017
                                ],
                                [
                                    18.0,
                                    0.03786481072453623
                                ],
                                [
                                    19.0,
                                    0.04100964515253105
                                ],
                                [
                                    20.0,
                                    0.04402799978037005
                                ],
                                [
                                    21.0,
                                    0.046814686633551796
                                ],
                                [
                                    22.0,
                                    0.04889429420194288
                                ],
                                [
                                    23.0,
                                    0.06416625338809354
                                ],
                                [
                                    24.0,
                                    0.08021711204706304
                                ],
                                [
                                    25.0,
                                    0.11698968389437432
                                ],
                                [
                                    26.0,
                                    0.17383313819957735
                                ],
                                [
                                    27.0,
                                    0.19872677806240538
                                ],
                                [
                                    28.0,
                                    0.21721094282638256
                                ],
                                [
                                    29.0,
                                    0.24075143950060893
                                ],
                                [
                                    30.0,
                                    0.3225587649144551
                                ],
                                [
                                    31.0,
                                    0.4049698883692462
                                ],
                                [
                                    32.0,
                                    0.4033977889436913
                                ],
                                [
                                    33.0,
                                    0.40623563973613214
                                ],
                                [
                                    34.0,
                                    0.5177266302081546
                                ],
                                [
                                    35.0,
                                    0.6469498979889566
                                ],
                                [
                                    36.0,
                                    0.828056578062821
                                ],
                                [
                                    37.0,
                                    1.1165655825061835
                                ],
                                [
                                    38.0,
                                    1.5287619800602117
                                ],
                                [
                                    39.0,
                                    1.8164558571482987
                                ],
                                [
                                    40.0,
                                    2.0791906299543816
                                ],
                                [
                                    41.0,
                                    2.4218155105000894
                                ],
                                [
                                    42.0,
                                    2.799326888486262
                                ],
                                [
                                    43.0,
                                    3.291460108680978
                                ],
                                [
                                    44.0,
                                    3.5350624283001744
                                ],
                                [
                                    45.0,
                                    3.501163935127761
                                ],
                                [
                                    46.0,
                                    3.5844248248780706
                                ],
                                [
                                    47.0,
                                    3.8422834518208604
                                ],
                                [
                                    48.0,
                                    4.28380759137735
                                ],
                                [
                                    49.0,
                                    4.7324403406064155
                                ],
                                [
                                    50.0,
                                    5.125914549852957
                                ],
                                [
                                    51.0,
                                    5.437096170733798
                                ],
                                [
                                    52.0,
                                    5.577344155165368
                                ],
                                [
                                    53.0,
                                    5.611964981467818
                                ],
                                [
                                    54.0,
                                    5.295776603673772
                                ],
                                [
                                    55.0,
                                    4.988950591187242
                                ],
                                [
                                    56.0,
                                    4.436567224582625
                                ],
                                [
                                    57.0,
                                    3.7685238009274804
                                ],
                                [
                                    58.0,
                                    3.2497271770330833
                                ],
                                [
                                    59.0,
                                    2.9235345012774685
                                ],
                                [
                                    60.0,
                                    2.730808522376727
                                ],
                                [
                                    61.0,
                                    2.214985127151319
                                ],
                                [
                                    62.0,
                                    1.4647330112793224
                                ],
                                [
                                    63.0,
                                    0.9572350376732162
                                ],
                                [
                                    64.0,
                                    0.6268602660129513
                                ],
                                [
                                    65.0,
                                    0.3302238221500286
                                ],
                                [
                                    66.0,
                                    0.25818404230801434
                                ],
                                [
                                    67.0,
                                    0.2075025059048747
                                ],
                                [
                                    68.0,
                                    0.14510474519986435
                                ],
                                [
                                    69.0,
                                    0.08983370810865876
                                ],
                                [
                                    70.0,
                                    0.06603739173813733
                                ],
                                [
                                    71.0,
                                    0.04525053191906206
                                ],
                                [
                                    72.0,
                                    0.036293664664309236
                                ],
                                [
                                    73.0,
                                    0.02900200884879376
                                ],
                                [
                                    74.0,
                                    0.02396347309133036
                                ],
                                [
                                    75.0,
                                    0.01776691624902327
                                ],
                                [
                                    76.0,
                                    0.015292615434919828
                                ],
                                [
                                    77.0,
                                    0.01412792079278149
                                ],
                                [
                                    78.0,
                                    0.013009941051705725
                                ],
                                [
                                    79.0,
                                    0.012586964634601731
                                ],
                                [
                                    80.0,
                                    0.012166212736595957
                                ],
                                [
                                    81.0,
                                    0.011686987765151317
                                ],
                                [
                                    82.0,
                                    0.011215389716329134
                                ],
                                [
                                    83.0,
                                    0.012997229514001622
                                ],
                                [
                                    84.0,
                                    0.014787331811181775
                                ],
                                [
                                    85.0,
                                    0.013771997737066635
                                ],
                                [
                                    86.0,
                                    0.012756028086066289
                                ],
                                [
                                    87.0,
                                    0.013970297725250625
                                ],
                                [
                                    88.0,
                                    0.01518202505689414
                                ],
                                [
                                    89.0,
                                    0.016374685081981505
                                ],
                                [
                                    90.0,
                                    0.017569251837724485
                                ],
                                [
                                    91.0,
                                    0.013859707347224937
                                ],
                                [
                                    92.0,
                                    0.010149209491397585
                                ],
                                [
                                    93.0,
                                    0.009646468175200353
                                ],
                                [
                                    94.0,
                                    0.009144044647445724
                                ],
                                [
                                    95.0,
                                    0.009251774929487987
                                ],
                                [
                                    96.0,
                                    0.009359505211530252
                                ],
                                [
                                    97.0,
                                    0.020057535343302436
                                ],
                                [
                                    98.0,
                                    0.030755565475074624
                                ],
                                [
                                    99.0,
                                    0.18220591029682667
                                ],
                                [
                                    100.0,
                                    0.3336562551185787
                                ]
                            ],
                            "color": "#f0ad4e",
                            "showlegend": true,
                            "line": {
                                "dash": "solid"
                            }
                        }
                    ]
                },
                {
                    "plot_id": "fastqc_per_sequence_gc_content_plot",
                    "label": "Counts",
                    "uid": "fastqc_per_sequence_gc_content_plot_Counts",
                    "dconfig": {
                        "name": "Counts",
                        "ylab": "Count",
                        "tt_suffix": "",
                        "title": "FastQC: Per Sequence GC Content (Counts)"
                    },
                    "layout": {
                        "title": {
                            "text": "FastQC: Per Sequence GC Content (Counts)"
                        },
                        "xaxis": {
                            "hoverformat": null,
                            "ticksuffix": "%",
                            "title": {
                                "text": "% GC"
                            },
                            "rangemode": "tozero",
                            "autorangeoptions": {
                                "clipmin": null,
                                "clipmax": null,
                                "minallowed": 0,
                                "maxallowed": 100
                            }
                        },
                        "yaxis": {
                            "hoverformat": null,
                            "ticksuffix": "",
                            "title": {
                                "text": "Count"
                            },
                            "rangemode": "tozero",
                            "autorangeoptions": {
                                "clipmin": null,
                                "clipmax": null,
                                "minallowed": 0,
                                "maxallowed": null
                            }
                        }
                    },
                    "trace_params": {
                        "hovertemplate": "<b>%{text}</b><br><b>%{x} GC</b>: %{y}<extra></extra>",
                        "mode": "lines",
                        "line": {
                            "width": 2
                        }
                    },
                    "pct_range": {
                        "xaxis": {
                            "min": 0,
                            "max": 100
                        },
                        "yaxis": {
                            "min": 0,
                            "max": 100
                        }
                    },
                    "lines": [
                        {
                            "name": "DG4222_20_rep1.R1",
                            "data": [
                                [
                                    0.0,
                                    5114.0
                                ],
                                [
                                    1.0,
                                    2629.5
                                ],
                                [
                                    2.0,
                                    145.0
                                ],
                                [
                                    3.0,
                                    1488.5
                                ],
                                [
                                    4.0,
                                    2831.5
                                ],
                                [
                                    5.0,
                                    4762.5
                                ],
                                [
                                    6.0,
                                    6694.5
                                ],
                                [
                                    7.0,
                                    7671.5
                                ],
                                [
                                    8.0,
                                    8647.5
                                ],
                                [
                                    9.0,
                                    8308.5
                                ],
                                [
                                    10.0,
                                    7837.5
                                ],
                                [
                                    11.0,
                                    9429.5
                                ],
                                [
                                    12.0,
                                    11410.0
                                ],
                                [
                                    13.0,
                                    17041.5
                                ],
                                [
                                    14.0,
                                    23664.0
                                ],
                                [
                                    15.0,
                                    36680.0
                                ],
                                [
                                    16.0,
                                    47329.0
                                ],
                                [
                                    17.0,
                                    64035.0
                                ],
                                [
                                    18.0,
                                    82531.0
                                ],
                                [
                                    19.0,
                                    91497.0
                                ],
                                [
                                    20.0,
                                    100737.5
                                ],
                                [
                                    21.0,
                                    98777.5
                                ],
                                [
                                    22.0,
                                    95065.0
                                ],
                                [
                                    23.0,
                                    114950.5
                                ],
                                [
                                    24.0,
                                    136686.0
                                ],
                                [
                                    25.0,
                                    161260.5
                                ],
                                [
                                    26.0,
                                    204094.5
                                ],
                                [
                                    27.0,
                                    234750.5
                                ],
                                [
                                    28.0,
                                    268164.0
                                ],
                                [
                                    29.0,
                                    300877.0
                                ],
                                [
                                    30.0,
                                    350650.0
                                ],
                                [
                                    31.0,
                                    401867.0
                                ],
                                [
                                    32.0,
                                    444503.0
                                ],
                                [
                                    33.0,
                                    493877.5
                                ],
                                [
                                    34.0,
                                    596096.0
                                ],
                                [
                                    35.0,
                                    708545.5
                                ],
                                [
                                    36.0,
                                    849308.5
                                ],
                                [
                                    37.0,
                                    1041131.0
                                ],
                                [
                                    38.0,
                                    1321098.0
                                ],
                                [
                                    39.0,
                                    1554325.5
                                ],
                                [
                                    40.0,
                                    1759278.5
                                ],
                                [
                                    41.0,
                                    2013065.0
                                ],
                                [
                                    42.0,
                                    2344698.0
                                ],
                                [
                                    43.0,
                                    2719299.0
                                ],
                                [
                                    44.0,
                                    2928092.0
                                ],
                                [
                                    45.0,
                                    3005901.5
                                ],
                                [
                                    46.0,
                                    3196450.0
                                ],
                                [
                                    47.0,
                                    3538209.5
                                ],
                                [
                                    48.0,
                                    3797270.0
                                ],
                                [
                                    49.0,
                                    3976124.5
                                ],
                                [
                                    50.0,
                                    4053801.0
                                ],
                                [
                                    51.0,
                                    4060382.0
                                ],
                                [
                                    52.0,
                                    3969903.0
                                ],
                                [
                                    53.0,
                                    3792272.5
                                ],
                                [
                                    54.0,
                                    3490388.0
                                ],
                                [
                                    55.0,
                                    3186642.5
                                ],
                                [
                                    56.0,
                                    2747669.5
                                ],
                                [
                                    57.0,
                                    2323775.0
                                ],
                                [
                                    58.0,
                                    2161780.5
                                ],
                                [
                                    59.0,
                                    2028177.0
                                ],
                                [
                                    60.0,
                                    1665382.0
                                ],
                                [
                                    61.0,
                                    1221812.5
                                ],
                                [
                                    62.0,
                                    909608.0
                                ],
                                [
                                    63.0,
                                    687595.0
                                ],
                                [
                                    64.0,
                                    466498.5
                                ],
                                [
                                    65.0,
                                    267686.0
                                ],
                                [
                                    66.0,
                                    213183.0
                                ],
                                [
                                    67.0,
                                    168710.5
                                ],
                                [
                                    68.0,
                                    126226.5
                                ],
                                [
                                    69.0,
                                    87706.0
                                ],
                                [
                                    70.0,
                                    64675.5
                                ],
                                [
                                    71.0,
                                    44252.0
                                ],
                                [
                                    72.0,
                                    35090.0
                                ],
                                [
                                    73.0,
                                    27581.5
                                ],
                                [
                                    74.0,
                                    22576.5
                                ],
                                [
                                    75.0,
                                    18046.0
                                ],
                                [
                                    76.0,
                                    16949.5
                                ],
                                [
                                    77.0,
                                    17708.0
                                ],
                                [
                                    78.0,
                                    18560.0
                                ],
                                [
                                    79.0,
                                    14855.5
                                ],
                                [
                                    80.0,
                                    11122.0
                                ],
                                [
                                    81.0,
                                    7535.0
                                ],
                                [
                                    82.0,
                                    3977.5
                                ],
                                [
                                    83.0,
                                    2647.0
                                ],
                                [
                                    84.0,
                                    1318.5
                                ],
                                [
                                    85.0,
                                    947.5
                                ],
                                [
                                    86.0,
                                    578.0
                                ],
                                [
                                    87.0,
                                    667.5
                                ],
                                [
                                    88.0,
                                    758.0
                                ],
                                [
                                    89.0,
                                    760.0
                                ],
                                [
                                    90.0,
                                    762.0
                                ],
                                [
                                    91.0,
                                    1105.5
                                ],
                                [
                                    92.0,
                                    1449.0
                                ],
                                [
                                    93.0,
                                    2393.0
                                ],
                                [
                                    94.0,
                                    3337.0
                                ],
                                [
                                    95.0,
                                    6212.5
                                ],
                                [
                                    96.0,
                                    9088.0
                                ],
                                [
                                    97.0,
                                    6254.0
                                ],
                                [
                                    98.0,
                                    3420.0
                                ],
                                [
                                    99.0,
                                    1899.5
                                ],
                                [
                                    100.0,
                                    379.0
                                ]
                            ],
                            "color": "#f0ad4e",
                            "showlegend": true,
                            "line": {
                                "dash": "solid"
                            }
                        },
                        {
                            "name": "DG4222_20_rep1.R2",
                            "data": [
                                [
                                    0.0,
                                    3371.0
                                ],
                                [
                                    1.0,
                                    1768.5
                                ],
                                [
                                    2.0,
                                    166.0
                                ],
                                [
                                    3.0,
                                    1477.0
                                ],
                                [
                                    4.0,
                                    2787.5
                                ],
                                [
                                    5.0,
                                    4856.5
                                ],
                                [
                                    6.0,
                                    6926.0
                                ],
                                [
                                    7.0,
                                    7746.5
                                ],
                                [
                                    8.0,
                                    8567.5
                                ],
                                [
                                    9.0,
                                    8243.5
                                ],
                                [
                                    10.0,
                                    7799.5
                                ],
                                [
                                    11.0,
                                    9367.0
                                ],
                                [
                                    12.0,
                                    11329.5
                                ],
                                [
                                    13.0,
                                    16855.5
                                ],
                                [
                                    14.0,
                                    23373.5
                                ],
                                [
                                    15.0,
                                    36594.5
                                ],
                                [
                                    16.0,
                                    47360.0
                                ],
                                [
                                    17.0,
                                    63654.0
                                ],
                                [
                                    18.0,
                                    81796.5
                                ],
                                [
                                    19.0,
                                    91284.0
                                ],
                                [
                                    20.0,
                                    101045.0
                                ],
                                [
                                    21.0,
                                    98543.5
                                ],
                                [
                                    22.0,
                                    94297.0
                                ],
                                [
                                    23.0,
                                    114806.0
                                ],
                                [
                                    24.0,
                                    137064.5
                                ],
                                [
                                    25.0,
                                    161502.0
                                ],
                                [
                                    26.0,
                                    204093.0
                                ],
                                [
                                    27.0,
                                    234481.5
                                ],
                                [
                                    28.0,
                                    266467.5
                                ],
                                [
                                    29.0,
                                    297017.0
                                ],
                                [
                                    30.0,
                                    346574.5
                                ],
                                [
                                    31.0,
                                    399131.0
                                ],
                                [
                                    32.0,
                                    443572.5
                                ],
                                [
                                    33.0,
                                    494127.5
                                ],
                                [
                                    34.0,
                                    597773.5
                                ],
                                [
                                    35.0,
                                    709533.5
                                ],
                                [
                                    36.0,
                                    841397.0
                                ],
                                [
                                    37.0,
                                    1028432.5
                                ],
                                [
                                    38.0,
                                    1312778.5
                                ],
                                [
                                    39.0,
                                    1545807.5
                                ],
                                [
                                    40.0,
                                    1751175.0
                                ],
                                [
                                    41.0,
                                    2005785.0
                                ],
                                [
                                    42.0,
                                    2339138.0
                                ],
                                [
                                    43.0,
                                    2724034.5
                                ],
                                [
                                    44.0,
                                    2925476.5
                                ],
                                [
                                    45.0,
                                    2985007.5
                                ],
                                [
                                    46.0,
                                    3191437.5
                                ],
                                [
                                    47.0,
                                    3459496.0
                                ],
                                [
                                    48.0,
                                    3625615.5
                                ],
                                [
                                    49.0,
                                    3802283.5
                                ],
                                [
                                    50.0,
                                    3975882.0
                                ],
                                [
                                    51.0,
                                    4089249.5
                                ],
                                [
                                    52.0,
                                    4019645.5
                                ],
                                [
                                    53.0,
                                    3851477.5
                                ],
                                [
                                    54.0,
                                    3531596.5
                                ],
                                [
                                    55.0,
                                    3215583.5
                                ],
                                [
                                    56.0,
                                    2770569.5
                                ],
                                [
                                    57.0,
                                    2339087.5
                                ],
                                [
                                    58.0,
                                    1997429.0
                                ],
                                [
                                    59.0,
                                    1688941.0
                                ],
                                [
                                    60.0,
                                    1504258.0
                                ],
                                [
                                    61.0,
                                    1227698.5
                                ],
                                [
                                    62.0,
                                    910461.5
                                ],
                                [
                                    63.0,
                                    687073.5
                                ],
                                [
                                    64.0,
                                    457523.5
                                ],
                                [
                                    65.0,
                                    252380.0
                                ],
                                [
                                    66.0,
                                    198749.0
                                ],
                                [
                                    67.0,
                                    154908.0
                                ],
                                [
                                    68.0,
                                    112122.5
                                ],
                                [
                                    69.0,
                                    74490.5
                                ],
                                [
                                    70.0,
                                    53835.0
                                ],
                                [
                                    71.0,
                                    35487.0
                                ],
                                [
                                    72.0,
                                    27350.0
                                ],
                                [
                                    73.0,
                                    20829.0
                                ],
                                [
                                    74.0,
                                    16419.5
                                ],
                                [
                                    75.0,
                                    10475.5
                                ],
                                [
                                    76.0,
                                    7872.0
                                ],
                                [
                                    77.0,
                                    6369.5
                                ],
                                [
                                    78.0,
                                    4943.5
                                ],
                                [
                                    79.0,
                                    4284.5
                                ],
                                [
                                    80.0,
                                    3617.0
                                ],
                                [
                                    81.0,
                                    3246.5
                                ],
                                [
                                    82.0,
                                    2888.5
                                ],
                                [
                                    83.0,
                                    2817.5
                                ],
                                [
                                    84.0,
                                    2749.5
                                ],
                                [
                                    85.0,
                                    2716.0
                                ],
                                [
                                    86.0,
                                    2689.0
                                ],
                                [
                                    87.0,
                                    2810.0
                                ],
                                [
                                    88.0,
                                    2924.0
                                ],
                                [
                                    89.0,
                                    3004.0
                                ],
                                [
                                    90.0,
                                    3085.5
                                ],
                                [
                                    91.0,
                                    2804.5
                                ],
                                [
                                    92.0,
                                    2523.0
                                ],
                                [
                                    93.0,
                                    2619.0
                                ],
                                [
                                    94.0,
                                    2715.0
                                ],
                                [
                                    95.0,
                                    3341.5
                                ],
                                [
                                    96.0,
                                    3968.0
                                ],
                                [
                                    97.0,
                                    18216.0
                                ],
                                [
                                    98.0,
                                    32464.0
                                ],
                                [
                                    99.0,
                                    241522.5
                                ],
                                [
                                    100.0,
                                    450581.0
                                ]
                            ],
                            "color": "#f0ad4e",
                            "showlegend": true,
                            "line": {
                                "dash": "solid"
                            }
                        },
                        {
                            "name": "DG4222_20_rep2.R1",
                            "data": [
                                [
                                    0.0,
                                    4028.0
                                ],
                                [
                                    1.0,
                                    2162.5
                                ],
                                [
                                    2.0,
                                    297.0
                                ],
                                [
                                    3.0,
                                    2083.5
                                ],
                                [
                                    4.0,
                                    3870.5
                                ],
                                [
                                    5.0,
                                    6374.5
                                ],
                                [
                                    6.0,
                                    8878.5
                                ],
                                [
                                    7.0,
                                    10097.0
                                ],
                                [
                                    8.0,
                                    11313.5
                                ],
                                [
                                    9.0,
                                    11345.5
                                ],
                                [
                                    10.0,
                                    11305.0
                                ],
                                [
                                    11.0,
                                    14647.5
                                ],
                                [
                                    12.0,
                                    18374.5
                                ],
                                [
                                    13.0,
                                    27476.5
                                ],
                                [
                                    14.0,
                                    38278.0
                                ],
                                [
                                    15.0,
                                    59128.5
                                ],
                                [
                                    16.0,
                                    76319.5
                                ],
                                [
                                    17.0,
                                    104053.0
                                ],
                                [
                                    18.0,
                                    134594.5
                                ],
                                [
                                    19.0,
                                    154321.0
                                ],
                                [
                                    20.0,
                                    174483.0
                                ],
                                [
                                    21.0,
                                    178233.5
                                ],
                                [
                                    22.0,
                                    179431.0
                                ],
                                [
                                    23.0,
                                    220747.0
                                ],
                                [
                                    24.0,
                                    265015.0
                                ],
                                [
                                    25.0,
                                    300569.5
                                ],
                                [
                                    26.0,
                                    368470.5
                                ],
                                [
                                    27.0,
                                    426441.5
                                ],
                                [
                                    28.0,
                                    499525.0
                                ],
                                [
                                    29.0,
                                    572318.5
                                ],
                                [
                                    30.0,
                                    673834.5
                                ],
                                [
                                    31.0,
                                    786061.5
                                ],
                                [
                                    32.0,
                                    911230.5
                                ],
                                [
                                    33.0,
                                    1047701.0
                                ],
                                [
                                    34.0,
                                    1242229.5
                                ],
                                [
                                    35.0,
                                    1443099.5
                                ],
                                [
                                    36.0,
                                    1668279.0
                                ],
                                [
                                    37.0,
                                    1915055.5
                                ],
                                [
                                    38.0,
                                    2180923.5
                                ],
                                [
                                    39.0,
                                    2445102.5
                                ],
                                [
                                    40.0,
                                    2740830.5
                                ],
                                [
                                    41.0,
                                    3045592.5
                                ],
                                [
                                    42.0,
                                    3339205.0
                                ],
                                [
                                    43.0,
                                    3631516.5
                                ],
                                [
                                    44.0,
                                    3919940.0
                                ],
                                [
                                    45.0,
                                    4188494.0
                                ],
                                [
                                    46.0,
                                    4421562.5
                                ],
                                [
                                    47.0,
                                    4635638.0
                                ],
                                [
                                    48.0,
                                    4734463.5
                                ],
                                [
                                    49.0,
                                    4797654.0
                                ],
                                [
                                    50.0,
                                    4764614.0
                                ],
                                [
                                    51.0,
                                    4667293.5
                                ],
                                [
                                    52.0,
                                    4506497.0
                                ],
                                [
                                    53.0,
                                    4338760.0
                                ],
                                [
                                    54.0,
                                    3958098.5
                                ],
                                [
                                    55.0,
                                    3538474.0
                                ],
                                [
                                    56.0,
                                    3133105.5
                                ],
                                [
                                    57.0,
                                    2715409.0
                                ],
                                [
                                    58.0,
                                    2367384.5
                                ],
                                [
                                    59.0,
                                    2035202.0
                                ],
                                [
                                    60.0,
                                    1626676.0
                                ],
                                [
                                    61.0,
                                    1234222.5
                                ],
                                [
                                    62.0,
                                    971783.0
                                ],
                                [
                                    63.0,
                                    752358.5
                                ],
                                [
                                    64.0,
                                    591646.0
                                ],
                                [
                                    65.0,
                                    450049.0
                                ],
                                [
                                    66.0,
                                    353396.0
                                ],
                                [
                                    67.0,
                                    264519.0
                                ],
                                [
                                    68.0,
                                    204790.5
                                ],
                                [
                                    69.0,
                                    150885.5
                                ],
                                [
                                    70.0,
                                    109235.0
                                ],
                                [
                                    71.0,
                                    72459.0
                                ],
                                [
                                    72.0,
                                    55492.0
                                ],
                                [
                                    73.0,
                                    41344.0
                                ],
                                [
                                    74.0,
                                    31711.5
                                ],
                                [
                                    75.0,
                                    18779.0
                                ],
                                [
                                    76.0,
                                    12963.0
                                ],
                                [
                                    77.0,
                                    9504.5
                                ],
                                [
                                    78.0,
                                    6218.5
                                ],
                                [
                                    79.0,
                                    4652.0
                                ],
                                [
                                    80.0,
                                    3043.0
                                ],
                                [
                                    81.0,
                                    2151.5
                                ],
                                [
                                    82.0,
                                    1313.5
                                ],
                                [
                                    83.0,
                                    1163.5
                                ],
                                [
                                    84.0,
                                    1003.0
                                ],
                                [
                                    85.0,
                                    1060.0
                                ],
                                [
                                    86.0,
                                    1124.0
                                ],
                                [
                                    87.0,
                                    1278.5
                                ],
                                [
                                    88.0,
                                    1434.0
                                ],
                                [
                                    89.0,
                                    1894.0
                                ],
                                [
                                    90.0,
                                    2354.0
                                ],
                                [
                                    91.0,
                                    3842.0
                                ],
                                [
                                    92.0,
                                    5330.0
                                ],
                                [
                                    93.0,
                                    8534.5
                                ],
                                [
                                    94.0,
                                    11739.0
                                ],
                                [
                                    95.0,
                                    21330.5
                                ],
                                [
                                    96.0,
                                    30922.0
                                ],
                                [
                                    97.0,
                                    23801.5
                                ],
                                [
                                    98.0,
                                    16681.0
                                ],
                                [
                                    99.0,
                                    9374.5
                                ],
                                [
                                    100.0,
                                    2068.0
                                ]
                            ],
                            "color": "#f0ad4e",
                            "showlegend": true,
                            "line": {
                                "dash": "solid"
                            }
                        },
                        {
                            "name": "DG4222_20_rep2.R2",
                            "data": [
                                [
                                    0.0,
                                    4208.0
                                ],
                                [
                                    1.0,
                                    2356.0
                                ],
                                [
                                    2.0,
                                    504.0
                                ],
                                [
                                    3.0,
                                    2308.5
                                ],
                                [
                                    4.0,
                                    4113.5
                                ],
                                [
                                    5.0,
                                    6685.0
                                ],
                                [
                                    6.0,
                                    9256.0
                                ],
                                [
                                    7.0,
                                    10413.5
                                ],
                                [
                                    8.0,
                                    11570.5
                                ],
                                [
                                    9.0,
                                    11875.0
                                ],
                                [
                                    10.0,
                                    12065.5
                                ],
                                [
                                    11.0,
                                    15272.0
                                ],
                                [
                                    12.0,
                                    18892.0
                                ],
                                [
                                    13.0,
                                    27998.0
                                ],
                                [
                                    14.0,
                                    38842.5
                                ],
                                [
                                    15.0,
                                    59506.5
                                ],
                                [
                                    16.0,
                                    76350.0
                                ],
                                [
                                    17.0,
                                    103572.5
                                ],
                                [
                                    18.0,
                                    133836.0
                                ],
                                [
                                    19.0,
                                    153103.0
                                ],
                                [
                                    20.0,
                                    172641.0
                                ],
                                [
                                    21.0,
                                    176490.0
                                ],
                                [
                                    22.0,
                                    177917.5
                                ],
                                [
                                    23.0,
                                    219871.5
                                ],
                                [
                                    24.0,
                                    264641.0
                                ],
                                [
                                    25.0,
                                    299490.5
                                ],
                                [
                                    26.0,
                                    365255.5
                                ],
                                [
                                    27.0,
                                    421635.0
                                ],
                                [
                                    28.0,
                                    493892.5
                                ],
                                [
                                    29.0,
                                    565763.0
                                ],
                                [
                                    30.0,
                                    666156.0
                                ],
                                [
                                    31.0,
                                    777875.0
                                ],
                                [
                                    32.0,
                                    902795.0
                                ],
                                [
                                    33.0,
                                    1036808.0
                                ],
                                [
                                    34.0,
                                    1232480.5
                                ],
                                [
                                    35.0,
                                    1435507.0
                                ],
                                [
                                    36.0,
                                    1656315.5
                                ],
                                [
                                    37.0,
                                    1899232.0
                                ],
                                [
                                    38.0,
                                    2161907.0
                                ],
                                [
                                    39.0,
                                    2421029.0
                                ],
                                [
                                    40.0,
                                    2717683.0
                                ],
                                [
                                    41.0,
                                    3024230.5
                                ],
                                [
                                    42.0,
                                    3307189.0
                                ],
                                [
                                    43.0,
                                    3589817.5
                                ],
                                [
                                    44.0,
                                    3878515.5
                                ],
                                [
                                    45.0,
                                    4148197.0
                                ],
                                [
                                    46.0,
                                    4390131.0
                                ],
                                [
                                    47.0,
                                    4601627.0
                                ],
                                [
                                    48.0,
                                    4687663.5
                                ],
                                [
                                    49.0,
                                    4748387.0
                                ],
                                [
                                    50.0,
                                    4730814.0
                                ],
                                [
                                    51.0,
                                    4657060.5
                                ],
                                [
                                    52.0,
                                    4515764.5
                                ],
                                [
                                    53.0,
                                    4357552.0
                                ],
                                [
                                    54.0,
                                    3974604.0
                                ],
                                [
                                    55.0,
                                    3555550.0
                                ],
                                [
                                    56.0,
                                    3134286.0
                                ],
                                [
                                    57.0,
                                    2701830.5
                                ],
                                [
                                    58.0,
                                    2303992.5
                                ],
                                [
                                    59.0,
                                    1922305.0
                                ],
                                [
                                    60.0,
                                    1580994.5
                                ],
                                [
                                    61.0,
                                    1251272.5
                                ],
                                [
                                    62.0,
                                    983918.0
                                ],
                                [
                                    63.0,
                                    761776.0
                                ],
                                [
                                    64.0,
                                    597983.0
                                ],
                                [
                                    65.0,
                                    453510.0
                                ],
                                [
                                    66.0,
                                    355511.5
                                ],
                                [
                                    67.0,
                                    265269.0
                                ],
                                [
                                    68.0,
                                    205595.0
                                ],
                                [
                                    69.0,
                                    152094.5
                                ],
                                [
                                    70.0,
                                    110340.0
                                ],
                                [
                                    71.0,
                                    73356.5
                                ],
                                [
                                    72.0,
                                    56675.0
                                ],
                                [
                                    73.0,
                                    42893.5
                                ],
                                [
                                    74.0,
                                    33824.0
                                ],
                                [
                                    75.0,
                                    22385.0
                                ],
                                [
                                    76.0,
                                    17597.5
                                ],
                                [
                                    77.0,
                                    14424.0
                                ],
                                [
                                    78.0,
                                    11414.0
                                ],
                                [
                                    79.0,
                                    10036.5
                                ],
                                [
                                    80.0,
                                    8631.0
                                ],
                                [
                                    81.0,
                                    7797.0
                                ],
                                [
                                    82.0,
                                    7000.5
                                ],
                                [
                                    83.0,
                                    7019.5
                                ],
                                [
                                    84.0,
                                    7033.0
                                ],
                                [
                                    85.0,
                                    7079.5
                                ],
                                [
                                    86.0,
                                    7130.0
                                ],
                                [
                                    87.0,
                                    7480.5
                                ],
                                [
                                    88.0,
                                    7834.0
                                ],
                                [
                                    89.0,
                                    8379.5
                                ],
                                [
                                    90.0,
                                    8924.0
                                ],
                                [
                                    91.0,
                                    7568.5
                                ],
                                [
                                    92.0,
                                    6213.0
                                ],
                                [
                                    93.0,
                                    5988.0
                                ],
                                [
                                    94.0,
                                    5763.0
                                ],
                                [
                                    95.0,
                                    6231.5
                                ],
                                [
                                    96.0,
                                    6700.5
                                ],
                                [
                                    97.0,
                                    15727.5
                                ],
                                [
                                    98.0,
                                    24754.0
                                ],
                                [
                                    99.0,
                                    159742.0
                                ],
                                [
                                    100.0,
                                    294730.0
                                ]
                            ],
                            "color": "#f0ad4e",
                            "showlegend": true,
                            "line": {
                                "dash": "solid"
                            }
                        },
                        {
                            "name": "DG4222_20_rep3.R1",
                            "data": [
                                [
                                    0.0,
                                    2249.0
                                ],
                                [
                                    1.0,
                                    1189.0
                                ],
                                [
                                    2.0,
                                    129.0
                                ],
                                [
                                    3.0,
                                    1390.5
                                ],
                                [
                                    4.0,
                                    2653.0
                                ],
                                [
                                    5.0,
                                    4702.0
                                ],
                                [
                                    6.0,
                                    6750.5
                                ],
                                [
                                    7.0,
                                    6838.5
                                ],
                                [
                                    8.0,
                                    6926.5
                                ],
                                [
                                    9.0,
                                    7115.0
                                ],
                                [
                                    10.0,
                                    7263.0
                                ],
                                [
                                    11.0,
                                    9425.5
                                ],
                                [
                                    12.0,
                                    11889.5
                                ],
                                [
                                    13.0,
                                    18178.5
                                ],
                                [
                                    14.0,
                                    25309.0
                                ],
                                [
                                    15.0,
                                    39161.5
                                ],
                                [
                                    16.0,
                                    51012.5
                                ],
                                [
                                    17.0,
                                    71551.0
                                ],
                                [
                                    18.0,
                                    93836.0
                                ],
                                [
                                    19.0,
                                    106624.0
                                ],
                                [
                                    20.0,
                                    119224.5
                                ],
                                [
                                    21.0,
                                    118617.0
                                ],
                                [
                                    22.0,
                                    117121.0
                                ],
                                [
                                    23.0,
                                    147262.5
                                ],
                                [
                                    24.0,
                                    178968.5
                                ],
                                [
                                    25.0,
                                    218383.0
                                ],
                                [
                                    26.0,
                                    282640.5
                                ],
                                [
                                    27.0,
                                    325445.5
                                ],
                                [
                                    28.0,
                                    378070.5
                                ],
                                [
                                    29.0,
                                    430768.0
                                ],
                                [
                                    30.0,
                                    511661.5
                                ],
                                [
                                    31.0,
                                    595263.0
                                ],
                                [
                                    32.0,
                                    670566.0
                                ],
                                [
                                    33.0,
                                    756179.5
                                ],
                                [
                                    34.0,
                                    920211.5
                                ],
                                [
                                    35.0,
                                    1099677.0
                                ],
                                [
                                    36.0,
                                    1301825.5
                                ],
                                [
                                    37.0,
                                    1579813.5
                                ],
                                [
                                    38.0,
                                    2013217.0
                                ],
                                [
                                    39.0,
                                    2374631.0
                                ],
                                [
                                    40.0,
                                    2628867.0
                                ],
                                [
                                    41.0,
                                    2945396.5
                                ],
                                [
                                    42.0,
                                    3478330.5
                                ],
                                [
                                    43.0,
                                    4097832.5
                                ],
                                [
                                    44.0,
                                    4387762.0
                                ],
                                [
                                    45.0,
                                    4467436.0
                                ],
                                [
                                    46.0,
                                    4726208.0
                                ],
                                [
                                    47.0,
                                    5071038.5
                                ],
                                [
                                    48.0,
                                    5334317.5
                                ],
                                [
                                    49.0,
                                    5593362.0
                                ],
                                [
                                    50.0,
                                    5775716.0
                                ],
                                [
                                    51.0,
                                    5882363.5
                                ],
                                [
                                    52.0,
                                    5663496.0
                                ],
                                [
                                    53.0,
                                    5295936.5
                                ],
                                [
                                    54.0,
                                    4845614.0
                                ],
                                [
                                    55.0,
                                    4405166.0
                                ],
                                [
                                    56.0,
                                    3772640.0
                                ],
                                [
                                    57.0,
                                    3188954.5
                                ],
                                [
                                    58.0,
                                    2719618.5
                                ],
                                [
                                    59.0,
                                    2261327.0
                                ],
                                [
                                    60.0,
                                    2041455.5
                                ],
                                [
                                    61.0,
                                    1719721.5
                                ],
                                [
                                    62.0,
                                    1254547.0
                                ],
                                [
                                    63.0,
                                    922358.0
                                ],
                                [
                                    64.0,
                                    617365.0
                                ],
                                [
                                    65.0,
                                    336753.0
                                ],
                                [
                                    66.0,
                                    261001.5
                                ],
                                [
                                    67.0,
                                    201686.0
                                ],
                                [
                                    68.0,
                                    144478.0
                                ],
                                [
                                    69.0,
                                    93872.0
                                ],
                                [
                                    70.0,
                                    66412.5
                                ],
                                [
                                    71.0,
                                    42499.5
                                ],
                                [
                                    72.0,
                                    32048.5
                                ],
                                [
                                    73.0,
                                    23359.0
                                ],
                                [
                                    74.0,
                                    17695.0
                                ],
                                [
                                    75.0,
                                    10187.0
                                ],
                                [
                                    76.0,
                                    6882.5
                                ],
                                [
                                    77.0,
                                    4973.5
                                ],
                                [
                                    78.0,
                                    3157.0
                                ],
                                [
                                    79.0,
                                    2260.0
                                ],
                                [
                                    80.0,
                                    1360.0
                                ],
                                [
                                    81.0,
                                    977.0
                                ],
                                [
                                    82.0,
                                    601.5
                                ],
                                [
                                    83.0,
                                    497.0
                                ],
                                [
                                    84.0,
                                    396.5
                                ],
                                [
                                    85.0,
                                    437.5
                                ],
                                [
                                    86.0,
                                    478.5
                                ],
                                [
                                    87.0,
                                    557.0
                                ],
                                [
                                    88.0,
                                    636.0
                                ],
                                [
                                    89.0,
                                    855.5
                                ],
                                [
                                    90.0,
                                    1075.0
                                ],
                                [
                                    91.0,
                                    1568.5
                                ],
                                [
                                    92.0,
                                    2062.5
                                ],
                                [
                                    93.0,
                                    3246.5
                                ],
                                [
                                    94.0,
                                    4429.5
                                ],
                                [
                                    95.0,
                                    8073.0
                                ],
                                [
                                    96.0,
                                    11717.0
                                ],
                                [
                                    97.0,
                                    9840.5
                                ],
                                [
                                    98.0,
                                    7964.0
                                ],
                                [
                                    99.0,
                                    4519.5
                                ],
                                [
                                    100.0,
                                    1075.0
                                ]
                            ],
                            "color": "#f0ad4e",
                            "showlegend": true,
                            "line": {
                                "dash": "solid"
                            }
                        },
                        {
                            "name": "DG4222_20_rep3.R2",
                            "data": [
                                [
                                    0.0,
                                    1814.0
                                ],
                                [
                                    1.0,
                                    977.5
                                ],
                                [
                                    2.0,
                                    141.0
                                ],
                                [
                                    3.0,
                                    1420.5
                                ],
                                [
                                    4.0,
                                    2701.0
                                ],
                                [
                                    5.0,
                                    4683.0
                                ],
                                [
                                    6.0,
                                    6664.0
                                ],
                                [
                                    7.0,
                                    6646.5
                                ],
                                [
                                    8.0,
                                    6629.0
                                ],
                                [
                                    9.0,
                                    7116.0
                                ],
                                [
                                    10.0,
                                    7553.0
                                ],
                                [
                                    11.0,
                                    9356.0
                                ],
                                [
                                    12.0,
                                    11470.5
                                ],
                                [
                                    13.0,
                                    17650.0
                                ],
                                [
                                    14.0,
                                    24644.5
                                ],
                                [
                                    15.0,
                                    38012.5
                                ],
                                [
                                    16.0,
                                    49406.0
                                ],
                                [
                                    17.0,
                                    70322.5
                                ],
                                [
                                    18.0,
                                    92852.0
                                ],
                                [
                                    19.0,
                                    105412.5
                                ],
                                [
                                    20.0,
                                    118107.0
                                ],
                                [
                                    21.0,
                                    118233.5
                                ],
                                [
                                    22.0,
                                    117213.5
                                ],
                                [
                                    23.0,
                                    146985.5
                                ],
                                [
                                    24.0,
                                    178321.5
                                ],
                                [
                                    25.0,
                                    216322.0
                                ],
                                [
                                    26.0,
                                    279915.0
                                ],
                                [
                                    27.0,
                                    323115.0
                                ],
                                [
                                    28.0,
                                    374022.0
                                ],
                                [
                                    29.0,
                                    424931.0
                                ],
                                [
                                    30.0,
                                    505595.5
                                ],
                                [
                                    31.0,
                                    589791.5
                                ],
                                [
                                    32.0,
                                    664543.0
                                ],
                                [
                                    33.0,
                                    747871.0
                                ],
                                [
                                    34.0,
                                    914112.5
                                ],
                                [
                                    35.0,
                                    1094916.5
                                ],
                                [
                                    36.0,
                                    1284229.0
                                ],
                                [
                                    37.0,
                                    1552571.0
                                ],
                                [
                                    38.0,
                                    1985932.5
                                ],
                                [
                                    39.0,
                                    2344347.0
                                ],
                                [
                                    40.0,
                                    2600349.0
                                ],
                                [
                                    41.0,
                                    2915442.0
                                ],
                                [
                                    42.0,
                                    3441432.5
                                ],
                                [
                                    43.0,
                                    4066788.5
                                ],
                                [
                                    44.0,
                                    4352211.0
                                ],
                                [
                                    45.0,
                                    4415079.5
                                ],
                                [
                                    46.0,
                                    4684920.0
                                ],
                                [
                                    47.0,
                                    5044159.0
                                ],
                                [
                                    48.0,
                                    5293460.0
                                ],
                                [
                                    49.0,
                                    5531765.0
                                ],
                                [
                                    50.0,
                                    5703745.0
                                ],
                                [
                                    51.0,
                                    5829109.5
                                ],
                                [
                                    52.0,
                                    5667111.0
                                ],
                                [
                                    53.0,
                                    5326071.5
                                ],
                                [
                                    54.0,
                                    4855099.5
                                ],
                                [
                                    55.0,
                                    4409339.5
                                ],
                                [
                                    56.0,
                                    3796936.5
                                ],
                                [
                                    57.0,
                                    3226878.5
                                ],
                                [
                                    58.0,
                                    2752471.0
                                ],
                                [
                                    59.0,
                                    2295742.0
                                ],
                                [
                                    60.0,
                                    2075873.0
                                ],
                                [
                                    61.0,
                                    1745296.0
                                ],
                                [
                                    62.0,
                                    1283564.0
                                ],
                                [
                                    63.0,
                                    954740.5
                                ],
                                [
                                    64.0,
                                    639076.0
                                ],
                                [
                                    65.0,
                                    349963.5
                                ],
                                [
                                    66.0,
                                    272774.0
                                ],
                                [
                                    67.0,
                                    211980.5
                                ],
                                [
                                    68.0,
                                    153213.0
                                ],
                                [
                                    69.0,
                                    101645.5
                                ],
                                [
                                    70.0,
                                    73827.5
                                ],
                                [
                                    71.0,
                                    49303.5
                                ],
                                [
                                    72.0,
                                    38055.5
                                ],
                                [
                                    73.0,
                                    28661.0
                                ],
                                [
                                    74.0,
                                    22553.0
                                ],
                                [
                                    75.0,
                                    14572.0
                                ],
                                [
                                    76.0,
                                    11069.5
                                ],
                                [
                                    77.0,
                                    9118.5
                                ],
                                [
                                    78.0,
                                    7253.5
                                ],
                                [
                                    79.0,
                                    6240.5
                                ],
                                [
                                    80.0,
                                    5235.5
                                ],
                                [
                                    81.0,
                                    4737.0
                                ],
                                [
                                    82.0,
                                    4243.5
                                ],
                                [
                                    83.0,
                                    4104.5
                                ],
                                [
                                    84.0,
                                    3967.0
                                ],
                                [
                                    85.0,
                                    3938.0
                                ],
                                [
                                    86.0,
                                    3916.5
                                ],
                                [
                                    87.0,
                                    3939.0
                                ],
                                [
                                    88.0,
                                    3958.5
                                ],
                                [
                                    89.0,
                                    4082.0
                                ],
                                [
                                    90.0,
                                    4206.0
                                ],
                                [
                                    91.0,
                                    3785.0
                                ],
                                [
                                    92.0,
                                    3364.5
                                ],
                                [
                                    93.0,
                                    3269.0
                                ],
                                [
                                    94.0,
                                    3172.5
                                ],
                                [
                                    95.0,
                                    3524.0
                                ],
                                [
                                    96.0,
                                    3876.0
                                ],
                                [
                                    97.0,
                                    7689.5
                                ],
                                [
                                    98.0,
                                    11503.0
                                ],
                                [
                                    99.0,
                                    62052.0
                                ],
                                [
                                    100.0,
                                    112601.0
                                ]
                            ],
                            "color": "#f0ad4e",
                            "showlegend": true,
                            "line": {
                                "dash": "solid"
                            }
                        },
                        {
                            "name": "WRM101_20_rep1.R1",
                            "data": [
                                [
                                    0.0,
                                    4236.0
                                ],
                                [
                                    1.0,
                                    2234.5
                                ],
                                [
                                    2.0,
                                    233.0
                                ],
                                [
                                    3.0,
                                    1006.0
                                ],
                                [
                                    4.0,
                                    1779.5
                                ],
                                [
                                    5.0,
                                    2205.0
                                ],
                                [
                                    6.0,
                                    2630.5
                                ],
                                [
                                    7.0,
                                    2928.0
                                ],
                                [
                                    8.0,
                                    3225.5
                                ],
                                [
                                    9.0,
                                    3690.5
                                ],
                                [
                                    10.0,
                                    4139.0
                                ],
                                [
                                    11.0,
                                    5508.0
                                ],
                                [
                                    12.0,
                                    6978.5
                                ],
                                [
                                    13.0,
                                    9508.0
                                ],
                                [
                                    14.0,
                                    12380.5
                                ],
                                [
                                    15.0,
                                    17831.5
                                ],
                                [
                                    16.0,
                                    22625.5
                                ],
                                [
                                    17.0,
                                    32110.5
                                ],
                                [
                                    18.0,
                                    42568.0
                                ],
                                [
                                    19.0,
                                    47662.5
                                ],
                                [
                                    20.0,
                                    52617.0
                                ],
                                [
                                    21.0,
                                    59535.0
                                ],
                                [
                                    22.0,
                                    65293.5
                                ],
                                [
                                    23.0,
                                    86359.5
                                ],
                                [
                                    24.0,
                                    108737.5
                                ],
                                [
                                    25.0,
                                    143979.5
                                ],
                                [
                                    26.0,
                                    198603.5
                                ],
                                [
                                    27.0,
                                    228480.5
                                ],
                                [
                                    28.0,
                                    262870.0
                                ],
                                [
                                    29.0,
                                    301356.5
                                ],
                                [
                                    30.0,
                                    382017.0
                                ],
                                [
                                    31.0,
                                    467874.5
                                ],
                                [
                                    32.0,
                                    525765.0
                                ],
                                [
                                    33.0,
                                    594287.0
                                ],
                                [
                                    34.0,
                                    742621.0
                                ],
                                [
                                    35.0,
                                    904124.0
                                ],
                                [
                                    36.0,
                                    1106265.5
                                ],
                                [
                                    37.0,
                                    1359843.5
                                ],
                                [
                                    38.0,
                                    1647204.0
                                ],
                                [
                                    39.0,
                                    1880922.0
                                ],
                                [
                                    40.0,
                                    2161771.0
                                ],
                                [
                                    41.0,
                                    2486146.5
                                ],
                                [
                                    42.0,
                                    2788959.0
                                ],
                                [
                                    43.0,
                                    3140451.0
                                ],
                                [
                                    44.0,
                                    3466303.0
                                ],
                                [
                                    45.0,
                                    3683187.5
                                ],
                                [
                                    46.0,
                                    3886648.5
                                ],
                                [
                                    47.0,
                                    4138621.0
                                ],
                                [
                                    48.0,
                                    4420543.0
                                ],
                                [
                                    49.0,
                                    4704019.0
                                ],
                                [
                                    50.0,
                                    4910171.0
                                ],
                                [
                                    51.0,
                                    5010810.0
                                ],
                                [
                                    52.0,
                                    5018425.5
                                ],
                                [
                                    53.0,
                                    5045463.0
                                ],
                                [
                                    54.0,
                                    4755791.0
                                ],
                                [
                                    55.0,
                                    4395388.0
                                ],
                                [
                                    56.0,
                                    3902796.0
                                ],
                                [
                                    57.0,
                                    3310971.0
                                ],
                                [
                                    58.0,
                                    2893069.5
                                ],
                                [
                                    59.0,
                                    2585045.5
                                ],
                                [
                                    60.0,
                                    2191302.0
                                ],
                                [
                                    61.0,
                                    1693974.0
                                ],
                                [
                                    62.0,
                                    1213637.5
                                ],
                                [
                                    63.0,
                                    859539.0
                                ],
                                [
                                    64.0,
                                    639342.5
                                ],
                                [
                                    65.0,
                                    440166.0
                                ],
                                [
                                    66.0,
                                    346939.0
                                ],
                                [
                                    67.0,
                                    265375.0
                                ],
                                [
                                    68.0,
                                    198394.5
                                ],
                                [
                                    69.0,
                                    138368.0
                                ],
                                [
                                    70.0,
                                    98890.0
                                ],
                                [
                                    71.0,
                                    64235.5
                                ],
                                [
                                    72.0,
                                    48191.5
                                ],
                                [
                                    73.0,
                                    35280.0
                                ],
                                [
                                    74.0,
                                    26110.0
                                ],
                                [
                                    75.0,
                                    14674.0
                                ],
                                [
                                    76.0,
                                    10296.5
                                ],
                                [
                                    77.0,
                                    7453.0
                                ],
                                [
                                    78.0,
                                    4682.5
                                ],
                                [
                                    79.0,
                                    3302.5
                                ],
                                [
                                    80.0,
                                    1947.0
                                ],
                                [
                                    81.0,
                                    1349.0
                                ],
                                [
                                    82.0,
                                    759.5
                                ],
                                [
                                    83.0,
                                    632.5
                                ],
                                [
                                    84.0,
                                    511.0
                                ],
                                [
                                    85.0,
                                    569.5
                                ],
                                [
                                    86.0,
                                    626.0
                                ],
                                [
                                    87.0,
                                    893.5
                                ],
                                [
                                    88.0,
                                    1163.0
                                ],
                                [
                                    89.0,
                                    2207.0
                                ],
                                [
                                    90.0,
                                    3251.0
                                ],
                                [
                                    91.0,
                                    7272.5
                                ],
                                [
                                    92.0,
                                    11294.0
                                ],
                                [
                                    93.0,
                                    15945.0
                                ],
                                [
                                    94.0,
                                    20596.0
                                ],
                                [
                                    95.0,
                                    41464.0
                                ],
                                [
                                    96.0,
                                    62332.0
                                ],
                                [
                                    97.0,
                                    46561.0
                                ],
                                [
                                    98.0,
                                    30790.0
                                ],
                                [
                                    99.0,
                                    17343.0
                                ],
                                [
                                    100.0,
                                    3896.0
                                ]
                            ],
                            "color": "#f0ad4e",
                            "showlegend": true,
                            "line": {
                                "dash": "solid"
                            }
                        },
                        {
                            "name": "WRM101_20_rep1.R2",
                            "data": [
                                [
                                    0.0,
                                    4698.0
                                ],
                                [
                                    1.0,
                                    2554.5
                                ],
                                [
                                    2.0,
                                    411.0
                                ],
                                [
                                    3.0,
                                    1193.5
                                ],
                                [
                                    4.0,
                                    1977.0
                                ],
                                [
                                    5.0,
                                    2460.0
                                ],
                                [
                                    6.0,
                                    2942.0
                                ],
                                [
                                    7.0,
                                    3313.5
                                ],
                                [
                                    8.0,
                                    3686.5
                                ],
                                [
                                    9.0,
                                    4340.5
                                ],
                                [
                                    10.0,
                                    4988.5
                                ],
                                [
                                    11.0,
                                    6361.0
                                ],
                                [
                                    12.0,
                                    7835.0
                                ],
                                [
                                    13.0,
                                    10290.0
                                ],
                                [
                                    14.0,
                                    13075.5
                                ],
                                [
                                    15.0,
                                    18476.0
                                ],
                                [
                                    16.0,
                                    23173.5
                                ],
                                [
                                    17.0,
                                    32078.5
                                ],
                                [
                                    18.0,
                                    41986.0
                                ],
                                [
                                    19.0,
                                    47317.0
                                ],
                                [
                                    20.0,
                                    52504.0
                                ],
                                [
                                    21.0,
                                    60073.5
                                ],
                                [
                                    22.0,
                                    66559.5
                                ],
                                [
                                    23.0,
                                    87557.5
                                ],
                                [
                                    24.0,
                                    109820.5
                                ],
                                [
                                    25.0,
                                    142883.5
                                ],
                                [
                                    26.0,
                                    196096.5
                                ],
                                [
                                    27.0,
                                    225762.5
                                ],
                                [
                                    28.0,
                                    258003.0
                                ],
                                [
                                    29.0,
                                    295321.0
                                ],
                                [
                                    30.0,
                                    375925.5
                                ],
                                [
                                    31.0,
                                    461940.0
                                ],
                                [
                                    32.0,
                                    517201.0
                                ],
                                [
                                    33.0,
                                    580921.5
                                ],
                                [
                                    34.0,
                                    725092.0
                                ],
                                [
                                    35.0,
                                    881968.0
                                ],
                                [
                                    36.0,
                                    1079150.5
                                ],
                                [
                                    37.0,
                                    1330181.0
                                ],
                                [
                                    38.0,
                                    1618390.5
                                ],
                                [
                                    39.0,
                                    1850643.5
                                ],
                                [
                                    40.0,
                                    2128066.5
                                ],
                                [
                                    41.0,
                                    2450406.0
                                ],
                                [
                                    42.0,
                                    2743169.0
                                ],
                                [
                                    43.0,
                                    3088828.5
                                ],
                                [
                                    44.0,
                                    3417292.0
                                ],
                                [
                                    45.0,
                                    3628915.5
                                ],
                                [
                                    46.0,
                                    3826705.0
                                ],
                                [
                                    47.0,
                                    4078002.0
                                ],
                                [
                                    48.0,
                                    4364187.0
                                ],
                                [
                                    49.0,
                                    4651932.5
                                ],
                                [
                                    50.0,
                                    4852550.5
                                ],
                                [
                                    51.0,
                                    4958600.5
                                ],
                                [
                                    52.0,
                                    5012334.0
                                ],
                                [
                                    53.0,
                                    5061376.0
                                ],
                                [
                                    54.0,
                                    4772208.0
                                ],
                                [
                                    55.0,
                                    4430358.5
                                ],
                                [
                                    56.0,
                                    3933193.5
                                ],
                                [
                                    57.0,
                                    3334615.5
                                ],
                                [
                                    58.0,
                                    2827624.0
                                ],
                                [
                                    59.0,
                                    2443346.0
                                ],
                                [
                                    60.0,
                                    2157436.0
                                ],
                                [
                                    61.0,
                                    1739768.5
                                ],
                                [
                                    62.0,
                                    1244146.0
                                ],
                                [
                                    63.0,
                                    883774.0
                                ],
                                [
                                    64.0,
                                    656923.0
                                ],
                                [
                                    65.0,
                                    454198.0
                                ],
                                [
                                    66.0,
                                    359199.5
                                ],
                                [
                                    67.0,
                                    275523.5
                                ],
                                [
                                    68.0,
                                    207185.5
                                ],
                                [
                                    69.0,
                                    146710.0
                                ],
                                [
                                    70.0,
                                    107222.5
                                ],
                                [
                                    71.0,
                                    71892.5
                                ],
                                [
                                    72.0,
                                    56114.5
                                ],
                                [
                                    73.0,
                                    43598.0
                                ],
                                [
                                    74.0,
                                    33949.5
                                ],
                                [
                                    75.0,
                                    22458.5
                                ],
                                [
                                    76.0,
                                    18421.0
                                ],
                                [
                                    77.0,
                                    16061.5
                                ],
                                [
                                    78.0,
                                    13779.5
                                ],
                                [
                                    79.0,
                                    12914.0
                                ],
                                [
                                    80.0,
                                    12063.5
                                ],
                                [
                                    81.0,
                                    11429.0
                                ],
                                [
                                    82.0,
                                    10817.5
                                ],
                                [
                                    83.0,
                                    12633.5
                                ],
                                [
                                    84.0,
                                    14439.5
                                ],
                                [
                                    85.0,
                                    13259.5
                                ],
                                [
                                    86.0,
                                    12096.5
                                ],
                                [
                                    87.0,
                                    13076.5
                                ],
                                [
                                    88.0,
                                    14048.0
                                ],
                                [
                                    89.0,
                                    15836.5
                                ],
                                [
                                    90.0,
                                    17625.0
                                ],
                                [
                                    91.0,
                                    13748.5
                                ],
                                [
                                    92.0,
                                    9871.0
                                ],
                                [
                                    93.0,
                                    9246.5
                                ],
                                [
                                    94.0,
                                    8622.5
                                ],
                                [
                                    95.0,
                                    8792.5
                                ],
                                [
                                    96.0,
                                    8963.0
                                ],
                                [
                                    97.0,
                                    19025.5
                                ],
                                [
                                    98.0,
                                    29088.0
                                ],
                                [
                                    99.0,
                                    181445.5
                                ],
                                [
                                    100.0,
                                    333803.0
                                ]
                            ],
                            "color": "#f0ad4e",
                            "showlegend": true,
                            "line": {
                                "dash": "solid"
                            }
                        },
                        {
                            "name": "WRM101_20_rep2.R1",
                            "data": [
                                [
                                    0.0,
                                    13126.0
                                ],
                                [
                                    1.0,
                                    6713.0
                                ],
                                [
                                    2.0,
                                    300.0
                                ],
                                [
                                    3.0,
                                    2089.5
                                ],
                                [
                                    4.0,
                                    3883.5
                                ],
                                [
                                    5.0,
                                    5700.0
                                ],
                                [
                                    6.0,
                                    7511.5
                                ],
                                [
                                    7.0,
                                    8529.5
                                ],
                                [
                                    8.0,
                                    9548.5
                                ],
                                [
                                    9.0,
                                    9751.5
                                ],
                                [
                                    10.0,
                                    9894.5
                                ],
                                [
                                    11.0,
                                    12556.5
                                ],
                                [
                                    12.0,
                                    15580.0
                                ],
                                [
                                    13.0,
                                    22786.5
                                ],
                                [
                                    14.0,
                                    31141.0
                                ],
                                [
                                    15.0,
                                    48551.0
                                ],
                                [
                                    16.0,
                                    63315.0
                                ],
                                [
                                    17.0,
                                    86408.0
                                ],
                                [
                                    18.0,
                                    111960.5
                                ],
                                [
                                    19.0,
                                    132703.0
                                ],
                                [
                                    20.0,
                                    153285.5
                                ],
                                [
                                    21.0,
                                    153386.0
                                ],
                                [
                                    22.0,
                                    151644.5
                                ],
                                [
                                    23.0,
                                    192216.5
                                ],
                                [
                                    24.0,
                                    234831.0
                                ],
                                [
                                    25.0,
                                    274106.5
                                ],
                                [
                                    26.0,
                                    341856.5
                                ],
                                [
                                    27.0,
                                    396214.5
                                ],
                                [
                                    28.0,
                                    463375.5
                                ],
                                [
                                    29.0,
                                    525621.5
                                ],
                                [
                                    30.0,
                                    617083.5
                                ],
                                [
                                    31.0,
                                    717988.0
                                ],
                                [
                                    32.0,
                                    823509.0
                                ],
                                [
                                    33.0,
                                    937677.0
                                ],
                                [
                                    34.0,
                                    1115784.5
                                ],
                                [
                                    35.0,
                                    1305562.5
                                ],
                                [
                                    36.0,
                                    1534829.0
                                ],
                                [
                                    37.0,
                                    1810552.0
                                ],
                                [
                                    38.0,
                                    2134405.0
                                ],
                                [
                                    39.0,
                                    2421215.5
                                ],
                                [
                                    40.0,
                                    2706586.0
                                ],
                                [
                                    41.0,
                                    3029433.0
                                ],
                                [
                                    42.0,
                                    3430336.5
                                ],
                                [
                                    43.0,
                                    3867687.5
                                ],
                                [
                                    44.0,
                                    4209616.5
                                ],
                                [
                                    45.0,
                                    4461488.0
                                ],
                                [
                                    46.0,
                                    4740202.5
                                ],
                                [
                                    47.0,
                                    5020500.5
                                ],
                                [
                                    48.0,
                                    5189035.5
                                ],
                                [
                                    49.0,
                                    5370517.5
                                ],
                                [
                                    50.0,
                                    5459893.0
                                ],
                                [
                                    51.0,
                                    5431720.5
                                ],
                                [
                                    52.0,
                                    5165604.0
                                ],
                                [
                                    53.0,
                                    4856225.5
                                ],
                                [
                                    54.0,
                                    4490825.0
                                ],
                                [
                                    55.0,
                                    4111350.0
                                ],
                                [
                                    56.0,
                                    3666341.5
                                ],
                                [
                                    57.0,
                                    3226576.5
                                ],
                                [
                                    58.0,
                                    3031950.5
                                ],
                                [
                                    59.0,
                                    2853310.5
                                ],
                                [
                                    60.0,
                                    2245829.5
                                ],
                                [
                                    61.0,
                                    1607410.5
                                ],
                                [
                                    62.0,
                                    1254659.0
                                ],
                                [
                                    63.0,
                                    981427.0
                                ],
                                [
                                    64.0,
                                    755169.5
                                ],
                                [
                                    65.0,
                                    549681.5
                                ],
                                [
                                    66.0,
                                    447360.5
                                ],
                                [
                                    67.0,
                                    352608.0
                                ],
                                [
                                    68.0,
                                    271712.5
                                ],
                                [
                                    69.0,
                                    197312.0
                                ],
                                [
                                    70.0,
                                    142021.0
                                ],
                                [
                                    71.0,
                                    92780.5
                                ],
                                [
                                    72.0,
                                    71197.5
                                ],
                                [
                                    73.0,
                                    53636.0
                                ],
                                [
                                    74.0,
                                    40314.0
                                ],
                                [
                                    75.0,
                                    22598.5
                                ],
                                [
                                    76.0,
                                    15077.5
                                ],
                                [
                                    77.0,
                                    10882.0
                                ],
                                [
                                    78.0,
                                    6841.0
                                ],
                                [
                                    79.0,
                                    4841.0
                                ],
                                [
                                    80.0,
                                    2866.5
                                ],
                                [
                                    81.0,
                                    2088.0
                                ],
                                [
                                    82.0,
                                    1315.0
                                ],
                                [
                                    83.0,
                                    1117.0
                                ],
                                [
                                    84.0,
                                    926.0
                                ],
                                [
                                    85.0,
                                    1013.5
                                ],
                                [
                                    86.0,
                                    1104.0
                                ],
                                [
                                    87.0,
                                    1315.0
                                ],
                                [
                                    88.0,
                                    1525.0
                                ],
                                [
                                    89.0,
                                    1986.0
                                ],
                                [
                                    90.0,
                                    2447.0
                                ],
                                [
                                    91.0,
                                    4083.5
                                ],
                                [
                                    92.0,
                                    5720.0
                                ],
                                [
                                    93.0,
                                    9178.5
                                ],
                                [
                                    94.0,
                                    12637.0
                                ],
                                [
                                    95.0,
                                    22885.5
                                ],
                                [
                                    96.0,
                                    33134.0
                                ],
                                [
                                    97.0,
                                    25902.5
                                ],
                                [
                                    98.0,
                                    18671.0
                                ],
                                [
                                    99.0,
                                    10585.5
                                ],
                                [
                                    100.0,
                                    2500.0
                                ]
                            ],
                            "color": "#5cb85c",
                            "showlegend": true,
                            "line": {
                                "dash": "solid"
                            }
                        },
                        {
                            "name": "WRM101_20_rep2.R2",
                            "data": [
                                [
                                    0.0,
                                    11496.0
                                ],
                                [
                                    1.0,
                                    6038.0
                                ],
                                [
                                    2.0,
                                    580.0
                                ],
                                [
                                    3.0,
                                    2281.0
                                ],
                                [
                                    4.0,
                                    3986.5
                                ],
                                [
                                    5.0,
                                    5954.5
                                ],
                                [
                                    6.0,
                                    7917.0
                                ],
                                [
                                    7.0,
                                    8883.5
                                ],
                                [
                                    8.0,
                                    9852.5
                                ],
                                [
                                    9.0,
                                    10244.5
                                ],
                                [
                                    10.0,
                                    10564.5
                                ],
                                [
                                    11.0,
                                    13264.5
                                ],
                                [
                                    12.0,
                                    16305.5
                                ],
                                [
                                    13.0,
                                    23367.5
                                ],
                                [
                                    14.0,
                                    31568.5
                                ],
                                [
                                    15.0,
                                    48369.0
                                ],
                                [
                                    16.0,
                                    62594.5
                                ],
                                [
                                    17.0,
                                    85841.0
                                ],
                                [
                                    18.0,
                                    111553.0
                                ],
                                [
                                    19.0,
                                    132439.5
                                ],
                                [
                                    20.0,
                                    153091.0
                                ],
                                [
                                    21.0,
                                    153674.5
                                ],
                                [
                                    22.0,
                                    152423.5
                                ],
                                [
                                    23.0,
                                    193149.0
                                ],
                                [
                                    24.0,
                                    235896.0
                                ],
                                [
                                    25.0,
                                    273548.0
                                ],
                                [
                                    26.0,
                                    340044.0
                                ],
                                [
                                    27.0,
                                    393638.5
                                ],
                                [
                                    28.0,
                                    458842.5
                                ],
                                [
                                    29.0,
                                    520150.0
                                ],
                                [
                                    30.0,
                                    610429.0
                                ],
                                [
                                    31.0,
                                    709594.0
                                ],
                                [
                                    32.0,
                                    813065.0
                                ],
                                [
                                    33.0,
                                    925510.0
                                ],
                                [
                                    34.0,
                                    1103376.0
                                ],
                                [
                                    35.0,
                                    1289955.5
                                ],
                                [
                                    36.0,
                                    1510760.5
                                ],
                                [
                                    37.0,
                                    1782787.0
                                ],
                                [
                                    38.0,
                                    2111034.5
                                ],
                                [
                                    39.0,
                                    2398211.0
                                ],
                                [
                                    40.0,
                                    2676795.0
                                ],
                                [
                                    41.0,
                                    2991917.0
                                ],
                                [
                                    42.0,
                                    3385967.5
                                ],
                                [
                                    43.0,
                                    3824803.5
                                ],
                                [
                                    44.0,
                                    4158960.0
                                ],
                                [
                                    45.0,
                                    4397779.5
                                ],
                                [
                                    46.0,
                                    4683079.0
                                ],
                                [
                                    47.0,
                                    4962403.0
                                ],
                                [
                                    48.0,
                                    5125542.5
                                ],
                                [
                                    49.0,
                                    5308562.0
                                ],
                                [
                                    50.0,
                                    5409181.5
                                ],
                                [
                                    51.0,
                                    5404776.5
                                ],
                                [
                                    52.0,
                                    5166262.0
                                ],
                                [
                                    53.0,
                                    4865959.0
                                ],
                                [
                                    54.0,
                                    4490353.5
                                ],
                                [
                                    55.0,
                                    4109028.0
                                ],
                                [
                                    56.0,
                                    3605682.5
                                ],
                                [
                                    57.0,
                                    3108552.5
                                ],
                                [
                                    58.0,
                                    2683987.0
                                ],
                                [
                                    59.0,
                                    2279847.5
                                ],
                                [
                                    60.0,
                                    1970221.0
                                ],
                                [
                                    61.0,
                                    1619528.0
                                ],
                                [
                                    62.0,
                                    1264341.5
                                ],
                                [
                                    63.0,
                                    989110.5
                                ],
                                [
                                    64.0,
                                    759772.0
                                ],
                                [
                                    65.0,
                                    555114.5
                                ],
                                [
                                    66.0,
                                    452985.0
                                ],
                                [
                                    67.0,
                                    357101.0
                                ],
                                [
                                    68.0,
                                    276409.5
                                ],
                                [
                                    69.0,
                                    202707.5
                                ],
                                [
                                    70.0,
                                    147697.0
                                ],
                                [
                                    71.0,
                                    98376.5
                                ],
                                [
                                    72.0,
                                    76628.5
                                ],
                                [
                                    73.0,
                                    59183.5
                                ],
                                [
                                    74.0,
                                    46180.0
                                ],
                                [
                                    75.0,
                                    28989.5
                                ],
                                [
                                    76.0,
                                    21752.0
                                ],
                                [
                                    77.0,
                                    17934.5
                                ],
                                [
                                    78.0,
                                    14253.0
                                ],
                                [
                                    79.0,
                                    12305.5
                                ],
                                [
                                    80.0,
                                    10365.0
                                ],
                                [
                                    81.0,
                                    9681.5
                                ],
                                [
                                    82.0,
                                    9022.5
                                ],
                                [
                                    83.0,
                                    8943.5
                                ],
                                [
                                    84.0,
                                    8866.0
                                ],
                                [
                                    85.0,
                                    8896.0
                                ],
                                [
                                    86.0,
                                    8929.5
                                ],
                                [
                                    87.0,
                                    9263.5
                                ],
                                [
                                    88.0,
                                    9601.5
                                ],
                                [
                                    89.0,
                                    9910.5
                                ],
                                [
                                    90.0,
                                    10217.0
                                ],
                                [
                                    91.0,
                                    9402.5
                                ],
                                [
                                    92.0,
                                    8587.5
                                ],
                                [
                                    93.0,
                                    8437.5
                                ],
                                [
                                    94.0,
                                    8288.0
                                ],
                                [
                                    95.0,
                                    9531.0
                                ],
                                [
                                    96.0,
                                    10774.0
                                ],
                                [
                                    97.0,
                                    39852.0
                                ],
                                [
                                    98.0,
                                    68930.0
                                ],
                                [
                                    99.0,
                                    490678.5
                                ],
                                [
                                    100.0,
                                    912427.0
                                ]
                            ],
                            "color": "#f0ad4e",
                            "showlegend": true,
                            "line": {
                                "dash": "solid"
                            }
                        },
                        {
                            "name": "WRM101_20_rep3.R1",
                            "data": [
                                [
                                    0.0,
                                    6485.0
                                ],
                                [
                                    1.0,
                                    3403.0
                                ],
                                [
                                    2.0,
                                    321.0
                                ],
                                [
                                    3.0,
                                    1647.5
                                ],
                                [
                                    4.0,
                                    2974.5
                                ],
                                [
                                    5.0,
                                    3879.0
                                ],
                                [
                                    6.0,
                                    4783.5
                                ],
                                [
                                    7.0,
                                    5024.0
                                ],
                                [
                                    8.0,
                                    5263.0
                                ],
                                [
                                    9.0,
                                    5730.5
                                ],
                                [
                                    10.0,
                                    6131.0
                                ],
                                [
                                    11.0,
                                    7670.0
                                ],
                                [
                                    12.0,
                                    9469.5
                                ],
                                [
                                    13.0,
                                    13157.5
                                ],
                                [
                                    14.0,
                                    17380.0
                                ],
                                [
                                    15.0,
                                    26034.5
                                ],
                                [
                                    16.0,
                                    33373.0
                                ],
                                [
                                    17.0,
                                    45260.0
                                ],
                                [
                                    18.0,
                                    58543.5
                                ],
                                [
                                    19.0,
                                    63971.5
                                ],
                                [
                                    20.0,
                                    69184.5
                                ],
                                [
                                    21.0,
                                    73084.0
                                ],
                                [
                                    22.0,
                                    75777.0
                                ],
                                [
                                    23.0,
                                    99725.5
                                ],
                                [
                                    24.0,
                                    125083.5
                                ],
                                [
                                    25.0,
                                    186579.5
                                ],
                                [
                                    26.0,
                                    276551.0
                                ],
                                [
                                    27.0,
                                    314382.0
                                ],
                                [
                                    28.0,
                                    350291.5
                                ],
                                [
                                    29.0,
                                    392119.0
                                ],
                                [
                                    30.0,
                                    518386.5
                                ],
                                [
                                    31.0,
                                    645621.0
                                ],
                                [
                                    32.0,
                                    644259.5
                                ],
                                [
                                    33.0,
                                    650984.0
                                ],
                                [
                                    34.0,
                                    832477.5
                                ],
                                [
                                    35.0,
                                    1049718.0
                                ],
                                [
                                    36.0,
                                    1349950.5
                                ],
                                [
                                    37.0,
                                    1807465.0
                                ],
                                [
                                    38.0,
                                    2438138.0
                                ],
                                [
                                    39.0,
                                    2880290.5
                                ],
                                [
                                    40.0,
                                    3306614.5
                                ],
                                [
                                    41.0,
                                    3860745.0
                                ],
                                [
                                    42.0,
                                    4478347.5
                                ],
                                [
                                    43.0,
                                    5256661.5
                                ],
                                [
                                    44.0,
                                    5632588.5
                                ],
                                [
                                    45.0,
                                    5598100.5
                                ],
                                [
                                    46.0,
                                    5741285.5
                                ],
                                [
                                    47.0,
                                    6148033.5
                                ],
                                [
                                    48.0,
                                    6859135.0
                                ],
                                [
                                    49.0,
                                    7585881.0
                                ],
                                [
                                    50.0,
                                    8216158.0
                                ],
                                [
                                    51.0,
                                    8681890.0
                                ],
                                [
                                    52.0,
                                    8799692.5
                                ],
                                [
                                    53.0,
                                    8810328.0
                                ],
                                [
                                    54.0,
                                    8332082.0
                                ],
                                [
                                    55.0,
                                    7822856.5
                                ],
                                [
                                    56.0,
                                    7075105.5
                                ],
                                [
                                    57.0,
                                    6154783.5
                                ],
                                [
                                    58.0,
                                    5187243.5
                                ],
                                [
                                    59.0,
                                    4479023.5
                                ],
                                [
                                    60.0,
                                    4133385.0
                                ],
                                [
                                    61.0,
                                    3368260.0
                                ],
                                [
                                    62.0,
                                    2239452.0
                                ],
                                [
                                    63.0,
                                    1462073.5
                                ],
                                [
                                    64.0,
                                    961991.0
                                ],
                                [
                                    65.0,
                                    507046.0
                                ],
                                [
                                    66.0,
                                    393904.5
                                ],
                                [
                                    67.0,
                                    313868.0
                                ],
                                [
                                    68.0,
                                    217200.0
                                ],
                                [
                                    69.0,
                                    131883.0
                                ],
                                [
                                    70.0,
                                    95007.0
                                ],
                                [
                                    71.0,
                                    62504.0
                                ],
                                [
                                    72.0,
                                    48502.5
                                ],
                                [
                                    73.0,
                                    37090.0
                                ],
                                [
                                    74.0,
                                    27653.0
                                ],
                                [
                                    75.0,
                                    15664.5
                                ],
                                [
                                    76.0,
                                    10905.5
                                ],
                                [
                                    77.0,
                                    7937.0
                                ],
                                [
                                    78.0,
                                    5051.5
                                ],
                                [
                                    79.0,
                                    3750.5
                                ],
                                [
                                    80.0,
                                    2459.0
                                ],
                                [
                                    81.0,
                                    1792.0
                                ],
                                [
                                    82.0,
                                    1142.0
                                ],
                                [
                                    83.0,
                                    998.0
                                ],
                                [
                                    84.0,
                                    855.0
                                ],
                                [
                                    85.0,
                                    936.5
                                ],
                                [
                                    86.0,
                                    1021.5
                                ],
                                [
                                    87.0,
                                    1544.0
                                ],
                                [
                                    88.0,
                                    2065.5
                                ],
                                [
                                    89.0,
                                    3749.5
                                ],
                                [
                                    90.0,
                                    5434.0
                                ],
                                [
                                    91.0,
                                    11691.0
                                ],
                                [
                                    92.0,
                                    17948.0
                                ],
                                [
                                    93.0,
                                    24640.0
                                ],
                                [
                                    94.0,
                                    31331.5
                                ],
                                [
                                    95.0,
                                    63223.0
                                ],
                                [
                                    96.0,
                                    95115.0
                                ],
                                [
                                    97.0,
                                    77091.5
                                ],
                                [
                                    98.0,
                                    59068.0
                                ],
                                [
                                    99.0,
                                    33518.0
                                ],
                                [
                                    100.0,
                                    7968.0
                                ]
                            ],
                            "color": "#f0ad4e",
                            "showlegend": true,
                            "line": {
                                "dash": "solid"
                            }
                        },
                        {
                            "name": "WRM101_20_rep3.R2",
                            "data": [
                                [
                                    0.0,
                                    6474.0
                                ],
                                [
                                    1.0,
                                    3511.5
                                ],
                                [
                                    2.0,
                                    549.0
                                ],
                                [
                                    3.0,
                                    1871.0
                                ],
                                [
                                    4.0,
                                    3194.0
                                ],
                                [
                                    5.0,
                                    4208.5
                                ],
                                [
                                    6.0,
                                    5222.0
                                ],
                                [
                                    7.0,
                                    5541.5
                                ],
                                [
                                    8.0,
                                    5861.5
                                ],
                                [
                                    9.0,
                                    6535.0
                                ],
                                [
                                    10.0,
                                    7154.5
                                ],
                                [
                                    11.0,
                                    8621.5
                                ],
                                [
                                    12.0,
                                    10299.0
                                ],
                                [
                                    13.0,
                                    13914.5
                                ],
                                [
                                    14.0,
                                    18080.5
                                ],
                                [
                                    15.0,
                                    26666.5
                                ],
                                [
                                    16.0,
                                    33984.0
                                ],
                                [
                                    17.0,
                                    46112.5
                                ],
                                [
                                    18.0,
                                    59575.5
                                ],
                                [
                                    19.0,
                                    64523.5
                                ],
                                [
                                    20.0,
                                    69272.5
                                ],
                                [
                                    21.0,
                                    73657.0
                                ],
                                [
                                    22.0,
                                    76929.0
                                ],
                                [
                                    23.0,
                                    100957.5
                                ],
                                [
                                    24.0,
                                    126211.5
                                ],
                                [
                                    25.0,
                                    184068.5
                                ],
                                [
                                    26.0,
                                    273504.5
                                ],
                                [
                                    27.0,
                                    312671.5
                                ],
                                [
                                    28.0,
                                    341754.0
                                ],
                                [
                                    29.0,
                                    378792.0
                                ],
                                [
                                    30.0,
                                    507505.5
                                ],
                                [
                                    31.0,
                                    637169.0
                                ],
                                [
                                    32.0,
                                    634695.5
                                ],
                                [
                                    33.0,
                                    639160.5
                                ],
                                [
                                    34.0,
                                    814577.5
                                ],
                                [
                                    35.0,
                                    1017894.0
                                ],
                                [
                                    36.0,
                                    1302842.5
                                ],
                                [
                                    37.0,
                                    1756775.0
                                ],
                                [
                                    38.0,
                                    2405314.0
                                ],
                                [
                                    39.0,
                                    2857964.0
                                ],
                                [
                                    40.0,
                                    3271344.0
                                ],
                                [
                                    41.0,
                                    3810421.0
                                ],
                                [
                                    42.0,
                                    4404387.5
                                ],
                                [
                                    43.0,
                                    5178697.0
                                ],
                                [
                                    44.0,
                                    5561974.5
                                ],
                                [
                                    45.0,
                                    5508639.5
                                ],
                                [
                                    46.0,
                                    5639640.0
                                ],
                                [
                                    47.0,
                                    6045348.0
                                ],
                                [
                                    48.0,
                                    6740030.5
                                ],
                                [
                                    49.0,
                                    7445897.5
                                ],
                                [
                                    50.0,
                                    8064979.5
                                ],
                                [
                                    51.0,
                                    8554584.5
                                ],
                                [
                                    52.0,
                                    8775247.0
                                ],
                                [
                                    53.0,
                                    8829718.5
                                ],
                                [
                                    54.0,
                                    8332236.0
                                ],
                                [
                                    55.0,
                                    7849484.0
                                ],
                                [
                                    56.0,
                                    6980378.5
                                ],
                                [
                                    57.0,
                                    5929296.5
                                ],
                                [
                                    58.0,
                                    5113035.5
                                ],
                                [
                                    59.0,
                                    4599812.5
                                ],
                                [
                                    60.0,
                                    4296582.5
                                ],
                                [
                                    61.0,
                                    3484999.5
                                ],
                                [
                                    62.0,
                                    2304572.5
                                ],
                                [
                                    63.0,
                                    1506088.5
                                ],
                                [
                                    64.0,
                                    986285.5
                                ],
                                [
                                    65.0,
                                    519565.5
                                ],
                                [
                                    66.0,
                                    406220.0
                                ],
                                [
                                    67.0,
                                    326479.0
                                ],
                                [
                                    68.0,
                                    228304.0
                                ],
                                [
                                    69.0,
                                    141342.0
                                ],
                                [
                                    70.0,
                                    103901.5
                                ],
                                [
                                    71.0,
                                    71196.0
                                ],
                                [
                                    72.0,
                                    57103.5
                                ],
                                [
                                    73.0,
                                    45631.0
                                ],
                                [
                                    74.0,
                                    37703.5
                                ],
                                [
                                    75.0,
                                    27954.0
                                ],
                                [
                                    76.0,
                                    24061.0
                                ],
                                [
                                    77.0,
                                    22228.5
                                ],
                                [
                                    78.0,
                                    20469.5
                                ],
                                [
                                    79.0,
                                    19804.0
                                ],
                                [
                                    80.0,
                                    19142.0
                                ],
                                [
                                    81.0,
                                    18388.0
                                ],
                                [
                                    82.0,
                                    17646.0
                                ],
                                [
                                    83.0,
                                    20449.5
                                ],
                                [
                                    84.0,
                                    23266.0
                                ],
                                [
                                    85.0,
                                    21668.5
                                ],
                                [
                                    86.0,
                                    20070.0
                                ],
                                [
                                    87.0,
                                    21980.5
                                ],
                                [
                                    88.0,
                                    23887.0
                                ],
                                [
                                    89.0,
                                    25763.5
                                ],
                                [
                                    90.0,
                                    27643.0
                                ],
                                [
                                    91.0,
                                    21806.5
                                ],
                                [
                                    92.0,
                                    15968.5
                                ],
                                [
                                    93.0,
                                    15177.5
                                ],
                                [
                                    94.0,
                                    14387.0
                                ],
                                [
                                    95.0,
                                    14556.5
                                ],
                                [
                                    96.0,
                                    14726.0
                                ],
                                [
                                    97.0,
                                    31558.0
                                ],
                                [
                                    98.0,
                                    48390.0
                                ],
                                [
                                    99.0,
                                    286678.0
                                ],
                                [
                                    100.0,
                                    524966.0
                                ]
                            ],
                            "color": "#f0ad4e",
                            "showlegend": true,
                            "line": {
                                "dash": "solid"
                            }
                        }
                    ]
                }
            ],
            "pconfig": {
                "id": "fastqc_per_sequence_gc_content_plot",
                "table_title": null,
                "title": "FastQC: Per Sequence GC Content",
                "height": null,
                "width": null,
                "square": false,
                "logswitch": false,
                "logswitch_active": false,
                "logswitch_label": "Log10",
                "cpswitch": true,
                "cpswitch_c_active": true,
                "cpswitch_counts_label": "Counts",
                "cpswitch_percent_label": "Percentages",
                "xLog": null,
                "yLog": null,
                "xlog": false,
                "ylog": false,
                "data_labels": [
                    {
                        "name": "Percentages",
                        "ylab": "Percentage",
                        "tt_suffix": "%",
                        "title": "FastQC: Per Sequence GC Content (Percentages)"
                    },
                    {
                        "name": "Counts",
                        "ylab": "Count",
                        "tt_suffix": "",
                        "title": "FastQC: Per Sequence GC Content (Counts)"
                    }
                ],
                "xTitle": null,
                "yTitle": null,
                "xlab": "% GC",
                "ylab": "Percentage",
                "xsuffix": null,
                "ysuffix": null,
                "tt_suffix": null,
                "xLabFormat": null,
                "yLabFormat": null,
                "yLabelFormat": null,
                "xlab_format": null,
                "ylab_format": null,
                "tt_label": "<b>{point.x}% GC</b>: {point.y}",
                "xDecimals": null,
                "yDecimals": null,
                "decimalPlaces": null,
                "x_decimals": null,
                "y_decimals": null,
                "tt_decimals": null,
                "xmin": 0,
                "xmax": 100,
                "ymin": 0,
                "ymax": null,
                "xFloor": null,
                "xCeiling": null,
                "yFloor": null,
                "yCeiling": null,
                "x_clipmin": null,
                "x_clipmax": null,
                "y_clipmin": null,
                "y_clipmax": null,
                "save_data_file": true
            },
            "add_log_tab": false,
            "add_pct_tab": false,
            "l_active": false,
            "p_active": false,
            "pct_axis_update": {
                "ticksuffix": "%",
                "hoverformat": ".1f"
            },
            "axis_controlled_by_switches": [
                "yaxis"
            ],
            "square": false,
            "flat": false
        },
        "fastqc_per_base_n_content_plot": {
            "id": "fastqc_per_base_n_content_plot",
            "plot_type": "xy_line",
            "layout": {
                "autosize": true,
                "colorway": [
                    "#7cb5ec",
                    "#434348",
                    "#90ed7d",
                    "#f7a35c",
                    "#8085e9",
                    "#f15c80",
                    "#e4d354",
                    "#2b908f",
                    "#f45b5b",
                    "#91e8e1"
                ],
                "font": {
                    "family": "'Lucida Grande', 'Open Sans', verdana, arial, sans-serif"
                },
                "height": 500,
                "hoverlabel": {
                    "namelength": -1
                },
                "margin": {
                    "b": 65,
                    "l": 60,
                    "pad": 5,
                    "r": 15,
                    "t": 50
                },
                "modebar": {
                    "activecolor": "rgba(0, 0, 0, 1)",
                    "bgcolor": "rgba(0, 0, 0, 0)",
                    "color": "rgba(0, 0, 0, 0.5)"
                },
                "paper_bgcolor": "white",
                "plot_bgcolor": "white",
                "showlegend": false,
                "title": {
                    "font": {
                        "size": 20
                    },
                    "text": "FastQC: Per Base N Content",
                    "x": 0.5,
                    "xanchor": "center"
                },
                "xaxis": {
                    "automargin": true,
                    "color": "rgba(0,0,0,0.3)",
                    "gridcolor": "rgba(0,0,0,0.05)",
                    "tickfont": {
                        "color": "rgba(0,0,0,1)",
                        "size": 10
                    },
                    "zerolinecolor": "rgba(0,0,0,0.05)"
                },
                "yaxis": {
                    "automargin": true,
                    "color": "rgba(0,0,0,0.3)",
                    "gridcolor": "rgba(0,0,0,0.05)",
                    "tickfont": {
                        "color": "rgba(0,0,0,1)",
                        "size": 10
                    },
                    "zerolinecolor": "rgba(0,0,0,0.05)"
                },
                "hoverdistance": -1,
                "shapes": [
                    {
                        "fillcolor": "#e6c3c3",
                        "layer": "below",
                        "line": {
                            "width": 0
                        },
                        "type": "rect",
                        "x0": 0,
                        "x1": 1,
                        "xref": "paper",
                        "y0": 20,
                        "y1": 100
                    },
                    {
                        "fillcolor": "#e6dcc3",
                        "layer": "below",
                        "line": {
                            "width": 0
                        },
                        "type": "rect",
                        "x0": 0,
                        "x1": 1,
                        "xref": "paper",
                        "y0": 5,
                        "y1": 20
                    },
                    {
                        "fillcolor": "#c3e6c3",
                        "layer": "below",
                        "line": {
                            "width": 0
                        },
                        "type": "rect",
                        "x0": 0,
                        "x1": 1,
                        "xref": "paper",
                        "y0": 0,
                        "y1": 5
                    }
                ]
            },
            "datasets": [
                {
                    "plot_id": "fastqc_per_base_n_content_plot",
                    "label": "1",
                    "uid": "fastqc_per_base_n_content_plot",
                    "dconfig": {},
                    "layout": {
                        "title": {
                            "text": "FastQC: Per Base N Content"
                        },
                        "xaxis": {
                            "hoverformat": null,
                            "ticksuffix": " bp",
                            "title": {
                                "text": "Position in Read (bp)"
                            },
                            "rangemode": "tozero",
                            "autorangeoptions": {
                                "clipmin": null,
                                "clipmax": null,
                                "minallowed": 0,
                                "maxallowed": null
                            }
                        },
                        "yaxis": {
                            "hoverformat": null,
                            "ticksuffix": "%",
                            "title": {
                                "text": "Percentage N-Count"
                            },
                            "rangemode": "tozero",
                            "autorangeoptions": {
                                "clipmin": null,
                                "clipmax": 100,
                                "minallowed": 0,
                                "maxallowed": null
                            },
                            "range": [
                                0,
                                6.501859190188406
                            ]
                        }
                    },
                    "trace_params": {
                        "hovertemplate": "<b>%{text}</b><br><b>Base %{x}</b>: %{y:.2f}%<extra></extra>",
                        "mode": "lines",
                        "line": {
                            "width": 2
                        }
                    },
                    "pct_range": {
                        "xaxis": {
                            "min": 0,
                            "max": 100
                        },
                        "yaxis": {
                            "min": 0,
                            "max": 100
                        }
                    },
                    "lines": [
                        {
                            "name": "DG4222_20_rep1.R1",
                            "data": [
                                [
                                    1,
                                    1.4658028553378242
                                ],
                                [
                                    2,
                                    0.02856211299012802
                                ],
                                [
                                    3,
                                    0.012496411863433638
                                ],
                                [
                                    4,
                                    0.012441819675139047
                                ],
                                [
                                    5,
                                    0.012441819675139047
                                ],
                                [
                                    6,
                                    0.012441819675139047
                                ],
                                [
                                    7,
                                    0.012457417443223213
                                ],
                                [
                                    8,
                                    0.012509410003503777
                                ],
                                [
                                    9,
                                    0.012441819675139047
                                ],
                                [
                                    10,
                                    0.6822177800934108
                                ],
                                [
                                    11,
                                    0.012441819675139047
                                ],
                                [
                                    12,
                                    0.012441819675139047
                                ],
                                [
                                    13,
                                    0.012441819675139047
                                ],
                                [
                                    14,
                                    0.012470415583293355
                                ],
                                [
                                    15,
                                    0.012441819675139047
                                ],
                                [
                                    16,
                                    0.012441819675139047
                                ],
                                [
                                    17,
                                    0.012441819675139047
                                ],
                                [
                                    18,
                                    0.012441819675139047
                                ],
                                [
                                    19,
                                    0.013224307707361539
                                ],
                                [
                                    20,
                                    0.012501611119461695
                                ],
                                [
                                    21,
                                    0.012441819675139047
                                ],
                                [
                                    22,
                                    0.012441819675139047
                                ],
                                [
                                    23,
                                    0.013837819918672197
                                ],
                                [
                                    24,
                                    0.015498982219636227
                                ],
                                [
                                    25,
                                    0.016086498150806604
                                ],
                                [
                                    26,
                                    0.016952174279478
                                ],
                                [
                                    27,
                                    0.01801542213721554
                                ],
                                [
                                    28,
                                    0.02227101319617973
                                ],
                                [
                                    29,
                                    0.024878440094250033
                                ],
                                [
                                    30,
                                    0.045808045235191205
                                ],
                                [
                                    31,
                                    0.05293622524965658
                                ],
                                [
                                    32,
                                    0.09369579288160498
                                ],
                                [
                                    33,
                                    0.7510403321367939
                                ],
                                [
                                    34,
                                    0.7664431281199111
                                ],
                                [
                                    35,
                                    0.768658011187863
                                ],
                                [
                                    36,
                                    0.0
                                ],
                                [
                                    37,
                                    0.0
                                ],
                                [
                                    38,
                                    0.0
                                ],
                                [
                                    39,
                                    0.0
                                ],
                                [
                                    40,
                                    1.0480697999813811e-05
                                ],
                                [
                                    41,
                                    6.192246847798482
                                ],
                                [
                                    42,
                                    0.0
                                ],
                                [
                                    43,
                                    0.0
                                ],
                                [
                                    44,
                                    0.0003878993233515655
                                ],
                                [
                                    45,
                                    0.0
                                ],
                                [
                                    46,
                                    0.0
                                ],
                                [
                                    47,
                                    0.0
                                ],
                                [
                                    48,
                                    0.0
                                ],
                                [
                                    49,
                                    0.0
                                ],
                                [
                                    50,
                                    0.0
                                ],
                                [
                                    51,
                                    0.0
                                ]
                            ],
                            "color": "#f0ad4e",
                            "showlegend": true,
                            "line": {
                                "dash": "solid"
                            }
                        },
                        {
                            "name": "DG4222_20_rep1.R2",
                            "data": [
                                [
                                    1,
                                    0.0069566045655395075
                                ],
                                [
                                    2,
                                    0.0069566045655395075
                                ],
                                [
                                    3,
                                    0.007068388570142721
                                ],
                                [
                                    4,
                                    0.0069566045655395075
                                ],
                                [
                                    5,
                                    0.0069566045655395075
                                ],
                                [
                                    6,
                                    0.0069566045655395075
                                ],
                                [
                                    7,
                                    0.006967003077595621
                                ],
                                [
                                    8,
                                    0.0069566045655395075
                                ],
                                [
                                    9,
                                    0.0069566045655395075
                                ],
                                [
                                    10,
                                    0.0072971558353772045
                                ],
                                [
                                    11,
                                    0.007063189314114665
                                ],
                                [
                                    12,
                                    0.0069566045655395075
                                ],
                                [
                                    13,
                                    0.0069566045655395075
                                ],
                                [
                                    14,
                                    0.006969602705609649
                                ],
                                [
                                    15,
                                    0.0069566045655395075
                                ],
                                [
                                    16,
                                    0.0069566045655395075
                                ],
                                [
                                    17,
                                    0.008443591789563647
                                ],
                                [
                                    18,
                                    0.0069566045655395075
                                ],
                                [
                                    19,
                                    0.006961803821567564
                                ],
                                [
                                    20,
                                    0.0069566045655395075
                                ],
                                [
                                    21,
                                    2.347092349861474
                                ],
                                [
                                    22,
                                    0.0069566045655395075
                                ],
                                [
                                    23,
                                    0.007200969598858161
                                ],
                                [
                                    24,
                                    0.007473930540331123
                                ],
                                [
                                    25,
                                    0.007817081438182848
                                ],
                                [
                                    26,
                                    0.008181029360146799
                                ],
                                [
                                    27,
                                    0.00935866085050158
                                ],
                                [
                                    28,
                                    0.010385513916042725
                                ],
                                [
                                    29,
                                    0.012486013351377525
                                ],
                                [
                                    30,
                                    0.016528434913191403
                                ],
                                [
                                    31,
                                    0.019733776254488192
                                ],
                                [
                                    32,
                                    0.0379675671448821
                                ],
                                [
                                    33,
                                    0.1349804853723871
                                ],
                                [
                                    34,
                                    0.14367624107931148
                                ],
                                [
                                    35,
                                    0.14585472935506713
                                ],
                                [
                                    36,
                                    0.0
                                ],
                                [
                                    37,
                                    0.00019266209443066995
                                ],
                                [
                                    38,
                                    1.9709435264465816
                                ],
                                [
                                    39,
                                    9.633719225409397e-05
                                ],
                                [
                                    40,
                                    4.9472530390519756e-05
                                ],
                                [
                                    41,
                                    1.562393073724017e-05
                                ],
                                [
                                    42,
                                    0.0
                                ],
                                [
                                    43,
                                    0.00042711568957137927
                                ],
                                [
                                    44,
                                    5.209149026382699e-05
                                ],
                                [
                                    45,
                                    0.0003334531680656069
                                ],
                                [
                                    46,
                                    0.0
                                ],
                                [
                                    47,
                                    0.0005843294628984442
                                ],
                                [
                                    48,
                                    0.0019579068890251297
                                ],
                                [
                                    49,
                                    0.0005601818873242683
                                ],
                                [
                                    50,
                                    0.00015686880286229092
                                ],
                                [
                                    51,
                                    0.00037215275718967787
                                ]
                            ],
                            "color": "#5cb85c",
                            "showlegend": true,
                            "line": {
                                "dash": "solid"
                            }
                        },
                        {
                            "name": "DG4222_20_rep2.R1",
                            "data": [
                                [
                                    1,
                                    1.4797003243618359
                                ],
                                [
                                    2,
                                    0.022890203298402537
                                ],
                                [
                                    3,
                                    0.005909964116205126
                                ],
                                [
                                    4,
                                    0.005842534995416208
                                ],
                                [
                                    5,
                                    0.005842534995416208
                                ],
                                [
                                    6,
                                    0.005842534995416208
                                ],
                                [
                                    7,
                                    0.005866333508635826
                                ],
                                [
                                    8,
                                    0.005929796210554807
                                ],
                                [
                                    9,
                                    0.00585046783315608
                                ],
                                [
                                    10,
                                    0.6672686632799532
                                ],
                                [
                                    11,
                                    0.005842534995416208
                                ],
                                [
                                    12,
                                    0.005842534995416208
                                ],
                                [
                                    13,
                                    0.005842534995416208
                                ],
                                [
                                    14,
                                    0.00585046783315608
                                ],
                                [
                                    15,
                                    0.005842534995416208
                                ],
                                [
                                    16,
                                    0.005842534995416208
                                ],
                                [
                                    17,
                                    0.005842534995416208
                                ],
                                [
                                    18,
                                    0.005842534995416208
                                ],
                                [
                                    19,
                                    0.00659615458070411
                                ],
                                [
                                    20,
                                    0.0058980648595953165
                                ],
                                [
                                    21,
                                    0.005842534995416208
                                ],
                                [
                                    22,
                                    0.005842534995416208
                                ],
                                [
                                    23,
                                    0.006175714180490859
                                ],
                                [
                                    24,
                                    0.006558473601439714
                                ],
                                [
                                    25,
                                    0.006939249812953602
                                ],
                                [
                                    26,
                                    0.00727639541689819
                                ],
                                [
                                    27,
                                    0.007667087675586918
                                ],
                                [
                                    28,
                                    0.00845243861183431
                                ],
                                [
                                    29,
                                    0.009009720463060365
                                ],
                                [
                                    30,
                                    0.012629077681877262
                                ],
                                [
                                    31,
                                    0.013862633950427458
                                ],
                                [
                                    32,
                                    0.01873934595101417
                                ],
                                [
                                    33,
                                    0.0730812676785768
                                ],
                                [
                                    34,
                                    0.0750248129248456
                                ],
                                [
                                    35,
                                    0.07610566206690325
                                ],
                                [
                                    36,
                                    0.0
                                ],
                                [
                                    37,
                                    0.0
                                ],
                                [
                                    38,
                                    0.0
                                ],
                                [
                                    39,
                                    0.0
                                ],
                                [
                                    40,
                                    0.0
                                ],
                                [
                                    41,
                                    6.118078710684067
                                ],
                                [
                                    42,
                                    0.0
                                ],
                                [
                                    43,
                                    0.0
                                ],
                                [
                                    44,
                                    0.0
                                ],
                                [
                                    45,
                                    0.0
                                ],
                                [
                                    46,
                                    0.0
                                ],
                                [
                                    47,
                                    0.0001930149098048291
                                ],
                                [
                                    48,
                                    0.0
                                ],
                                [
                                    49,
                                    0.0
                                ],
                                [
                                    50,
                                    0.0
                                ],
                                [
                                    51,
                                    0.0
                                ]
                            ],
                            "color": "#f0ad4e",
                            "showlegend": true,
                            "line": {
                                "dash": "solid"
                            }
                        },
                        {
                            "name": "DG4222_20_rep2.R2",
                            "data": [
                                [
                                    1,
                                    0.003577709820682566
                                ],
                                [
                                    2,
                                    0.0035320960036782983
                                ],
                                [
                                    3,
                                    0.004033847990725243
                                ],
                                [
                                    4,
                                    0.0035320960036782983
                                ],
                                [
                                    5,
                                    0.0035816762395525026
                                ],
                                [
                                    6,
                                    0.0035320960036782983
                                ],
                                [
                                    7,
                                    0.0035320960036782983
                                ],
                                [
                                    8,
                                    0.0035320960036782983
                                ],
                                [
                                    9,
                                    0.0035320960036782983
                                ],
                                [
                                    10,
                                    0.0035499448885930114
                                ],
                                [
                                    11,
                                    0.0035320960036782983
                                ],
                                [
                                    12,
                                    0.0035320960036782983
                                ],
                                [
                                    13,
                                    0.00364910536034142
                                ],
                                [
                                    14,
                                    0.003938653937846772
                                ],
                                [
                                    15,
                                    0.0035320960036782983
                                ],
                                [
                                    16,
                                    0.00362729005655677
                                ],
                                [
                                    17,
                                    0.0040021166397657525
                                ],
                                [
                                    18,
                                    0.0035320960036782983
                                ],
                                [
                                    19,
                                    0.003583659448987471
                                ],
                                [
                                    20,
                                    0.0035320960036782983
                                ],
                                [
                                    21,
                                    2.280072088869677
                                ],
                                [
                                    22,
                                    0.0035320960036782983
                                ],
                                [
                                    23,
                                    0.003698685596215624
                                ],
                                [
                                    24,
                                    0.0038573423510130773
                                ],
                                [
                                    25,
                                    0.004111193158689002
                                ],
                                [
                                    26,
                                    0.004365043966364927
                                ],
                                [
                                    27,
                                    0.004858863115671999
                                ],
                                [
                                    28,
                                    0.005069083315778624
                                ],
                                [
                                    29,
                                    0.005422094595202958
                                ],
                                [
                                    30,
                                    0.0062748746522392675
                                ],
                                [
                                    31,
                                    0.006838106131770225
                                ],
                                [
                                    32,
                                    0.008896677525267179
                                ],
                                [
                                    33,
                                    0.016105643821376452
                                ],
                                [
                                    34,
                                    0.01734911613710149
                                ],
                                [
                                    35,
                                    0.0185568906829971
                                ],
                                [
                                    36,
                                    3.372117779028811e-05
                                ],
                                [
                                    37,
                                    0.0
                                ],
                                [
                                    38,
                                    2.034946569783492
                                ],
                                [
                                    39,
                                    0.00040071187058926826
                                ],
                                [
                                    40,
                                    0.0002678115298775304
                                ],
                                [
                                    41,
                                    0.00023410254270675153
                                ],
                                [
                                    42,
                                    1.984077933311411e-06
                                ],
                                [
                                    43,
                                    0.0009881308421747894
                                ],
                                [
                                    44,
                                    0.00015081294527522092
                                ],
                                [
                                    45,
                                    0.000512125900713834
                                ],
                                [
                                    46,
                                    0.00015687328897658347
                                ],
                                [
                                    47,
                                    0.0011514462672229963
                                ],
                                [
                                    48,
                                    0.0033182071726646097
                                ],
                                [
                                    49,
                                    8.78055920481949e-05
                                ],
                                [
                                    50,
                                    1.96179256397787e-05
                                ],
                                [
                                    51,
                                    0.0005185100753850709
                                ]
                            ],
                            "color": "#5cb85c",
                            "showlegend": true,
                            "line": {
                                "dash": "solid"
                            }
                        },
                        {
                            "name": "DG4222_20_rep3.R1",
                            "data": [
                                [
                                    1,
                                    1.493883378711659
                                ],
                                [
                                    2,
                                    0.020786709473792225
                                ],
                                [
                                    3,
                                    0.003702220044776509
                                ],
                                [
                                    4,
                                    0.003634373515971788
                                ],
                                [
                                    5,
                                    0.003634373515971788
                                ],
                                [
                                    6,
                                    0.003634373515971788
                                ],
                                [
                                    7,
                                    0.003643541965810264
                                ],
                                [
                                    8,
                                    0.0037242243243888504
                                ],
                                [
                                    9,
                                    0.003634373515971788
                                ],
                                [
                                    10,
                                    0.6579958069378247
                                ],
                                [
                                    11,
                                    0.003634373515971788
                                ],
                                [
                                    12,
                                    0.003634373515971788
                                ],
                                [
                                    13,
                                    0.003634373515971788
                                ],
                                [
                                    14,
                                    0.003641708275842569
                                ],
                                [
                                    15,
                                    0.003634373515971788
                                ],
                                [
                                    16,
                                    0.003634373515971788
                                ],
                                [
                                    17,
                                    0.003634373515971788
                                ],
                                [
                                    18,
                                    0.003634373515971788
                                ],
                                [
                                    19,
                                    0.004444864481693045
                                ],
                                [
                                    20,
                                    0.003698552664841118
                                ],
                                [
                                    21,
                                    0.003634373515971788
                                ],
                                [
                                    22,
                                    0.003634373515971788
                                ],
                                [
                                    23,
                                    0.003854416312095206
                                ],
                                [
                                    24,
                                    0.004175312056441858
                                ],
                                [
                                    25,
                                    0.004516378390433155
                                ],
                                [
                                    26,
                                    0.004868446864230624
                                ],
                                [
                                    27,
                                    0.005279193416994337
                                ],
                                [
                                    28,
                                    0.005746784358756601
                                ],
                                [
                                    29,
                                    0.006241880650034292
                                ],
                                [
                                    30,
                                    0.006931348077887669
                                ],
                                [
                                    31,
                                    0.007910538520636879
                                ],
                                [
                                    32,
                                    0.00897957977180315
                                ],
                                [
                                    33,
                                    0.010248493229448194
                                ],
                                [
                                    34,
                                    0.01158892059583335
                                ],
                                [
                                    35,
                                    0.012997194491023224
                                ],
                                [
                                    36,
                                    0.0
                                ],
                                [
                                    37,
                                    0.0
                                ],
                                [
                                    38,
                                    0.0
                                ],
                                [
                                    39,
                                    0.0
                                ],
                                [
                                    40,
                                    0.0
                                ],
                                [
                                    41,
                                    6.149346531953316
                                ],
                                [
                                    42,
                                    0.0
                                ],
                                [
                                    43,
                                    0.0
                                ],
                                [
                                    44,
                                    0.0
                                ],
                                [
                                    45,
                                    0.0
                                ],
                                [
                                    46,
                                    0.0
                                ],
                                [
                                    47,
                                    0.0
                                ],
                                [
                                    48,
                                    0.0
                                ],
                                [
                                    49,
                                    0.0
                                ],
                                [
                                    50,
                                    0.0
                                ],
                                [
                                    51,
                                    0.0
                                ]
                            ],
                            "color": "#f0ad4e",
                            "showlegend": true,
                            "line": {
                                "dash": "solid"
                            }
                        },
                        {
                            "name": "DG4222_20_rep3.R2",
                            "data": [
                                [
                                    1,
                                    0.0025671659547732103
                                ],
                                [
                                    2,
                                    0.002524991085516222
                                ],
                                [
                                    3,
                                    0.002644180933416407
                                ],
                                [
                                    4,
                                    0.002524991085516222
                                ],
                                [
                                    5,
                                    0.002524991085516222
                                ],
                                [
                                    6,
                                    0.002524991085516222
                                ],
                                [
                                    7,
                                    0.002524991085516222
                                ],
                                [
                                    8,
                                    0.002524991085516222
                                ],
                                [
                                    9,
                                    0.002524991085516222
                                ],
                                [
                                    10,
                                    0.002534159535354698
                                ],
                                [
                                    11,
                                    0.002524991085516222
                                ],
                                [
                                    12,
                                    0.002524991085516222
                                ],
                                [
                                    13,
                                    0.002524991085516222
                                ],
                                [
                                    14,
                                    0.002528658465451612
                                ],
                                [
                                    15,
                                    0.002524991085516222
                                ],
                                [
                                    16,
                                    0.002622176653804065
                                ],
                                [
                                    17,
                                    0.002719362222091908
                                ],
                                [
                                    18,
                                    0.002524991085516222
                                ],
                                [
                                    19,
                                    0.002526824775483917
                                ],
                                [
                                    20,
                                    0.002524991085516222
                                ],
                                [
                                    21,
                                    2.3065197616951187
                                ],
                                [
                                    22,
                                    0.002524991085516222
                                ],
                                [
                                    23,
                                    0.002653349383254883
                                ],
                                [
                                    24,
                                    0.002827549930185922
                                ],
                                [
                                    25,
                                    0.0031026034253401943
                                ],
                                [
                                    26,
                                    0.003366654780688296
                                ],
                                [
                                    27,
                                    0.003764565503678144
                                ],
                                [
                                    28,
                                    0.004175312056441858
                                ],
                                [
                                    29,
                                    0.004686911557428805
                                ],
                                [
                                    30,
                                    0.005391048505023742
                                ],
                                [
                                    31,
                                    0.006350068358128306
                                ],
                                [
                                    32,
                                    0.007338427250715992
                                ],
                                [
                                    33,
                                    0.008572500598974828
                                ],
                                [
                                    34,
                                    0.00977723490775054
                                ],
                                [
                                    35,
                                    0.01139271576928997
                                ],
                                [
                                    36,
                                    0.0
                                ],
                                [
                                    37,
                                    0.0
                                ],
                                [
                                    38,
                                    2.026513357805765
                                ],
                                [
                                    39,
                                    6.785973122117657e-05
                                ],
                                [
                                    40,
                                    5.318921233269287e-05
                                ],
                                [
                                    41,
                                    1.283943735164374e-05
                                ],
                                [
                                    42,
                                    0.0
                                ],
                                [
                                    43,
                                    0.000972245527069801
                                ],
                                [
                                    44,
                                    1.834555728391089e-05
                                ],
                                [
                                    45,
                                    0.00017064225819377334
                                ],
                                [
                                    46,
                                    0.00020741258816732845
                                ],
                                [
                                    47,
                                    0.0007754127138763283
                                ],
                                [
                                    48,
                                    0.003095415499413986
                                ],
                                [
                                    49,
                                    0.00012411957612262065
                                ],
                                [
                                    50,
                                    7.851568947817889e-05
                                ],
                                [
                                    51,
                                    0.0005910462240245291
                                ]
                            ],
                            "color": "#5cb85c",
                            "showlegend": true,
                            "line": {
                                "dash": "solid"
                            }
                        },
                        {
                            "name": "WRM101_20_rep1.R1",
                            "data": [
                                [
                                    1,
                                    1.5055422142841588
                                ],
                                [
                                    2,
                                    0.02362885765164717
                                ],
                                [
                                    3,
                                    0.0060526307291648125
                                ],
                                [
                                    4,
                                    0.005986391268380519
                                ],
                                [
                                    5,
                                    0.005986391268380519
                                ],
                                [
                                    6,
                                    0.005986391268380519
                                ],
                                [
                                    7,
                                    0.00600709109987561
                                ],
                                [
                                    8,
                                    0.006065050628061868
                                ],
                                [
                                    9,
                                    0.005986391268380519
                                ],
                                [
                                    10,
                                    0.663560008356108
                                ],
                                [
                                    11,
                                    0.005986391268380519
                                ],
                                [
                                    12,
                                    0.005986391268380519
                                ],
                                [
                                    13,
                                    0.005986391268380519
                                ],
                                [
                                    14,
                                    0.005988461251530028
                                ],
                                [
                                    15,
                                    0.005986391268380519
                                ],
                                [
                                    16,
                                    0.005986391268380519
                                ],
                                [
                                    17,
                                    0.005986391268380519
                                ],
                                [
                                    18,
                                    0.005986391268380519
                                ],
                                [
                                    19,
                                    0.006710885370708727
                                ],
                                [
                                    20,
                                    0.006042280813417266
                                ],
                                [
                                    21,
                                    0.005986391268380519
                                ],
                                [
                                    22,
                                    0.005986391268380519
                                ],
                                [
                                    23,
                                    0.00620580948222849
                                ],
                                [
                                    24,
                                    0.006493537140010265
                                ],
                                [
                                    25,
                                    0.006758494983147439
                                ],
                                [
                                    26,
                                    0.007093832253367925
                                ],
                                [
                                    27,
                                    0.007499548950671722
                                ],
                                [
                                    28,
                                    0.008122613878673982
                                ],
                                [
                                    29,
                                    0.008687719278489985
                                ],
                                [
                                    30,
                                    0.010915021147361852
                                ],
                                [
                                    31,
                                    0.011906543075976744
                                ],
                                [
                                    32,
                                    0.014146264843745666
                                ],
                                [
                                    33,
                                    0.02797582226561643
                                ],
                                [
                                    34,
                                    0.029166062576584204
                                ],
                                [
                                    35,
                                    0.030126534757956458
                                ],
                                [
                                    36,
                                    0.0
                                ],
                                [
                                    37,
                                    0.0
                                ],
                                [
                                    38,
                                    0.0
                                ],
                                [
                                    39,
                                    0.0
                                ],
                                [
                                    40,
                                    0.0
                                ],
                                [
                                    41,
                                    6.168694971038178
                                ],
                                [
                                    42,
                                    0.0
                                ],
                                [
                                    43,
                                    0.0
                                ],
                                [
                                    44,
                                    0.0
                                ],
                                [
                                    45,
                                    0.0
                                ],
                                [
                                    46,
                                    0.0
                                ],
                                [
                                    47,
                                    6.230425301707308e-05
                                ],
                                [
                                    48,
                                    0.0
                                ],
                                [
                                    49,
                                    0.0
                                ],
                                [
                                    50,
                                    0.0
                                ],
                                [
                                    51,
                                    0.0
                                ]
                            ],
                            "color": "#f0ad4e",
                            "showlegend": true,
                            "line": {
                                "dash": "solid"
                            }
                        },
                        {
                            "name": "WRM101_20_rep1.R2",
                            "data": [
                                [
                                    1,
                                    0.004108916551775702
                                ],
                                [
                                    2,
                                    0.004108916551775702
                                ],
                                [
                                    3,
                                    0.0043117749004276005
                                ],
                                [
                                    4,
                                    0.004108916551775702
                                ],
                                [
                                    5,
                                    0.004108916551775702
                                ],
                                [
                                    6,
                                    0.004108916551775702
                                ],
                                [
                                    7,
                                    0.004108916551775702
                                ],
                                [
                                    8,
                                    0.004108916551775702
                                ],
                                [
                                    9,
                                    0.004108916551775702
                                ],
                                [
                                    10,
                                    0.0041109865349252105
                                ],
                                [
                                    11,
                                    0.004108916551775702
                                ],
                                [
                                    12,
                                    0.004108916551775702
                                ],
                                [
                                    13,
                                    0.004108916551775702
                                ],
                                [
                                    14,
                                    0.004158596147363922
                                ],
                                [
                                    15,
                                    0.004108916551775702
                                ],
                                [
                                    16,
                                    0.004108916551775702
                                ],
                                [
                                    17,
                                    0.004249675405942325
                                ],
                                [
                                    18,
                                    0.004108916551775702
                                ],
                                [
                                    19,
                                    0.0041192664675232474
                                ],
                                [
                                    20,
                                    0.004108916551775702
                                ],
                                [
                                    21,
                                    2.299560840654933
                                ],
                                [
                                    22,
                                    0.004108916551775702
                                ],
                                [
                                    23,
                                    0.004220695641849197
                                ],
                                [
                                    24,
                                    0.004396644209557477
                                ],
                                [
                                    25,
                                    0.004568452810966738
                                ],
                                [
                                    26,
                                    0.004843760569851457
                                ],
                                [
                                    27,
                                    0.005307436795341511
                                ],
                                [
                                    28,
                                    0.005711083509495799
                                ],
                                [
                                    29,
                                    0.006127150122547142
                                ],
                                [
                                    30,
                                    0.006570126516542105
                                ],
                                [
                                    31,
                                    0.007236661090684057
                                ],
                                [
                                    32,
                                    0.008232322985597968
                                ],
                                [
                                    33,
                                    0.01032300596660223
                                ],
                                [
                                    34,
                                    0.011256568367030866
                                ],
                                [
                                    35,
                                    0.01224188034619723
                                ],
                                [
                                    36,
                                    2.0702646154264027e-06
                                ],
                                [
                                    37,
                                    0.0
                                ],
                                [
                                    38,
                                    2.0307260116037287
                                ],
                                [
                                    39,
                                    9.317033300899015e-05
                                ],
                                [
                                    40,
                                    4.9693498781763884e-05
                                ],
                                [
                                    41,
                                    4.762751604778091e-05
                                ],
                                [
                                    42,
                                    0.0
                                ],
                                [
                                    43,
                                    8.906308431467561e-05
                                ],
                                [
                                    44,
                                    2.071572798765906e-05
                                ],
                                [
                                    45,
                                    0.00012435685226774878
                                ],
                                [
                                    46,
                                    0.0
                                ],
                                [
                                    47,
                                    0.0006956006353678496
                                ],
                                [
                                    48,
                                    0.0019549272229833175
                                ],
                                [
                                    49,
                                    7.442965406712976e-05
                                ],
                                [
                                    50,
                                    5.44284914284084e-05
                                ],
                                [
                                    51,
                                    0.0006128742670708195
                                ]
                            ],
                            "color": "#5cb85c",
                            "showlegend": true,
                            "line": {
                                "dash": "solid"
                            }
                        },
                        {
                            "name": "WRM101_20_rep2.R1",
                            "data": [
                                [
                                    1,
                                    1.544548777216991
                                ],
                                [
                                    2,
                                    0.03773166752676753
                                ],
                                [
                                    3,
                                    0.021407691879758352
                                ],
                                [
                                    4,
                                    0.021335325812388256
                                ],
                                [
                                    5,
                                    0.021335325812388256
                                ],
                                [
                                    6,
                                    0.021335325812388256
                                ],
                                [
                                    7,
                                    0.02134437157080952
                                ],
                                [
                                    8,
                                    0.021416737638179615
                                ],
                                [
                                    9,
                                    0.021335325812388256
                                ],
                                [
                                    10,
                                    0.6641649114126263
                                ],
                                [
                                    11,
                                    0.021335325812388256
                                ],
                                [
                                    12,
                                    0.021335325812388256
                                ],
                                [
                                    13,
                                    0.021335325812388256
                                ],
                                [
                                    14,
                                    0.021347989874178023
                                ],
                                [
                                    15,
                                    0.021335325812388256
                                ],
                                [
                                    16,
                                    0.021335325812388256
                                ],
                                [
                                    17,
                                    0.021395027817968586
                                ],
                                [
                                    18,
                                    0.021335325812388256
                                ],
                                [
                                    19,
                                    0.022169344738828603
                                ],
                                [
                                    20,
                                    0.0214058827280741
                                ],
                                [
                                    21,
                                    0.021335325812388256
                                ],
                                [
                                    22,
                                    0.021335325812388256
                                ],
                                [
                                    23,
                                    0.02182017846376789
                                ],
                                [
                                    24,
                                    0.022391870395991643
                                ],
                                [
                                    25,
                                    0.023077538884323293
                                ],
                                [
                                    26,
                                    0.023734260945706905
                                ],
                                [
                                    27,
                                    0.024434402647512576
                                ],
                                [
                                    28,
                                    0.025840113506176668
                                ],
                                [
                                    29,
                                    0.027294671460315577
                                ],
                                [
                                    30,
                                    0.04773265803731466
                                ],
                                [
                                    31,
                                    0.04985479296294269
                                ],
                                [
                                    32,
                                    0.06298923419061495
                                ],
                                [
                                    33,
                                    0.11513622233750538
                                ],
                                [
                                    34,
                                    0.11727283047660744
                                ],
                                [
                                    35,
                                    0.11853380920053135
                                ],
                                [
                                    36,
                                    0.0
                                ],
                                [
                                    37,
                                    0.0
                                ],
                                [
                                    38,
                                    0.0
                                ],
                                [
                                    39,
                                    0.0
                                ],
                                [
                                    40,
                                    0.0
                                ],
                                [
                                    41,
                                    6.115410157986312
                                ],
                                [
                                    42,
                                    0.0
                                ],
                                [
                                    43,
                                    0.0
                                ],
                                [
                                    44,
                                    0.00033162678431745995
                                ],
                                [
                                    45,
                                    0.0
                                ],
                                [
                                    46,
                                    0.0
                                ],
                                [
                                    47,
                                    0.0
                                ],
                                [
                                    48,
                                    0.0
                                ],
                                [
                                    49,
                                    0.0
                                ],
                                [
                                    50,
                                    1.9902971422079646e-06
                                ],
                                [
                                    51,
                                    0.0
                                ]
                            ],
                            "color": "#f0ad4e",
                            "showlegend": true,
                            "line": {
                                "dash": "solid"
                            }
                        },
                        {
                            "name": "WRM101_20_rep2.R2",
                            "data": [
                                [
                                    1,
                                    0.014715639799708817
                                ],
                                [
                                    2,
                                    0.014715639799708817
                                ],
                                [
                                    3,
                                    0.014849517024343492
                                ],
                                [
                                    4,
                                    0.014715639799708817
                                ],
                                [
                                    5,
                                    0.014715639799708817
                                ],
                                [
                                    6,
                                    0.014715639799708817
                                ],
                                [
                                    7,
                                    0.014715639799708817
                                ],
                                [
                                    8,
                                    0.014715639799708817
                                ],
                                [
                                    9,
                                    0.014715639799708817
                                ],
                                [
                                    10,
                                    0.015305423248775091
                                ],
                                [
                                    11,
                                    0.014746395378341107
                                ],
                                [
                                    12,
                                    0.014715639799708817
                                ],
                                [
                                    13,
                                    0.014715639799708817
                                ],
                                [
                                    14,
                                    0.014722876406445828
                                ],
                                [
                                    15,
                                    0.014715639799708817
                                ],
                                [
                                    16,
                                    0.015424827259935749
                                ],
                                [
                                    17,
                                    0.01600556495058076
                                ],
                                [
                                    18,
                                    0.014715639799708817
                                ],
                                [
                                    19,
                                    0.01471744895139307
                                ],
                                [
                                    20,
                                    0.014715639799708817
                                ],
                                [
                                    21,
                                    2.2783515552598597
                                ],
                                [
                                    22,
                                    0.014715639799708817
                                ],
                                [
                                    23,
                                    0.014883890906344288
                                ],
                                [
                                    24,
                                    0.01510641656350733
                                ],
                                [
                                    25,
                                    0.015419399804882992
                                ],
                                [
                                    26,
                                    0.015779420990049215
                                ],
                                [
                                    27,
                                    0.016687615135543905
                                ],
                                [
                                    28,
                                    0.016758172051229748
                                ],
                                [
                                    29,
                                    0.018078852780733984
                                ],
                                [
                                    30,
                                    0.01886221546001526
                                ],
                                [
                                    31,
                                    0.019708898448245374
                                ],
                                [
                                    32,
                                    0.02323493508085325
                                ],
                                [
                                    33,
                                    0.0307013040817628
                                ],
                                [
                                    34,
                                    0.031332698019566875
                                ],
                                [
                                    35,
                                    0.03329562759698071
                                ],
                                [
                                    36,
                                    0.0
                                ],
                                [
                                    37,
                                    7.782152292485426e-05
                                ],
                                [
                                    38,
                                    2.0567164019189854
                                ],
                                [
                                    39,
                                    0.0001520320522660133
                                ],
                                [
                                    40,
                                    0.0002950269390365021
                                ],
                                [
                                    41,
                                    1.0860698794737572e-05
                                ],
                                [
                                    42,
                                    0.0
                                ],
                                [
                                    43,
                                    0.001859291869048716
                                ],
                                [
                                    44,
                                    5.431808988481469e-06
                                ],
                                [
                                    45,
                                    0.0007244131918105233
                                ],
                                [
                                    46,
                                    0.0006522273318798447
                                ],
                                [
                                    47,
                                    0.0011810805911339202
                                ],
                                [
                                    48,
                                    0.0038553891121186528
                                ],
                                [
                                    49,
                                    0.0004518545617395664
                                ],
                                [
                                    50,
                                    9.934511698880976e-05
                                ],
                                [
                                    51,
                                    0.0007740242880673971
                                ]
                            ],
                            "color": "#5cb85c",
                            "showlegend": true,
                            "line": {
                                "dash": "solid"
                            }
                        },
                        {
                            "name": "WRM101_20_rep3.R1",
                            "data": [
                                [
                                    1,
                                    1.5242132989094903
                                ],
                                [
                                    2,
                                    0.021786439297955405
                                ],
                                [
                                    3,
                                    0.005712437374455167
                                ],
                                [
                                    4,
                                    0.0056566072446293065
                                ],
                                [
                                    5,
                                    0.0056566072446293065
                                ],
                                [
                                    6,
                                    0.0056566072446293065
                                ],
                                [
                                    7,
                                    0.005673102510259675
                                ],
                                [
                                    8,
                                    0.00574162130595505
                                ],
                                [
                                    9,
                                    0.0056566072446293065
                                ],
                                [
                                    10,
                                    0.6718305983929145
                                ],
                                [
                                    11,
                                    0.0056566072446293065
                                ],
                                [
                                    12,
                                    0.0056566072446293065
                                ],
                                [
                                    13,
                                    0.0056566072446293065
                                ],
                                [
                                    14,
                                    0.005661682710977113
                                ],
                                [
                                    15,
                                    0.0056566072446293065
                                ],
                                [
                                    16,
                                    0.0056566072446293065
                                ],
                                [
                                    17,
                                    0.0056566072446293065
                                ],
                                [
                                    18,
                                    0.0056566072446293065
                                ],
                                [
                                    19,
                                    0.006467412993691246
                                ],
                                [
                                    20,
                                    0.005712437374455167
                                ],
                                [
                                    21,
                                    0.0056566072446293065
                                ],
                                [
                                    22,
                                    0.0056566072446293065
                                ],
                                [
                                    23,
                                    0.005926875827649953
                                ],
                                [
                                    24,
                                    0.00630626693714842
                                ],
                                [
                                    25,
                                    0.006601912851908093
                                ],
                                [
                                    26,
                                    0.006983841694580463
                                ],
                                [
                                    27,
                                    0.007416525200730888
                                ],
                                [
                                    28,
                                    0.008030656628815361
                                ],
                                [
                                    29,
                                    0.008529321197487259
                                ],
                                [
                                    30,
                                    0.010581078468587659
                                ],
                                [
                                    31,
                                    0.011563181206888037
                                ],
                                [
                                    32,
                                    0.013922004192030676
                                ],
                                [
                                    33,
                                    0.030416000955811824
                                ],
                                [
                                    34,
                                    0.03178891460289323
                                ],
                                [
                                    35,
                                    0.032934701130910335
                                ],
                                [
                                    36,
                                    0.0
                                ],
                                [
                                    37,
                                    0.0
                                ],
                                [
                                    38,
                                    0.0
                                ],
                                [
                                    39,
                                    0.0
                                ],
                                [
                                    40,
                                    0.0
                                ],
                                [
                                    41,
                                    6.176643158587197
                                ],
                                [
                                    42,
                                    0.0
                                ],
                                [
                                    43,
                                    0.0
                                ],
                                [
                                    44,
                                    0.0
                                ],
                                [
                                    45,
                                    0.0
                                ],
                                [
                                    46,
                                    0.0
                                ],
                                [
                                    47,
                                    0.0
                                ],
                                [
                                    48,
                                    0.0
                                ],
                                [
                                    49,
                                    0.0
                                ],
                                [
                                    50,
                                    0.0
                                ],
                                [
                                    51,
                                    0.0
                                ]
                            ],
                            "color": "#f0ad4e",
                            "showlegend": true,
                            "line": {
                                "dash": "solid"
                            }
                        },
                        {
                            "name": "WRM101_20_rep3.R2",
                            "data": [
                                [
                                    1,
                                    0.0034893831141163283
                                ],
                                [
                                    2,
                                    0.0034893831141163283
                                ],
                                [
                                    3,
                                    0.0036035811069419534
                                ],
                                [
                                    4,
                                    0.0034893831141163283
                                ],
                                [
                                    5,
                                    0.0034893831141163283
                                ],
                                [
                                    6,
                                    0.0034893831141163283
                                ],
                                [
                                    7,
                                    0.0034893831141163283
                                ],
                                [
                                    8,
                                    0.0034893831141163283
                                ],
                                [
                                    9,
                                    0.0034893831141163283
                                ],
                                [
                                    10,
                                    0.003513491579268405
                                ],
                                [
                                    11,
                                    0.0034893831141163283
                                ],
                                [
                                    12,
                                    0.0034893831141163283
                                ],
                                [
                                    13,
                                    0.0034893831141163283
                                ],
                                [
                                    14,
                                    0.0035084161129206
                                ],
                                [
                                    15,
                                    0.0034893831141163283
                                ],
                                [
                                    16,
                                    0.003640378237963544
                                ],
                                [
                                    17,
                                    0.0037050904338980653
                                ],
                                [
                                    18,
                                    0.0034893831141163283
                                ],
                                [
                                    19,
                                    0.0034919208472902314
                                ],
                                [
                                    20,
                                    0.0034893831141163283
                                ],
                                [
                                    21,
                                    2.284766855661807
                                ],
                                [
                                    22,
                                    0.0034893831141163283
                                ],
                                [
                                    23,
                                    0.003601043373768051
                                ],
                                [
                                    24,
                                    0.003733005498810996
                                ],
                                [
                                    25,
                                    0.0039093779543972395
                                ],
                                [
                                    26,
                                    0.004179646537417886
                                ],
                                [
                                    27,
                                    0.0046021791108726996
                                ],
                                [
                                    28,
                                    0.005017098484805805
                                ],
                                [
                                    29,
                                    0.005454857457304035
                                ],
                                [
                                    30,
                                    0.005958597492323738
                                ],
                                [
                                    31,
                                    0.006624752450473219
                                ],
                                [
                                    32,
                                    0.007779421044598985
                                ],
                                [
                                    33,
                                    0.010546819070739972
                                ],
                                [
                                    34,
                                    0.011572063272996697
                                ],
                                [
                                    35,
                                    0.012885340190491387
                                ],
                                [
                                    36,
                                    0.0
                                ],
                                [
                                    37,
                                    0.0
                                ],
                                [
                                    38,
                                    2.067102589774249
                                ],
                                [
                                    39,
                                    5.8381839440422754e-05
                                ],
                                [
                                    40,
                                    6.219257669912214e-05
                                ],
                                [
                                    41,
                                    1.523223851492072e-05
                                ],
                                [
                                    42,
                                    0.0
                                ],
                                [
                                    43,
                                    0.001062664932072477
                                ],
                                [
                                    44,
                                    0.0
                                ],
                                [
                                    45,
                                    0.0002045299314627822
                                ],
                                [
                                    46,
                                    0.0002579842110104459
                                ],
                                [
                                    47,
                                    0.000848565918508869
                                ],
                                [
                                    48,
                                    0.0033378253249199867
                                ],
                                [
                                    49,
                                    0.00010773600457704085
                                ],
                                [
                                    50,
                                    1.933199666384972e-05
                                ],
                                [
                                    51,
                                    0.0004887182820880397
                                ]
                            ],
                            "color": "#5cb85c",
                            "showlegend": true,
                            "line": {
                                "dash": "solid"
                            }
                        }
                    ]
                }
            ],
            "pconfig": {
                "id": "fastqc_per_base_n_content_plot",
                "table_title": null,
                "title": "FastQC: Per Base N Content",
                "height": null,
                "width": null,
                "square": false,
                "logswitch": false,
                "logswitch_active": false,
                "logswitch_label": "Log10",
                "cpswitch": true,
                "cpswitch_c_active": true,
                "cpswitch_counts_label": "Counts",
                "cpswitch_percent_label": "Percentages",
                "xLog": null,
                "yLog": null,
                "xlog": false,
                "ylog": false,
                "data_labels": [],
                "xTitle": null,
                "yTitle": null,
                "xlab": "Position in Read (bp)",
                "ylab": "Percentage N-Count",
                "xsuffix": null,
                "ysuffix": null,
                "tt_suffix": null,
                "xLabFormat": null,
                "yLabFormat": null,
                "yLabelFormat": null,
                "xlab_format": null,
                "ylab_format": null,
                "tt_label": "<b>Base {point.x}</b>: {point.y:.2f}%",
                "xDecimals": null,
                "yDecimals": null,
                "decimalPlaces": null,
                "x_decimals": null,
                "y_decimals": null,
                "tt_decimals": null,
                "xmin": 0,
                "xmax": null,
                "ymin": 0,
                "ymax": null,
                "xFloor": null,
                "xCeiling": null,
                "yFloor": null,
                "yCeiling": null,
                "x_clipmin": null,
                "x_clipmax": null,
                "y_clipmin": null,
                "y_clipmax": 100,
                "save_data_file": true
            },
            "add_log_tab": false,
            "add_pct_tab": false,
            "l_active": false,
            "p_active": false,
            "pct_axis_update": {
                "ticksuffix": "%",
                "hoverformat": ".1f"
            },
            "axis_controlled_by_switches": [
                "yaxis"
            ],
            "square": false,
            "flat": false
        },
        "fastqc_sequence_length_distribution_plot": {
            "id": "fastqc_sequence_length_distribution_plot",
            "plot_type": "xy_line",
            "layout": {
                "autosize": true,
                "colorway": [
                    "#7cb5ec",
                    "#434348",
                    "#90ed7d",
                    "#f7a35c",
                    "#8085e9",
                    "#f15c80",
                    "#e4d354",
                    "#2b908f",
                    "#f45b5b",
                    "#91e8e1"
                ],
                "font": {
                    "family": "'Lucida Grande', 'Open Sans', verdana, arial, sans-serif"
                },
                "height": 500,
                "hoverlabel": {
                    "namelength": -1
                },
                "margin": {
                    "b": 65,
                    "l": 60,
                    "pad": 5,
                    "r": 15,
                    "t": 50
                },
                "modebar": {
                    "activecolor": "rgba(0, 0, 0, 1)",
                    "bgcolor": "rgba(0, 0, 0, 0)",
                    "color": "rgba(0, 0, 0, 0.5)"
                },
                "paper_bgcolor": "white",
                "plot_bgcolor": "white",
                "showlegend": false,
                "title": {
                    "font": {
                        "size": 20
                    },
                    "text": "FastQC: Sequence Length Distribution",
                    "x": 0.5,
                    "xanchor": "center"
                },
                "xaxis": {
                    "automargin": true,
                    "color": "rgba(0,0,0,0.3)",
                    "gridcolor": "rgba(0,0,0,0.05)",
                    "tickfont": {
                        "color": "rgba(0,0,0,1)",
                        "size": 10
                    },
                    "zerolinecolor": "rgba(0,0,0,0.05)"
                },
                "yaxis": {
                    "automargin": true,
                    "color": "rgba(0,0,0,0.3)",
                    "gridcolor": "rgba(0,0,0,0.05)",
                    "tickfont": {
                        "color": "rgba(0,0,0,1)",
                        "size": 10
                    },
                    "zerolinecolor": "rgba(0,0,0,0.05)"
                },
                "hoverdistance": -1
            },
            "datasets": [
                {
                    "plot_id": "fastqc_sequence_length_distribution_plot",
                    "label": "1",
                    "uid": "fastqc_sequence_length_distribution_plot",
                    "dconfig": {},
                    "layout": {
                        "title": {
                            "text": "FastQC: Sequence Length Distribution"
                        },
                        "xaxis": {
                            "hoverformat": null,
                            "ticksuffix": " bp",
                            "title": {
                                "text": "Sequence Length (bp)"
                            },
                            "rangemode": "normal",
                            "autorangeoptions": {
                                "clipmin": null,
                                "clipmax": null,
                                "minallowed": null,
                                "maxallowed": null
                            }
                        },
                        "yaxis": {
                            "hoverformat": null,
                            "ticksuffix": "",
                            "title": {
                                "text": "Read Count"
                            },
                            "rangemode": "tozero",
                            "autorangeoptions": {
                                "clipmin": null,
                                "clipmax": null,
                                "minallowed": 0,
                                "maxallowed": null
                            }
                        }
                    },
                    "trace_params": {
                        "hovertemplate": "<b>%{text}</b><br><b>%{x}</b>: %{y}<extra></extra>",
                        "mode": "lines",
                        "line": {
                            "width": 2
                        }
                    },
                    "pct_range": {
                        "xaxis": {
                            "min": 0,
                            "max": 100
                        },
                        "yaxis": {
                            "min": 0,
                            "max": 100
                        }
                    },
                    "lines": [
                        {
                            "name": "DG4222_20_rep1.R1",
                            "data": [
                                [
                                    35,
                                    296532.0
                                ],
                                [
                                    36,
                                    1000.0
                                ],
                                [
                                    37,
                                    1120.0
                                ],
                                [
                                    38,
                                    1352.0
                                ],
                                [
                                    39,
                                    1641.0
                                ],
                                [
                                    40,
                                    2545.0
                                ],
                                [
                                    41,
                                    3011.0
                                ],
                                [
                                    42,
                                    2540.0
                                ],
                                [
                                    43,
                                    3071.0
                                ],
                                [
                                    44,
                                    7846.0
                                ],
                                [
                                    45,
                                    12745.0
                                ],
                                [
                                    46,
                                    39274.0
                                ],
                                [
                                    47,
                                    182238.0
                                ],
                                [
                                    48,
                                    671235.0
                                ],
                                [
                                    49,
                                    2433989.0
                                ],
                                [
                                    50,
                                    9567588.0
                                ],
                                [
                                    51,
                                    25239315.0
                                ]
                            ],
                            "color": "#f0ad4e",
                            "showlegend": true,
                            "line": {
                                "dash": "solid"
                            }
                        },
                        {
                            "name": "DG4222_20_rep1.R2",
                            "data": [
                                [
                                    35,
                                    56854.0
                                ],
                                [
                                    36,
                                    972.0
                                ],
                                [
                                    37,
                                    1114.0
                                ],
                                [
                                    38,
                                    1336.0
                                ],
                                [
                                    39,
                                    1615.0
                                ],
                                [
                                    40,
                                    2523.0
                                ],
                                [
                                    41,
                                    2994.0
                                ],
                                [
                                    42,
                                    2543.0
                                ],
                                [
                                    43,
                                    3104.0
                                ],
                                [
                                    44,
                                    7787.0
                                ],
                                [
                                    45,
                                    12207.0
                                ],
                                [
                                    46,
                                    39455.0
                                ],
                                [
                                    47,
                                    181549.0
                                ],
                                [
                                    48,
                                    665165.0
                                ],
                                [
                                    49,
                                    2426678.0
                                ],
                                [
                                    50,
                                    9533994.0
                                ],
                                [
                                    51,
                                    25527152.0
                                ]
                            ],
                            "color": "#f0ad4e",
                            "showlegend": true,
                            "line": {
                                "dash": "solid"
                            }
                        },
                        {
                            "name": "DG4222_20_rep2.R1",
                            "data": [
                                [
                                    35,
                                    38982.0
                                ],
                                [
                                    36,
                                    825.0
                                ],
                                [
                                    37,
                                    908.0
                                ],
                                [
                                    38,
                                    1340.0
                                ],
                                [
                                    39,
                                    1712.0
                                ],
                                [
                                    40,
                                    3442.0
                                ],
                                [
                                    41,
                                    3972.0
                                ],
                                [
                                    42,
                                    3034.0
                                ],
                                [
                                    43,
                                    4593.0
                                ],
                                [
                                    44,
                                    14978.0
                                ],
                                [
                                    45,
                                    19322.0
                                ],
                                [
                                    46,
                                    75025.0
                                ],
                                [
                                    47,
                                    258649.0
                                ],
                                [
                                    48,
                                    1061278.0
                                ],
                                [
                                    49,
                                    3110387.0
                                ],
                                [
                                    50,
                                    12573210.0
                                ],
                                [
                                    51,
                                    33251661.0
                                ]
                            ],
                            "color": "#f0ad4e",
                            "showlegend": true,
                            "line": {
                                "dash": "solid"
                            }
                        },
                        {
                            "name": "DG4222_20_rep2.R2",
                            "data": [
                                [
                                    35,
                                    9895.0
                                ],
                                [
                                    36,
                                    855.0
                                ],
                                [
                                    37,
                                    925.0
                                ],
                                [
                                    38,
                                    1357.0
                                ],
                                [
                                    39,
                                    1702.0
                                ],
                                [
                                    40,
                                    3322.0
                                ],
                                [
                                    41,
                                    4016.0
                                ],
                                [
                                    42,
                                    3062.0
                                ],
                                [
                                    43,
                                    4632.0
                                ],
                                [
                                    44,
                                    15315.0
                                ],
                                [
                                    45,
                                    19122.0
                                ],
                                [
                                    46,
                                    74528.0
                                ],
                                [
                                    47,
                                    257572.0
                                ],
                                [
                                    48,
                                    1055191.0
                                ],
                                [
                                    49,
                                    3095414.0
                                ],
                                [
                                    50,
                                    12511581.0
                                ],
                                [
                                    51,
                                    33364829.0
                                ]
                            ],
                            "color": "#f0ad4e",
                            "showlegend": true,
                            "line": {
                                "dash": "solid"
                            }
                        },
                        {
                            "name": "DG4222_20_rep3.R1",
                            "data": [
                                [
                                    35,
                                    7969.0
                                ],
                                [
                                    36,
                                    1132.0
                                ],
                                [
                                    37,
                                    1155.0
                                ],
                                [
                                    38,
                                    1323.0
                                ],
                                [
                                    39,
                                    1959.0
                                ],
                                [
                                    40,
                                    2881.0
                                ],
                                [
                                    41,
                                    3557.0
                                ],
                                [
                                    42,
                                    2978.0
                                ],
                                [
                                    43,
                                    3891.0
                                ],
                                [
                                    44,
                                    9156.0
                                ],
                                [
                                    45,
                                    19355.0
                                ],
                                [
                                    46,
                                    58299.0
                                ],
                                [
                                    47,
                                    277763.0
                                ],
                                [
                                    48,
                                    974829.0
                                ],
                                [
                                    49,
                                    3517101.0
                                ],
                                [
                                    50,
                                    13865766.0
                                ],
                                [
                                    51,
                                    35785732.0
                                ]
                            ],
                            "color": "#f0ad4e",
                            "showlegend": true,
                            "line": {
                                "dash": "solid"
                            }
                        },
                        {
                            "name": "DG4222_20_rep3.R2",
                            "data": [
                                [
                                    35,
                                    6995.0
                                ],
                                [
                                    36,
                                    1112.0
                                ],
                                [
                                    37,
                                    1167.0
                                ],
                                [
                                    38,
                                    1336.0
                                ],
                                [
                                    39,
                                    1902.0
                                ],
                                [
                                    40,
                                    2811.0
                                ],
                                [
                                    41,
                                    3519.0
                                ],
                                [
                                    42,
                                    3025.0
                                ],
                                [
                                    43,
                                    3869.0
                                ],
                                [
                                    44,
                                    9128.0
                                ],
                                [
                                    45,
                                    19200.0
                                ],
                                [
                                    46,
                                    58151.0
                                ],
                                [
                                    47,
                                    278042.0
                                ],
                                [
                                    48,
                                    970060.0
                                ],
                                [
                                    49,
                                    3502928.0
                                ],
                                [
                                    50,
                                    13803002.0
                                ],
                                [
                                    51,
                                    35868599.0
                                ]
                            ],
                            "color": "#f0ad4e",
                            "showlegend": true,
                            "line": {
                                "dash": "solid"
                            }
                        },
                        {
                            "name": "WRM101_20_rep1.R1",
                            "data": [
                                [
                                    35,
                                    15223.0
                                ],
                                [
                                    36,
                                    1308.0
                                ],
                                [
                                    37,
                                    1204.0
                                ],
                                [
                                    38,
                                    1865.0
                                ],
                                [
                                    39,
                                    2626.0
                                ],
                                [
                                    40,
                                    4816.0
                                ],
                                [
                                    41,
                                    5582.0
                                ],
                                [
                                    42,
                                    5444.0
                                ],
                                [
                                    43,
                                    7801.0
                                ],
                                [
                                    44,
                                    23800.0
                                ],
                                [
                                    45,
                                    21275.0
                                ],
                                [
                                    46,
                                    67822.0
                                ],
                                [
                                    47,
                                    228491.0
                                ],
                                [
                                    48,
                                    914762.0
                                ],
                                [
                                    49,
                                    2952229.0
                                ],
                                [
                                    50,
                                    12011407.0
                                ],
                                [
                                    51,
                                    32043917.0
                                ]
                            ],
                            "color": "#f0ad4e",
                            "showlegend": true,
                            "line": {
                                "dash": "solid"
                            }
                        },
                        {
                            "name": "WRM101_20_rep1.R2",
                            "data": [
                                [
                                    35,
                                    6568.0
                                ],
                                [
                                    36,
                                    1294.0
                                ],
                                [
                                    37,
                                    1201.0
                                ],
                                [
                                    38,
                                    1873.0
                                ],
                                [
                                    39,
                                    2580.0
                                ],
                                [
                                    40,
                                    4644.0
                                ],
                                [
                                    41,
                                    5520.0
                                ],
                                [
                                    42,
                                    5507.0
                                ],
                                [
                                    43,
                                    7884.0
                                ],
                                [
                                    44,
                                    24255.0
                                ],
                                [
                                    45,
                                    21498.0
                                ],
                                [
                                    46,
                                    66930.0
                                ],
                                [
                                    47,
                                    229645.0
                                ],
                                [
                                    48,
                                    905905.0
                                ],
                                [
                                    49,
                                    2929715.0
                                ],
                                [
                                    50,
                                    11950929.0
                                ],
                                [
                                    51,
                                    32143624.0
                                ]
                            ],
                            "color": "#f0ad4e",
                            "showlegend": true,
                            "line": {
                                "dash": "solid"
                            }
                        },
                        {
                            "name": "WRM101_20_rep2.R1",
                            "data": [
                                [
                                    35,
                                    66301.0
                                ],
                                [
                                    36,
                                    1108.0
                                ],
                                [
                                    37,
                                    1254.0
                                ],
                                [
                                    38,
                                    1866.0
                                ],
                                [
                                    39,
                                    2366.0
                                ],
                                [
                                    40,
                                    4253.0
                                ],
                                [
                                    41,
                                    4874.0
                                ],
                                [
                                    42,
                                    4100.0
                                ],
                                [
                                    43,
                                    5888.0
                                ],
                                [
                                    44,
                                    13144.0
                                ],
                                [
                                    45,
                                    22129.0
                                ],
                                [
                                    46,
                                    76693.0
                                ],
                                [
                                    47,
                                    261992.0
                                ],
                                [
                                    48,
                                    1087382.0
                                ],
                                [
                                    49,
                                    3477421.0
                                ],
                                [
                                    50,
                                    13583083.0
                                ],
                                [
                                    51,
                                    36660671.0
                                ]
                            ],
                            "color": "#f0ad4e",
                            "showlegend": true,
                            "line": {
                                "dash": "solid"
                            }
                        },
                        {
                            "name": "WRM101_20_rep2.R2",
                            "data": [
                                [
                                    35,
                                    18768.0
                                ],
                                [
                                    36,
                                    1120.0
                                ],
                                [
                                    37,
                                    1273.0
                                ],
                                [
                                    38,
                                    1857.0
                                ],
                                [
                                    39,
                                    2315.0
                                ],
                                [
                                    40,
                                    4128.0
                                ],
                                [
                                    41,
                                    4895.0
                                ],
                                [
                                    42,
                                    4086.0
                                ],
                                [
                                    43,
                                    5864.0
                                ],
                                [
                                    44,
                                    13113.0
                                ],
                                [
                                    45,
                                    21627.0
                                ],
                                [
                                    46,
                                    76463.0
                                ],
                                [
                                    47,
                                    260740.0
                                ],
                                [
                                    48,
                                    1079910.0
                                ],
                                [
                                    49,
                                    3448766.0
                                ],
                                [
                                    50,
                                    13509050.0
                                ],
                                [
                                    51,
                                    36820550.0
                                ]
                            ],
                            "color": "#f0ad4e",
                            "showlegend": true,
                            "line": {
                                "dash": "solid"
                            }
                        },
                        {
                            "name": "WRM101_20_rep3.R1",
                            "data": [
                                [
                                    35,
                                    27177.0
                                ],
                                [
                                    36,
                                    2303.0
                                ],
                                [
                                    37,
                                    2175.0
                                ],
                                [
                                    38,
                                    3179.0
                                ],
                                [
                                    39,
                                    4198.0
                                ],
                                [
                                    40,
                                    7334.0
                                ],
                                [
                                    41,
                                    7925.0
                                ],
                                [
                                    42,
                                    7964.0
                                ],
                                [
                                    43,
                                    11159.0
                                ],
                                [
                                    44,
                                    34963.0
                                ],
                                [
                                    45,
                                    30591.0
                                ],
                                [
                                    46,
                                    84076.0
                                ],
                                [
                                    47,
                                    314657.0
                                ],
                                [
                                    48,
                                    1255647.0
                                ],
                                [
                                    49,
                                    4667066.0
                                ],
                                [
                                    50,
                                    20134526.0
                                ],
                                [
                                    51,
                                    52215552.0
                                ]
                            ],
                            "color": "#f0ad4e",
                            "showlegend": true,
                            "line": {
                                "dash": "solid"
                            }
                        },
                        {
                            "name": "WRM101_20_rep3.R2",
                            "data": [
                                [
                                    35,
                                    11241.0
                                ],
                                [
                                    36,
                                    2301.0
                                ],
                                [
                                    37,
                                    2167.0
                                ],
                                [
                                    38,
                                    3158.0
                                ],
                                [
                                    39,
                                    4087.0
                                ],
                                [
                                    40,
                                    7259.0
                                ],
                                [
                                    41,
                                    7907.0
                                ],
                                [
                                    42,
                                    8128.0
                                ],
                                [
                                    43,
                                    11139.0
                                ],
                                [
                                    44,
                                    36020.0
                                ],
                                [
                                    45,
                                    30099.0
                                ],
                                [
                                    46,
                                    83782.0
                                ],
                                [
                                    47,
                                    318700.0
                                ],
                                [
                                    48,
                                    1244335.0
                                ],
                                [
                                    49,
                                    4621369.0
                                ],
                                [
                                    50,
                                    20036884.0
                                ],
                                [
                                    51,
                                    52381916.0
                                ]
                            ],
                            "color": "#f0ad4e",
                            "showlegend": true,
                            "line": {
                                "dash": "solid"
                            }
                        }
                    ]
                }
            ],
            "pconfig": {
                "id": "fastqc_sequence_length_distribution_plot",
                "table_title": null,
                "title": "FastQC: Sequence Length Distribution",
                "height": null,
                "width": null,
                "square": false,
                "logswitch": false,
                "logswitch_active": false,
                "logswitch_label": "Log10",
                "cpswitch": true,
                "cpswitch_c_active": true,
                "cpswitch_counts_label": "Counts",
                "cpswitch_percent_label": "Percentages",
                "xLog": null,
                "yLog": null,
                "xlog": false,
                "ylog": false,
                "data_labels": [],
                "xTitle": null,
                "yTitle": null,
                "xlab": "Sequence Length (bp)",
                "ylab": "Read Count",
                "xsuffix": null,
                "ysuffix": null,
                "tt_suffix": null,
                "xLabFormat": null,
                "yLabFormat": null,
                "yLabelFormat": null,
                "xlab_format": null,
                "ylab_format": null,
                "tt_label": "<b>{point.x} bp</b>: {point.y}",
                "xDecimals": null,
                "yDecimals": null,
                "decimalPlaces": null,
                "x_decimals": null,
                "y_decimals": null,
                "tt_decimals": null,
                "xmin": null,
                "xmax": null,
                "ymin": 0,
                "ymax": null,
                "xFloor": null,
                "xCeiling": null,
                "yFloor": null,
                "yCeiling": null,
                "x_clipmin": null,
                "x_clipmax": null,
                "y_clipmin": null,
                "y_clipmax": null,
                "save_data_file": true
            },
            "add_log_tab": false,
            "add_pct_tab": false,
            "l_active": false,
            "p_active": false,
            "pct_axis_update": {
                "ticksuffix": "%",
                "hoverformat": ".1f"
            },
            "axis_controlled_by_switches": [
                "yaxis"
            ],
            "square": false,
            "flat": false
        },
        "fastqc_sequence_duplication_levels_plot": {
            "id": "fastqc_sequence_duplication_levels_plot",
            "plot_type": "xy_line",
            "layout": {
                "autosize": true,
                "colorway": [
                    "#7cb5ec",
                    "#434348",
                    "#90ed7d",
                    "#f7a35c",
                    "#8085e9",
                    "#f15c80",
                    "#e4d354",
                    "#2b908f",
                    "#f45b5b",
                    "#91e8e1"
                ],
                "font": {
                    "family": "'Lucida Grande', 'Open Sans', verdana, arial, sans-serif"
                },
                "height": 500,
                "hoverlabel": {
                    "namelength": -1
                },
                "margin": {
                    "b": 65,
                    "l": 60,
                    "pad": 5,
                    "r": 15,
                    "t": 50
                },
                "modebar": {
                    "activecolor": "rgba(0, 0, 0, 1)",
                    "bgcolor": "rgba(0, 0, 0, 0)",
                    "color": "rgba(0, 0, 0, 0.5)"
                },
                "paper_bgcolor": "white",
                "plot_bgcolor": "white",
                "showlegend": false,
                "title": {
                    "font": {
                        "size": 20
                    },
                    "text": "FastQC: Sequence Duplication Levels",
                    "x": 0.5,
                    "xanchor": "center"
                },
                "xaxis": {
                    "automargin": true,
                    "color": "rgba(0,0,0,0.3)",
                    "gridcolor": "rgba(0,0,0,0.05)",
                    "tickfont": {
                        "color": "rgba(0,0,0,1)",
                        "size": 10
                    },
                    "zerolinecolor": "rgba(0,0,0,0.05)"
                },
                "yaxis": {
                    "automargin": true,
                    "color": "rgba(0,0,0,0.3)",
                    "gridcolor": "rgba(0,0,0,0.05)",
                    "tickfont": {
                        "color": "rgba(0,0,0,1)",
                        "size": 10
                    },
                    "zerolinecolor": "rgba(0,0,0,0.05)"
                },
                "hoverdistance": -1
            },
            "datasets": [
                {
                    "plot_id": "fastqc_sequence_duplication_levels_plot",
                    "label": "1",
                    "uid": "fastqc_sequence_duplication_levels_plot",
                    "dconfig": {},
                    "layout": {
                        "title": {
                            "text": "FastQC: Sequence Duplication Levels"
                        },
                        "xaxis": {
                            "hoverformat": null,
                            "ticksuffix": "",
                            "title": {
                                "text": "Sequence Duplication Level"
                            },
                            "rangemode": "normal",
                            "autorangeoptions": {
                                "clipmin": null,
                                "clipmax": null,
                                "minallowed": null,
                                "maxallowed": null
                            },
                            "type": "category"
                        },
                        "yaxis": {
                            "hoverformat": ",.2f",
                            "ticksuffix": "%",
                            "title": {
                                "text": "% of Library"
                            },
                            "rangemode": "tozero",
                            "autorangeoptions": {
                                "clipmin": null,
                                "clipmax": null,
                                "minallowed": 0,
                                "maxallowed": 100
                            }
                        }
                    },
                    "trace_params": {
                        "hovertemplate": "<b>%{text}</b><br>%{x}: %{y}<extra></extra>",
                        "mode": "lines",
                        "line": {
                            "width": 2
                        }
                    },
                    "pct_range": {
                        "xaxis": {
                            "min": 0,
                            "max": 100
                        },
                        "yaxis": {
                            "min": 0,
                            "max": 100
                        }
                    },
                    "lines": [
                        {
                            "name": "DG4222_20_rep1.R1",
                            "data": [
                                [
                                    1.0,
                                    12.085754139690664
                                ],
                                [
                                    2.0,
                                    6.683472375370057
                                ],
                                [
                                    3.0,
                                    4.145944002903635
                                ],
                                [
                                    4.0,
                                    2.7513555782960415
                                ],
                                [
                                    5.0,
                                    1.974334476738309
                                ],
                                [
                                    6.0,
                                    1.5190308681291784
                                ],
                                [
                                    7.0,
                                    1.1873509303772143
                                ],
                                [
                                    8.0,
                                    0.9505555185048112
                                ],
                                [
                                    9.0,
                                    0.812109629778666
                                ],
                                [
                                    ">10",
                                    9.66005234969455
                                ],
                                [
                                    ">50",
                                    3.722067072888121
                                ],
                                [
                                    ">100",
                                    8.421089129773087
                                ],
                                [
                                    ">500",
                                    4.444775426565052
                                ],
                                [
                                    ">1k",
                                    15.591781748286435
                                ],
                                [
                                    ">5k",
                                    8.918482229528575
                                ],
                                [
                                    ">10k+",
                                    17.13184452347561
                                ]
                            ],
                            "color": "#d9534f",
                            "showlegend": true,
                            "line": {
                                "dash": "solid"
                            }
                        },
                        {
                            "name": "DG4222_20_rep1.R2",
                            "data": [
                                [
                                    1.0,
                                    12.321222704399045
                                ],
                                [
                                    2.0,
                                    6.4161290441393115
                                ],
                                [
                                    3.0,
                                    4.099340951975084
                                ],
                                [
                                    4.0,
                                    2.6797965451471306
                                ],
                                [
                                    5.0,
                                    1.9566657569885904
                                ],
                                [
                                    6.0,
                                    1.4607738631809968
                                ],
                                [
                                    7.0,
                                    1.2028949239293196
                                ],
                                [
                                    8.0,
                                    0.9502562360043966
                                ],
                                [
                                    9.0,
                                    0.7632205627288062
                                ],
                                [
                                    ">10",
                                    9.374396342216722
                                ],
                                [
                                    ">50",
                                    3.63268079511561
                                ],
                                [
                                    ">100",
                                    8.507037374737108
                                ],
                                [
                                    ">500",
                                    4.341303161938757
                                ],
                                [
                                    ">1k",
                                    15.824319176944352
                                ],
                                [
                                    ">5k",
                                    8.923978096134093
                                ],
                                [
                                    ">10k+",
                                    17.5459844644207
                                ]
                            ],
                            "color": "#d9534f",
                            "showlegend": true,
                            "line": {
                                "dash": "solid"
                            }
                        },
                        {
                            "name": "DG4222_20_rep2.R1",
                            "data": [
                                [
                                    1.0,
                                    14.064185816719366
                                ],
                                [
                                    2.0,
                                    8.376819142620613
                                ],
                                [
                                    3.0,
                                    6.0417205641158365
                                ],
                                [
                                    4.0,
                                    4.596684820153809
                                ],
                                [
                                    5.0,
                                    3.7043608222157673
                                ],
                                [
                                    6.0,
                                    3.052445096806777
                                ],
                                [
                                    7.0,
                                    2.445119044989694
                                ],
                                [
                                    8.0,
                                    2.05264649543768
                                ],
                                [
                                    9.0,
                                    1.759026165886217
                                ],
                                [
                                    ">10",
                                    19.881348728923154
                                ],
                                [
                                    ">50",
                                    6.435514848420988
                                ],
                                [
                                    ">100",
                                    13.280254402696034
                                ],
                                [
                                    ">500",
                                    4.100610359485385
                                ],
                                [
                                    ">1k",
                                    5.731075754211048
                                ],
                                [
                                    ">5k",
                                    1.801381728422969
                                ],
                                [
                                    ">10k+",
                                    2.6768062088947597
                                ]
                            ],
                            "color": "#d9534f",
                            "showlegend": true,
                            "line": {
                                "dash": "solid"
                            }
                        },
                        {
                            "name": "DG4222_20_rep2.R2",
                            "data": [
                                [
                                    1.0,
                                    15.268355802039673
                                ],
                                [
                                    2.0,
                                    8.304705798985418
                                ],
                                [
                                    3.0,
                                    5.833124941202228
                                ],
                                [
                                    4.0,
                                    4.447232383423257
                                ],
                                [
                                    5.0,
                                    3.527804049497718
                                ],
                                [
                                    6.0,
                                    2.9273688738588235
                                ],
                                [
                                    7.0,
                                    2.4631296407498633
                                ],
                                [
                                    8.0,
                                    2.034615575181749
                                ],
                                [
                                    9.0,
                                    1.7170401467990468
                                ],
                                [
                                    ">10",
                                    19.155236756548806
                                ],
                                [
                                    ">50",
                                    6.249493239391341
                                ],
                                [
                                    ">100",
                                    13.31953067695083
                                ],
                                [
                                    ">500",
                                    4.10262175817947
                                ],
                                [
                                    ">1k",
                                    5.820882652715426
                                ],
                                [
                                    ">5k",
                                    1.6774703185360724
                                ],
                                [
                                    ">10k+",
                                    3.1513873859402164
                                ]
                            ],
                            "color": "#d9534f",
                            "showlegend": true,
                            "line": {
                                "dash": "solid"
                            }
                        },
                        {
                            "name": "DG4222_20_rep3.R1",
                            "data": [
                                [
                                    1.0,
                                    9.964595493581301
                                ],
                                [
                                    2.0,
                                    6.021199523699561
                                ],
                                [
                                    3.0,
                                    4.071259323922739
                                ],
                                [
                                    4.0,
                                    2.9013038453554714
                                ],
                                [
                                    5.0,
                                    2.1630961901603425
                                ],
                                [
                                    6.0,
                                    1.732194078079241
                                ],
                                [
                                    7.0,
                                    1.3605526184193113
                                ],
                                [
                                    8.0,
                                    1.1219163876415217
                                ],
                                [
                                    9.0,
                                    0.9366493165654242
                                ],
                                [
                                    ">10",
                                    10.64091427241508
                                ],
                                [
                                    ">50",
                                    3.7555271702488886
                                ],
                                [
                                    ">100",
                                    8.3817176417045
                                ],
                                [
                                    ">500",
                                    3.8217618459163174
                                ],
                                [
                                    ">1k",
                                    14.679357483003958
                                ],
                                [
                                    ">5k",
                                    9.058028525112121
                                ],
                                [
                                    ">10k+",
                                    19.3899262841743
                                ]
                            ],
                            "color": "#d9534f",
                            "showlegend": true,
                            "line": {
                                "dash": "solid"
                            }
                        },
                        {
                            "name": "DG4222_20_rep3.R2",
                            "data": [
                                [
                                    1.0,
                                    10.792269113636612
                                ],
                                [
                                    2.0,
                                    5.7540700583233875
                                ],
                                [
                                    3.0,
                                    3.909532773701378
                                ],
                                [
                                    4.0,
                                    2.7954215001345153
                                ],
                                [
                                    5.0,
                                    2.1403471479228044
                                ],
                                [
                                    6.0,
                                    1.6066301698711456
                                ],
                                [
                                    7.0,
                                    1.3418838004121516
                                ],
                                [
                                    8.0,
                                    1.126710597016552
                                ],
                                [
                                    9.0,
                                    0.9434411734976019
                                ],
                                [
                                    ">10",
                                    10.253206508500496
                                ],
                                [
                                    ">50",
                                    3.6411106489274743
                                ],
                                [
                                    ">100",
                                    8.10235576348253
                                ],
                                [
                                    ">500",
                                    3.765051377977425
                                ],
                                [
                                    ">1k",
                                    14.741557373344227
                                ],
                                [
                                    ">5k",
                                    9.071412936077964
                                ],
                                [
                                    ">10k+",
                                    20.01499905717383
                                ]
                            ],
                            "color": "#d9534f",
                            "showlegend": true,
                            "line": {
                                "dash": "solid"
                            }
                        },
                        {
                            "name": "WRM101_20_rep1.R1",
                            "data": [
                                [
                                    1.0,
                                    11.121777409645004
                                ],
                                [
                                    2.0,
                                    6.709744846437634
                                ],
                                [
                                    3.0,
                                    4.5049823380387
                                ],
                                [
                                    4.0,
                                    3.1905303094818898
                                ],
                                [
                                    5.0,
                                    2.3613879271944005
                                ],
                                [
                                    6.0,
                                    1.832508927257028
                                ],
                                [
                                    7.0,
                                    1.4582527736320736
                                ],
                                [
                                    8.0,
                                    1.2140961600148923
                                ],
                                [
                                    9.0,
                                    1.0292942463434396
                                ],
                                [
                                    ">10",
                                    13.034354586553668
                                ],
                                [
                                    ">50",
                                    5.235279279411131
                                ],
                                [
                                    ">100",
                                    11.758909627091322
                                ],
                                [
                                    ">500",
                                    4.4983577318306285
                                ],
                                [
                                    ">1k",
                                    10.93905568257936
                                ],
                                [
                                    ">5k",
                                    4.961510615295443
                                ],
                                [
                                    ">10k+",
                                    16.149957539193245
                                ]
                            ],
                            "color": "#d9534f",
                            "showlegend": true,
                            "line": {
                                "dash": "solid"
                            }
                        },
                        {
                            "name": "WRM101_20_rep1.R2",
                            "data": [
                                [
                                    1.0,
                                    12.0365472670826
                                ],
                                [
                                    2.0,
                                    6.399056368975546
                                ],
                                [
                                    3.0,
                                    4.384460021987189
                                ],
                                [
                                    4.0,
                                    3.156248090025129
                                ],
                                [
                                    5.0,
                                    2.3309627944494817
                                ],
                                [
                                    6.0,
                                    1.7996153586920975
                                ],
                                [
                                    7.0,
                                    1.4677677703555285
                                ],
                                [
                                    8.0,
                                    1.2130620458599353
                                ],
                                [
                                    9.0,
                                    1.0111989538577881
                                ],
                                [
                                    ">10",
                                    12.706633194156913
                                ],
                                [
                                    ">50",
                                    5.0055117101575375
                                ],
                                [
                                    ">100",
                                    11.35466829273349
                                ],
                                [
                                    ">500",
                                    4.510355592183728
                                ],
                                [
                                    ">1k",
                                    10.940002223073114
                                ],
                                [
                                    ">5k",
                                    4.954443052514746
                                ],
                                [
                                    ">10k+",
                                    16.729467263895316
                                ]
                            ],
                            "color": "#d9534f",
                            "showlegend": true,
                            "line": {
                                "dash": "solid"
                            }
                        },
                        {
                            "name": "WRM101_20_rep2.R1",
                            "data": [
                                [
                                    1.0,
                                    12.524393229752876
                                ],
                                [
                                    2.0,
                                    7.429276757395735
                                ],
                                [
                                    3.0,
                                    5.1383462370462
                                ],
                                [
                                    4.0,
                                    3.7841837707492822
                                ],
                                [
                                    5.0,
                                    2.9289721692655752
                                ],
                                [
                                    6.0,
                                    2.3205313508072676
                                ],
                                [
                                    7.0,
                                    1.9446926289860076
                                ],
                                [
                                    8.0,
                                    1.5553213338965306
                                ],
                                [
                                    9.0,
                                    1.3027947159010063
                                ],
                                [
                                    ">10",
                                    15.3120716116601
                                ],
                                [
                                    ">50",
                                    5.754239719256846
                                ],
                                [
                                    ">100",
                                    12.95346300278489
                                ],
                                [
                                    ">500",
                                    5.083107451819493
                                ],
                                [
                                    ">1k",
                                    10.025663231372132
                                ],
                                [
                                    ">5k",
                                    3.742548560515234
                                ],
                                [
                                    ">10k+",
                                    8.200394228790755
                                ]
                            ],
                            "color": "#d9534f",
                            "showlegend": true,
                            "line": {
                                "dash": "solid"
                            }
                        },
                        {
                            "name": "WRM101_20_rep2.R2",
                            "data": [
                                [
                                    1.0,
                                    13.663388473574859
                                ],
                                [
                                    2.0,
                                    7.2677468552490225
                                ],
                                [
                                    3.0,
                                    4.974987902856095
                                ],
                                [
                                    4.0,
                                    3.6919094946931748
                                ],
                                [
                                    5.0,
                                    2.7631187243325455
                                ],
                                [
                                    6.0,
                                    2.2372055393204104
                                ],
                                [
                                    7.0,
                                    1.896554151548065
                                ],
                                [
                                    8.0,
                                    1.4555293707925168
                                ],
                                [
                                    9.0,
                                    1.2586810534973851
                                ],
                                [
                                    ">10",
                                    14.915079089143374
                                ],
                                [
                                    ">50",
                                    5.58186122916492
                                ],
                                [
                                    ">100",
                                    12.692773477381431
                                ],
                                [
                                    ">500",
                                    5.0426953601004465
                                ],
                                [
                                    ">1k",
                                    10.060887010950651
                                ],
                                [
                                    ">5k",
                                    3.750605811496356
                                ],
                                [
                                    ">10k+",
                                    8.746976455898807
                                ]
                            ],
                            "color": "#d9534f",
                            "showlegend": true,
                            "line": {
                                "dash": "solid"
                            }
                        },
                        {
                            "name": "WRM101_20_rep3.R1",
                            "data": [
                                [
                                    1.0,
                                    6.829589418529615
                                ],
                                [
                                    2.0,
                                    3.84368604441864
                                ],
                                [
                                    3.0,
                                    2.545199951099238
                                ],
                                [
                                    4.0,
                                    1.7744060634040417
                                ],
                                [
                                    5.0,
                                    1.2950153779987033
                                ],
                                [
                                    6.0,
                                    1.0190790382253263
                                ],
                                [
                                    7.0,
                                    0.8167650185058679
                                ],
                                [
                                    8.0,
                                    0.6751365785148432
                                ],
                                [
                                    9.0,
                                    0.5557724700107494
                                ],
                                [
                                    ">10",
                                    7.047327742343507
                                ],
                                [
                                    ">50",
                                    2.8284278047071396
                                ],
                                [
                                    ">100",
                                    6.5598291314951
                                ],
                                [
                                    ">500",
                                    3.1502310658505124
                                ],
                                [
                                    ">1k",
                                    11.471816302198807
                                ],
                                [
                                    ">5k",
                                    8.463274966021979
                                ],
                                [
                                    ">10k+",
                                    41.12444302667584
                                ]
                            ],
                            "color": "#d9534f",
                            "showlegend": true,
                            "line": {
                                "dash": "solid"
                            }
                        },
                        {
                            "name": "WRM101_20_rep3.R2",
                            "data": [
                                [
                                    1.0,
                                    7.647874950381546
                                ],
                                [
                                    2.0,
                                    3.8010519218710472
                                ],
                                [
                                    3.0,
                                    2.4301135972582864
                                ],
                                [
                                    4.0,
                                    1.7014336702310433
                                ],
                                [
                                    5.0,
                                    1.239911541786065
                                ],
                                [
                                    6.0,
                                    0.9717785370600471
                                ],
                                [
                                    7.0,
                                    0.7917542369680817
                                ],
                                [
                                    8.0,
                                    0.618581959691953
                                ],
                                [
                                    9.0,
                                    0.5743153749493866
                                ],
                                [
                                    ">10",
                                    6.690910210509114
                                ],
                                [
                                    ">50",
                                    2.6585500611177806
                                ],
                                [
                                    ">100",
                                    6.337696277437334
                                ],
                                [
                                    ">500",
                                    3.1302337124121866
                                ],
                                [
                                    ">1k",
                                    11.408720942505946
                                ],
                                [
                                    ">5k",
                                    8.269241620443141
                                ],
                                [
                                    ">10k+",
                                    41.72783138537703
                                ]
                            ],
                            "color": "#d9534f",
                            "showlegend": true,
                            "line": {
                                "dash": "solid"
                            }
                        }
                    ]
                }
            ],
            "pconfig": {
                "id": "fastqc_sequence_duplication_levels_plot",
                "table_title": null,
                "title": "FastQC: Sequence Duplication Levels",
                "height": null,
                "width": null,
                "square": false,
                "logswitch": false,
                "logswitch_active": false,
                "logswitch_label": "Log10",
                "cpswitch": true,
                "cpswitch_c_active": true,
                "cpswitch_counts_label": "Counts",
                "cpswitch_percent_label": "Percentages",
                "xLog": null,
                "yLog": null,
                "xlog": false,
                "ylog": false,
                "data_labels": [],
                "xTitle": null,
                "yTitle": null,
                "xlab": "Sequence Duplication Level",
                "ylab": "% of Library",
                "xsuffix": null,
                "ysuffix": null,
                "tt_suffix": "%",
                "xLabFormat": null,
                "yLabFormat": null,
                "yLabelFormat": null,
                "xlab_format": null,
                "ylab_format": null,
                "tt_label": null,
                "xDecimals": null,
                "yDecimals": null,
                "decimalPlaces": null,
                "x_decimals": null,
                "y_decimals": null,
                "tt_decimals": 2,
                "xmin": null,
                "xmax": null,
                "ymin": 0,
                "ymax": 100,
                "xFloor": null,
                "xCeiling": null,
                "yFloor": null,
                "yCeiling": null,
                "x_clipmin": null,
                "x_clipmax": null,
                "y_clipmin": null,
                "y_clipmax": null,
                "save_data_file": true
            },
            "add_log_tab": false,
            "add_pct_tab": false,
            "l_active": false,
            "p_active": false,
            "pct_axis_update": {
                "ticksuffix": "%",
                "hoverformat": ".1f"
            },
            "axis_controlled_by_switches": [
                "yaxis"
            ],
            "square": false,
            "flat": false
        },
        "fastqc_overrepresented_sequences_plot": {
            "id": "fastqc_overrepresented_sequences_plot",
            "plot_type": "bar_graph",
            "layout": {
                "autosize": true,
                "colorway": [
                    "#7cb5ec",
                    "#434348",
                    "#90ed7d",
                    "#f7a35c",
                    "#8085e9",
                    "#f15c80",
                    "#e4d354",
                    "#2b908f",
                    "#f45b5b",
                    "#91e8e1"
                ],
                "font": {
                    "family": "'Lucida Grande', 'Open Sans', verdana, arial, sans-serif"
                },
                "height": 440,
                "hoverlabel": {
                    "namelength": -1,
                    "bgcolor": "rgba(255, 255, 255, 0.8)",
                    "font": {
                        "color": "black"
                    }
                },
                "margin": {
                    "b": 65,
                    "l": 60,
                    "pad": 5,
                    "r": 15,
                    "t": 50
                },
                "modebar": {
                    "activecolor": "rgba(0, 0, 0, 1)",
                    "bgcolor": "rgba(0, 0, 0, 0)",
                    "color": "rgba(0, 0, 0, 0.5)"
                },
                "paper_bgcolor": "white",
                "plot_bgcolor": "white",
                "showlegend": true,
                "title": {
                    "font": {
                        "size": 20
                    },
                    "text": "FastQC: Overrepresented sequences sample summary",
                    "x": 0.5,
                    "xanchor": "center"
                },
                "xaxis": {
                    "automargin": true,
                    "color": "rgba(0,0,0,0.3)",
                    "gridcolor": "rgba(0,0,0,0.05)",
                    "tickfont": {
                        "color": "rgba(0,0,0,1)",
                        "size": 10
                    },
                    "zerolinecolor": "rgba(0,0,0,0.05)"
                },
                "yaxis": {
                    "automargin": true,
                    "color": "rgba(0,0,0,0.3)",
                    "gridcolor": "rgba(0,0,0,0.05)",
                    "tickfont": {
                        "color": "rgba(0,0,0,1)",
                        "size": 10
                    },
                    "zerolinecolor": "rgba(0,0,0,0.05)",
                    "showgrid": false,
                    "categoryorder": "trace",
                    "type": "category"
                },
                "barmode": "relative",
                "bargroupgap": 0,
                "bargap": 0.2,
                "legend": {
                    "tracegroupgap": 0,
                    "traceorder": "normal"
                },
                "hovermode": "y unified"
            },
            "datasets": [
                {
                    "plot_id": "fastqc_overrepresented_sequences_plot",
                    "label": "1",
                    "uid": "fastqc_overrepresented_sequences_plot",
                    "dconfig": {},
                    "layout": {
                        "title": {
                            "text": "FastQC: Overrepresented sequences sample summary"
                        },
                        "xaxis": {
                            "title": {
                                "text": "Percentage of Total Sequences"
                            },
                            "hoverformat": ",.2f",
                            "ticksuffix": "%",
                            "autorangeoptions": {
                                "minallowed": 0,
                                "maxallowed": 11.63087270156872
                            }
                        },
                        "yaxis": {
                            "title": null,
                            "hoverformat": null,
                            "ticksuffix": ""
                        },
                        "showlegend": true
                    },
                    "trace_params": {
                        "hovertemplate": "<b></b>%{meta}: <b>%{x}</b><extra></extra>",
                        "orientation": "h",
                        "marker": {
                            "line": {
                                "width": 0
                            }
                        },
                        "textposition": "inside",
                        "insidetextanchor": "start"
                    },
                    "pct_range": {
                        "xaxis": {
                            "min": 0,
                            "max": 100
                        },
                        "yaxis": {
                            "min": 0,
                            "max": 100
                        }
                    },
                    "cats": [
                        {
                            "name": "Top overrepresented sequence",
                            "data": [
                                0.6549597482528088,
                                0.4860774121293393,
                                1.6417852527905032,
                                0.8894712347143643,
                                0.6817903499538353,
                                0.34916268767605724,
                                0.2589757015175215,
                                0.2529593647335137,
                                0.5781590969479636,
                                0.24425207401067894,
                                1.16895653167197,
                                0.8364589094217331
                            ],
                            "color": "124,181,236"
                        },
                        {
                            "name": "Sum of remaining overrepresented sequences",
                            "data": [
                                10.97591295331591,
                                10.027576023760897,
                                0.4772451685473551,
                                0.680528688396689,
                                3.7719895344963934,
                                3.495487395334407,
                                2.2861676367436705,
                                1.7988241866493948,
                                0.4575621144169847,
                                0.44770556352519286,
                                2.8383492549284135,
                                2.8980887066907823
                            ],
                            "color": "67,67,72"
                        }
                    ],
                    "samples": [
                        "WRM101_20_rep3.R2",
                        "WRM101_20_rep3.R1",
                        "WRM101_20_rep2.R2",
                        "WRM101_20_rep2.R1",
                        "WRM101_20_rep1.R2",
                        "WRM101_20_rep1.R1",
                        "DG4222_20_rep3.R2",
                        "DG4222_20_rep3.R1",
                        "DG4222_20_rep2.R2",
                        "DG4222_20_rep2.R1",
                        "DG4222_20_rep1.R2",
                        "DG4222_20_rep1.R1"
                    ]
                }
            ],
            "pconfig": {
                "id": "fastqc_overrepresented_sequences_plot",
                "table_title": null,
                "title": "FastQC: Overrepresented sequences sample summary",
                "height": null,
                "width": null,
                "square": false,
                "logswitch": false,
                "logswitch_active": false,
                "logswitch_label": "Log10",
                "cpswitch": false,
                "cpswitch_c_active": true,
                "cpswitch_counts_label": "Counts",
                "cpswitch_percent_label": "Percentages",
                "xLog": null,
                "yLog": null,
                "xlog": false,
                "ylog": false,
                "data_labels": [],
                "xTitle": null,
                "yTitle": null,
                "xlab": null,
                "ylab": "Percentage of Total Sequences",
                "xsuffix": null,
                "ysuffix": null,
                "tt_suffix": "%",
                "xLabFormat": null,
                "yLabFormat": null,
                "yLabelFormat": null,
                "xlab_format": null,
                "ylab_format": null,
                "tt_label": null,
                "xDecimals": null,
                "yDecimals": null,
                "decimalPlaces": null,
                "x_decimals": null,
                "y_decimals": null,
                "tt_decimals": 2,
                "xmin": null,
                "xmax": null,
                "ymin": 0,
                "ymax": null,
                "xFloor": null,
                "xCeiling": null,
                "yFloor": null,
                "yCeiling": null,
                "x_clipmin": null,
                "x_clipmax": null,
                "y_clipmin": null,
                "y_clipmax": 100,
                "save_data_file": true
            },
            "add_log_tab": false,
            "add_pct_tab": false,
            "l_active": false,
            "p_active": false,
            "pct_axis_update": {
                "ticksuffix": "%",
                "hoverformat": ".1f"
            },
            "axis_controlled_by_switches": [
                "xaxis"
            ],
            "square": false,
            "flat": false
        },
        "fastqc_top_overrepresented_sequences_table": {
            "id": "fastqc_top_overrepresented_sequences_table",
            "plot_type": "violin",
            "layout": {
                "autosize": true,
                "colorway": [
                    "#7cb5ec",
                    "#434348",
                    "#90ed7d",
                    "#f7a35c",
                    "#8085e9",
                    "#f15c80",
                    "#e4d354",
                    "#2b908f",
                    "#f45b5b",
                    "#91e8e1"
                ],
                "font": {
                    "family": "'Lucida Grande', 'Open Sans', verdana, arial, sans-serif"
                },
                "height": 500,
                "hoverlabel": {
                    "namelength": -1
                },
                "margin": {
                    "b": 40,
                    "l": 60,
                    "pad": 0,
                    "r": 15,
                    "t": 50
                },
                "modebar": {
                    "activecolor": "rgba(0, 0, 0, 1)",
                    "bgcolor": "rgba(0, 0, 0, 0)",
                    "color": "rgba(0, 0, 0, 0.5)"
                },
                "paper_bgcolor": "white",
                "plot_bgcolor": "white",
                "showlegend": false,
                "title": {
                    "font": {
                        "size": 20
                    },
                    "text": "FastQC: Top overrepresented sequences",
                    "x": 0.5,
                    "xanchor": "center"
                },
                "xaxis": {
                    "automargin": false,
                    "color": "rgba(0,0,0,0.3)",
                    "gridcolor": "rgba(0,0,0,0.1)",
                    "tickfont": {
                        "color": "rgba(0,0,0,0.5)",
                        "size": 9
                    },
                    "zerolinecolor": "rgba(0,0,0,0.1)"
                },
                "yaxis": {
                    "automargin": true,
                    "color": "rgba(0,0,0,0.3)",
                    "gridcolor": "rgba(0,0,0,0.1)",
                    "tickfont": {
                        "color": "rgba(0,0,0,0.5)",
                        "size": 9
                    },
                    "zerolinecolor": "rgba(0,0,0,0.1)"
                },
                "violingap": 0,
                "grid": {
                    "columns": 1,
                    "roworder": "top to bottom",
                    "ygap": 0.4
                }
            },
            "datasets": [
                {
                    "plot_id": "fastqc_top_overrepresented_sequences_table",
                    "label": "1",
                    "uid": "fastqc_top_overrepresented_sequences_table",
                    "dconfig": {
                        "ylab": null
                    },
                    "layout": {
                        "title": {
                            "text": "FastQC: Top overrepresented sequences"
                        },
                        "xaxis": {
                            "hoverformat": null,
                            "ticksuffix": "",
                            "title": {
                                "text": null
                            },
                            "rangemode": "normal",
                            "autorangeoptions": {
                                "clipmin": null,
                                "clipmax": null,
                                "minallowed": null,
                                "maxallowed": null
                            }
                        },
                        "yaxis": {
                            "hoverformat": null,
                            "ticksuffix": "",
                            "title": {
                                "text": null
                            },
                            "rangemode": "normal",
                            "autorangeoptions": {
                                "clipmin": null,
                                "clipmax": null,
                                "minallowed": null,
                                "maxallowed": null
                            }
                        }
                    },
                    "trace_params": {
                        "hovertemplate": "<b>%{text}</b>: %{x}<extra></extra>",
                        "orientation": "h",
                        "box": {
                            "visible": true
                        },
                        "meanline": {
                            "visible": true
                        },
                        "fillcolor": "#b5b5b5",
                        "line": {
                            "width": 2,
                            "color": "#b5b5b5"
                        },
                        "opacity": 0.5,
                        "points": false,
                        "hoveron": "points"
                    },
                    "pct_range": {
                        "xaxis": {
                            "min": 0,
                            "max": 100
                        },
                        "yaxis": {
                            "min": 0,
                            "max": 100
                        }
                    },
                    "metrics": [
                        "samples",
                        "total_count",
                        "total_percent"
                    ],
                    "header_by_metric": {
                        "samples": {
                            "title": "Samples",
                            "description": "Number of samples where this sequence is overrepresented",
                            "suffix": "",
                            "dmin": 0.0,
                            "dmax": 12.0,
                            "hidden": false,
                            "xaxis": {
                                "ticksuffix": null,
                                "tickvals": null,
                                "range": [
                                    -0.06,
                                    12.0603
                                ]
                            },
                            "show_only_outliers": false,
                            "show_points": true,
                            "namespace": "FastQC",
                            "color": null,
                            "hoverformat": null
                        },
                        "total_count": {
                            "title": "Occurrences",
                            "description": "Total number of occurrences of the sequence (among the samples where the sequence is overrepresented)",
                            "suffix": "",
                            "dmin": 0.0,
                            "dmax": 2605278.0,
                            "hidden": false,
                            "xaxis": {
                                "ticksuffix": null,
                                "tickvals": null,
                                "range": [
                                    -13026.39,
                                    2618369.52195
                                ]
                            },
                            "show_only_outliers": false,
                            "show_points": true,
                            "namespace": "FastQC",
                            "color": null,
                            "hoverformat": null
                        },
                        "total_percent": {
                            "title": "% of all reads",
                            "description": "Total number of occurrences as the percentage of all reads (among samples where the sequence is overrepresented)",
                            "suffix": "%",
                            "dmin": 0.0,
                            "dmax": 100.0,
                            "hidden": false,
                            "xaxis": {
                                "ticksuffix": "%",
                                "tickvals": null,
                                "range": [
                                    -0.5,
                                    100.5025
                                ]
                            },
                            "show_only_outliers": false,
                            "show_points": true,
                            "namespace": "FastQC",
                            "color": null,
                            "hoverformat": ".2f"
                        }
                    },
                    "violin_value_by_sample_by_metric": {
                        "samples": {
                            "CCGACATTGAACCAGAGTGATCTGGCGTTGGCAAGCGTCGCAGAATTCAC": 12,
                            "CCCCACTCTTCTCGAATCAGTTCAGTCCCGGATAGCGACGGGCGGTGTGT": 10,
                            "GTCGCAACGGCGGAGTATAGGTCTCTCGCTTAAGCGCCATCCATTTTCAG": 10,
                            "CGAAAATTTCTTGCTTCCCGGTGTCGGGAGGCATCTCTATCTCGTGGCAA": 10,
                            "GCGCCATCCATTTTCAGGGCTAGTTGATTCGGCAGGTGAGTTGTTACACA": 9,
                            "GGGTATTGTAATTATTGCCCTTAAACGAGGAATGCCTAGTAAGTGTGAGT": 8,
                            "GTGATTTAGCGCCCCGACATTGAACCAGAGTGATCTGGCGTTGGCAAGCG": 8,
                            "CTCGCCTTGTCAAGGCGAAAATTTCTTGCTTCCCGGTGTCGGGAGGCATC": 8,
                            "ATAAGCTCTCGTGTTGCCACGAGATAGAGATGCCTCCCGACACCGGGAAG": 8,
                            "CAAACGTGGAGTTAAGGTGCCTAACTTCTCGCTCATGAGACCCCATAAA": 6,
                            "GGAACAGCGGGTTCAAACATTTGGTTCATAGACTTGATCGACAGATCAAT": 6,
                            "GAAAATTTCTTGCTTCCCGGTGTCGGGAGGCATCTCTATCTCGTGGCAAC": 6,
                            "GGGGGGGGGGGGGGGGGGGGGGGGGGGGGGGGGGGGGGGGGGGGGGGGGG": 6,
                            "GGAAGCTCCAGCCGAGCCTACGCTCATAGCCTTCAACGCAACCGCCACGA": 5,
                            "GCGGAGTATAGGTCTCTCGCTTAAGCGCCATCCATTTTCAGGGCTAGTTG": 5,
                            "CCCACTCTTCTCGAATCAGTTCAGTCCCGGATAGCGACGGGCGGTGTGTA": 4,
                            "CGAAAAGCTTGCTTTTAGTCCCCGCTTGTCGAAAGGGAATAGGGTTAATA": 4,
                            "GTGGGAGTCTTCGGACGACAGTGAAATACCACCACTTTCATCGACTCTTT": 4,
                            "GCGAAAATTTCTTGCTTCCCGGTGTCGGGAGGCATCTCTATCTCGTGGCA": 4,
                            "GGCGAAAATTTCTTGCTTCCCGGTGTCGGGAGGCATCTCTATCTCGTGGC": 4
                        },
                        "total_count": {
                            "CCGACATTGAACCAGAGTGATCTGGCGTTGGCAAGCGTCGCAGAATTCAC": 1280775,
                            "CCCCACTCTTCTCGAATCAGTTCAGTCCCGGATAGCGACGGGCGGTGTGT": 1627969,
                            "GTCGCAACGGCGGAGTATAGGTCTCTCGCTTAAGCGCCATCCATTTTCAG": 1133911,
                            "CGAAAATTTCTTGCTTCCCGGTGTCGGGAGGCATCTCTATCTCGTGGCAA": 1269267,
                            "GCGCCATCCATTTTCAGGGCTAGTTGATTCGGCAGGTGAGTTGTTACACA": 609721,
                            "GGGTATTGTAATTATTGCCCTTAAACGAGGAATGCCTAGTAAGTGTGAGT": 1140463,
                            "GTGATTTAGCGCCCCGACATTGAACCAGAGTGATCTGGCGTTGGCAAGCG": 823482,
                            "CTCGCCTTGTCAAGGCGAAAATTTCTTGCTTCCCGGTGTCGGGAGGCATC": 999483,
                            "ATAAGCTCTCGTGTTGCCACGAGATAGAGATGCCTCCCGACACCGGGAAG": 848449,
                            "CAAACGTGGAGTTAAGGTGCCTAACTTCTCGCTCATGAGACCCCATAAA": 494240,
                            "GGAACAGCGGGTTCAAACATTTGGTTCATAGACTTGATCGACAGATCAAT": 654768,
                            "GAAAATTTCTTGCTTCCCGGTGTCGGGAGGCATCTCTATCTCGTGGCAAC": 497040,
                            "GGGGGGGGGGGGGGGGGGGGGGGGGGGGGGGGGGGGGGGGGGGGGGGGGG": 2605278,
                            "GGAAGCTCCAGCCGAGCCTACGCTCATAGCCTTCAACGCAACCGCCACGA": 285195,
                            "GCGGAGTATAGGTCTCTCGCTTAAGCGCCATCCATTTTCAGGGCTAGTTG": 508607,
                            "CCCACTCTTCTCGAATCAGTTCAGTCCCGGATAGCGACGGGCGGTGTGTA": 367242,
                            "CGAAAAGCTTGCTTTTAGTCCCCGCTTGTCGAAAGGGAATAGGGTTAATA": 292232,
                            "GTGGGAGTCTTCGGACGACAGTGAAATACCACCACTTTCATCGACTCTTT": 350071,
                            "GCGAAAATTTCTTGCTTCCCGGTGTCGGGAGGCATCTCTATCTCGTGGCA": 629502,
                            "GGCGAAAATTTCTTGCTTCCCGGTGTCGGGAGGCATCTCTATCTCGTGGC": 553198
                        },
                        "total_percent": {
                            "CCGACATTGAACCAGAGTGATCTGGCGTTGGCAAGCGTCGCAGAATTCAC": 0.19654652965452885,
                            "CCCCACTCTTCTCGAATCAGTTCAGTCCCGGATAGCGACGGGCGGTGTGT": 0.24982659509683874,
                            "GTCGCAACGGCGGAGTATAGGTCTCTCGCTTAAGCGCCATCCATTTTCAG": 0.17400891802783192,
                            "CGAAAATTTCTTGCTTCCCGGTGTCGGGAGGCATCTCTATCTCGTGGCAA": 0.1947805227733324,
                            "GCGCCATCCATTTTCAGGGCTAGTTGATTCGGCAGGTGAGTTGTTACACA": 0.09356721251389898,
                            "GGGTATTGTAATTATTGCCCTTAAACGAGGAATGCCTAGTAAGTGTGAGT": 0.175014381799608,
                            "GTGATTTAGCGCCCCGACATTGAACCAGAGTGATCTGGCGTTGGCAAGCG": 0.12637077498621593,
                            "CTCGCCTTGTCAAGGCGAAAATTTCTTGCTTCCCGGTGTCGGGAGGCATC": 0.1533797232915207,
                            "ATAAGCTCTCGTGTTGCCACGAGATAGAGATGCCTCCCGACACCGGGAAG": 0.13020218737784178,
                            "CAAACGTGGAGTTAAGGTGCCTAACTTCTCGCTCATGAGACCCCATAAA": 0.07584560661822282,
                            "GGAACAGCGGGTTCAAACATTTGGTTCATAGACTTGATCGACAGATCAAT": 0.10048008286298259,
                            "GAAAATTTCTTGCTTCCCGGTGTCGGGAGGCATCTCTATCTCGTGGCAAC": 0.07627529199077668,
                            "GGGGGGGGGGGGGGGGGGGGGGGGGGGGGGGGGGGGGGGGGGGGGGGGGG": 0.39980351715585605,
                            "GGAAGCTCCAGCCGAGCCTACGCTCATAGCCTTCAACGCAACCGCCACGA": 0.043765757080535886,
                            "GCGGAGTATAGGTCTCTCGCTTAAGCGCCATCCATTTTCAGGGCTAGTTG": 0.07805035295660905,
                            "CCCACTCTTCTCGAATCAGTTCAGTCCCGGATAGCGACGGGCGGTGTGTA": 0.05635661270979561,
                            "CGAAAAGCTTGCTTTTAGTCCCCGCTTGTCGAAAGGGAATAGGGTTAATA": 0.04484564849720073,
                            "GTGGGAGTCTTCGGACGACAGTGAAATACCACCACTTTCATCGACTCTTT": 0.05372156716260901,
                            "GCGAAAATTTCTTGCTTCCCGGTGTCGGGAGGCATCTCTATCTCGTGGCA": 0.09660278621193043,
                            "GGCGAAAATTTCTTGCTTCCCGGTGTCGGGAGGCATCTCTATCTCGTGGC": 0.08489324597359102
                        }
                    },
                    "scatter_value_by_sample_by_metric": {
                        "samples": {},
                        "total_count": {},
                        "total_percent": {}
                    },
                    "all_samples": [
                        "ATAAGCTCTCGTGTTGCCACGAGATAGAGATGCCTCCCGACACCGGGAAG",
                        "CAAACGTGGAGTTAAGGTGCCTAACTTCTCGCTCATGAGACCCCATAAA",
                        "CCCACTCTTCTCGAATCAGTTCAGTCCCGGATAGCGACGGGCGGTGTGTA",
                        "CCCCACTCTTCTCGAATCAGTTCAGTCCCGGATAGCGACGGGCGGTGTGT",
                        "CCGACATTGAACCAGAGTGATCTGGCGTTGGCAAGCGTCGCAGAATTCAC",
                        "CGAAAAGCTTGCTTTTAGTCCCCGCTTGTCGAAAGGGAATAGGGTTAATA",
                        "CGAAAATTTCTTGCTTCCCGGTGTCGGGAGGCATCTCTATCTCGTGGCAA",
                        "CTCGCCTTGTCAAGGCGAAAATTTCTTGCTTCCCGGTGTCGGGAGGCATC",
                        "GAAAATTTCTTGCTTCCCGGTGTCGGGAGGCATCTCTATCTCGTGGCAAC",
                        "GCGAAAATTTCTTGCTTCCCGGTGTCGGGAGGCATCTCTATCTCGTGGCA",
                        "GCGCCATCCATTTTCAGGGCTAGTTGATTCGGCAGGTGAGTTGTTACACA",
                        "GCGGAGTATAGGTCTCTCGCTTAAGCGCCATCCATTTTCAGGGCTAGTTG",
                        "GGAACAGCGGGTTCAAACATTTGGTTCATAGACTTGATCGACAGATCAAT",
                        "GGAAGCTCCAGCCGAGCCTACGCTCATAGCCTTCAACGCAACCGCCACGA",
                        "GGCGAAAATTTCTTGCTTCCCGGTGTCGGGAGGCATCTCTATCTCGTGGC",
                        "GGGGGGGGGGGGGGGGGGGGGGGGGGGGGGGGGGGGGGGGGGGGGGGGGG",
                        "GGGTATTGTAATTATTGCCCTTAAACGAGGAATGCCTAGTAAGTGTGAGT",
                        "GTCGCAACGGCGGAGTATAGGTCTCTCGCTTAAGCGCCATCCATTTTCAG",
                        "GTGATTTAGCGCCCCGACATTGAACCAGAGTGATCTGGCGTTGGCAAGCG",
                        "GTGGGAGTCTTCGGACGACAGTGAAATACCACCACTTTCATCGACTCTTT"
                    ],
                    "scatter_trace_params": {
                        "mode": "markers",
                        "marker": {
                            "size": 4,
                            "color": "#0b79e6"
                        },
                        "showlegend": false,
                        "hovertemplate": "<b>%{text}</b>: %{x}<extra></extra>",
                        "hoverlabel": {
                            "bgcolor": "white"
                        }
                    }
                }
            ],
            "pconfig": {
                "id": "fastqc_top_overrepresented_sequences_table",
                "table_title": null,
                "title": "FastQC: Top overrepresented sequences",
                "height": null,
                "width": null,
                "square": false,
                "logswitch": false,
                "logswitch_active": false,
                "logswitch_label": "Log10",
                "cpswitch": true,
                "cpswitch_c_active": true,
                "cpswitch_counts_label": "Counts",
                "cpswitch_percent_label": "Percentages",
                "xLog": null,
                "yLog": null,
                "xlog": false,
                "ylog": false,
                "data_labels": [],
                "xTitle": null,
                "yTitle": null,
                "xlab": null,
                "ylab": null,
                "xsuffix": null,
                "ysuffix": null,
                "tt_suffix": null,
                "xLabFormat": null,
                "yLabFormat": null,
                "yLabelFormat": null,
                "xlab_format": null,
                "ylab_format": null,
                "tt_label": null,
                "xDecimals": null,
                "yDecimals": null,
                "decimalPlaces": null,
                "x_decimals": null,
                "y_decimals": null,
                "tt_decimals": null,
                "xmin": null,
                "xmax": null,
                "ymin": null,
                "ymax": null,
                "xFloor": null,
                "xCeiling": null,
                "yFloor": null,
                "yCeiling": null,
                "x_clipmin": null,
                "x_clipmax": null,
                "y_clipmin": null,
                "y_clipmax": null,
                "save_data_file": true
            },
            "add_log_tab": false,
            "add_pct_tab": false,
            "l_active": false,
            "p_active": false,
            "pct_axis_update": {
                "ticksuffix": "%",
                "hoverformat": ".1f"
            },
            "axis_controlled_by_switches": [],
            "square": false,
            "flat": false,
            "violin_height": 70,
            "extra_height": 63,
            "no_violin": false,
            "show_table": true,
            "show_table_by_default": true,
            "n_samples": 20,
            "main_table_dt": {
                "id": "table-fastqc_top_overrepresented_sequences_table",
                "raw_data": [
                    {
                        "CCGACATTGAACCAGAGTGATCTGGCGTTGGCAAGCGTCGCAGAATTCAC": {
                            "samples": 12,
                            "total_count": 1280775,
                            "total_percent": 0.19654652965452885
                        },
                        "CCCCACTCTTCTCGAATCAGTTCAGTCCCGGATAGCGACGGGCGGTGTGT": {
                            "samples": 10,
                            "total_count": 1627969,
                            "total_percent": 0.24982659509683874
                        },
                        "GTCGCAACGGCGGAGTATAGGTCTCTCGCTTAAGCGCCATCCATTTTCAG": {
                            "samples": 10,
                            "total_count": 1133911,
                            "total_percent": 0.17400891802783192
                        },
                        "CGAAAATTTCTTGCTTCCCGGTGTCGGGAGGCATCTCTATCTCGTGGCAA": {
                            "samples": 10,
                            "total_count": 1269267,
                            "total_percent": 0.1947805227733324
                        },
                        "GCGCCATCCATTTTCAGGGCTAGTTGATTCGGCAGGTGAGTTGTTACACA": {
                            "samples": 9,
                            "total_count": 609721,
                            "total_percent": 0.09356721251389898
                        },
                        "GGGTATTGTAATTATTGCCCTTAAACGAGGAATGCCTAGTAAGTGTGAGT": {
                            "samples": 8,
                            "total_count": 1140463,
                            "total_percent": 0.175014381799608
                        },
                        "GTGATTTAGCGCCCCGACATTGAACCAGAGTGATCTGGCGTTGGCAAGCG": {
                            "samples": 8,
                            "total_count": 823482,
                            "total_percent": 0.12637077498621593
                        },
                        "CTCGCCTTGTCAAGGCGAAAATTTCTTGCTTCCCGGTGTCGGGAGGCATC": {
                            "samples": 8,
                            "total_count": 999483,
                            "total_percent": 0.1533797232915207
                        },
                        "ATAAGCTCTCGTGTTGCCACGAGATAGAGATGCCTCCCGACACCGGGAAG": {
                            "samples": 8,
                            "total_count": 848449,
                            "total_percent": 0.13020218737784178
                        },
                        "CAAACGTGGAGTTAAGGTGCCTAACTTCTCGCTCATGAGACCCCATAAA": {
                            "samples": 6,
                            "total_count": 494240,
                            "total_percent": 0.07584560661822282
                        },
                        "GGAACAGCGGGTTCAAACATTTGGTTCATAGACTTGATCGACAGATCAAT": {
                            "samples": 6,
                            "total_count": 654768,
                            "total_percent": 0.10048008286298259
                        },
                        "GAAAATTTCTTGCTTCCCGGTGTCGGGAGGCATCTCTATCTCGTGGCAAC": {
                            "samples": 6,
                            "total_count": 497040,
                            "total_percent": 0.07627529199077668
                        },
                        "GGGGGGGGGGGGGGGGGGGGGGGGGGGGGGGGGGGGGGGGGGGGGGGGGG": {
                            "samples": 6,
                            "total_count": 2605278,
                            "total_percent": 0.39980351715585605
                        },
                        "GGAAGCTCCAGCCGAGCCTACGCTCATAGCCTTCAACGCAACCGCCACGA": {
                            "samples": 5,
                            "total_count": 285195,
                            "total_percent": 0.043765757080535886
                        },
                        "GCGGAGTATAGGTCTCTCGCTTAAGCGCCATCCATTTTCAGGGCTAGTTG": {
                            "samples": 5,
                            "total_count": 508607,
                            "total_percent": 0.07805035295660905
                        },
                        "CCCACTCTTCTCGAATCAGTTCAGTCCCGGATAGCGACGGGCGGTGTGTA": {
                            "samples": 4,
                            "total_count": 367242,
                            "total_percent": 0.05635661270979561
                        },
                        "CGAAAAGCTTGCTTTTAGTCCCCGCTTGTCGAAAGGGAATAGGGTTAATA": {
                            "samples": 4,
                            "total_count": 292232,
                            "total_percent": 0.04484564849720073
                        },
                        "GTGGGAGTCTTCGGACGACAGTGAAATACCACCACTTTCATCGACTCTTT": {
                            "samples": 4,
                            "total_count": 350071,
                            "total_percent": 0.05372156716260901
                        },
                        "GCGAAAATTTCTTGCTTCCCGGTGTCGGGAGGCATCTCTATCTCGTGGCA": {
                            "samples": 4,
                            "total_count": 629502,
                            "total_percent": 0.09660278621193043
                        },
                        "GGCGAAAATTTCTTGCTTCCCGGTGTCGGGAGGCATCTCTATCTCGTGGC": {
                            "samples": 4,
                            "total_count": 553198,
                            "total_percent": 0.08489324597359102
                        }
                    }
                ],
                "formatted_data": [
                    {
                        "CCGACATTGAACCAGAGTGATCTGGCGTTGGCAAGCGTCGCAGAATTCAC": {
                            "samples": "12",
                            "total_count": "1,280,775",
                            "total_percent": "0.1965"
                        },
                        "CCCCACTCTTCTCGAATCAGTTCAGTCCCGGATAGCGACGGGCGGTGTGT": {
                            "samples": "10",
                            "total_count": "1,627,969",
                            "total_percent": "0.2498"
                        },
                        "GTCGCAACGGCGGAGTATAGGTCTCTCGCTTAAGCGCCATCCATTTTCAG": {
                            "samples": "10",
                            "total_count": "1,133,911",
                            "total_percent": "0.1740"
                        },
                        "CGAAAATTTCTTGCTTCCCGGTGTCGGGAGGCATCTCTATCTCGTGGCAA": {
                            "samples": "10",
                            "total_count": "1,269,267",
                            "total_percent": "0.1948"
                        },
                        "GCGCCATCCATTTTCAGGGCTAGTTGATTCGGCAGGTGAGTTGTTACACA": {
                            "samples": "9",
                            "total_count": "609,721",
                            "total_percent": "0.0936"
                        },
                        "GGGTATTGTAATTATTGCCCTTAAACGAGGAATGCCTAGTAAGTGTGAGT": {
                            "samples": "8",
                            "total_count": "1,140,463",
                            "total_percent": "0.1750"
                        },
                        "GTGATTTAGCGCCCCGACATTGAACCAGAGTGATCTGGCGTTGGCAAGCG": {
                            "samples": "8",
                            "total_count": "823,482",
                            "total_percent": "0.1264"
                        },
                        "CTCGCCTTGTCAAGGCGAAAATTTCTTGCTTCCCGGTGTCGGGAGGCATC": {
                            "samples": "8",
                            "total_count": "999,483",
                            "total_percent": "0.1534"
                        },
                        "ATAAGCTCTCGTGTTGCCACGAGATAGAGATGCCTCCCGACACCGGGAAG": {
                            "samples": "8",
                            "total_count": "848,449",
                            "total_percent": "0.1302"
                        },
                        "CAAACGTGGAGTTAAGGTGCCTAACTTCTCGCTCATGAGACCCCATAAA": {
                            "samples": "6",
                            "total_count": "494,240",
                            "total_percent": "0.0758"
                        },
                        "GGAACAGCGGGTTCAAACATTTGGTTCATAGACTTGATCGACAGATCAAT": {
                            "samples": "6",
                            "total_count": "654,768",
                            "total_percent": "0.1005"
                        },
                        "GAAAATTTCTTGCTTCCCGGTGTCGGGAGGCATCTCTATCTCGTGGCAAC": {
                            "samples": "6",
                            "total_count": "497,040",
                            "total_percent": "0.0763"
                        },
                        "GGGGGGGGGGGGGGGGGGGGGGGGGGGGGGGGGGGGGGGGGGGGGGGGGG": {
                            "samples": "6",
                            "total_count": "2,605,278",
                            "total_percent": "0.3998"
                        },
                        "GGAAGCTCCAGCCGAGCCTACGCTCATAGCCTTCAACGCAACCGCCACGA": {
                            "samples": "5",
                            "total_count": "285,195",
                            "total_percent": "0.0438"
                        },
                        "GCGGAGTATAGGTCTCTCGCTTAAGCGCCATCCATTTTCAGGGCTAGTTG": {
                            "samples": "5",
                            "total_count": "508,607",
                            "total_percent": "0.0781"
                        },
                        "CCCACTCTTCTCGAATCAGTTCAGTCCCGGATAGCGACGGGCGGTGTGTA": {
                            "samples": "4",
                            "total_count": "367,242",
                            "total_percent": "0.0564"
                        },
                        "CGAAAAGCTTGCTTTTAGTCCCCGCTTGTCGAAAGGGAATAGGGTTAATA": {
                            "samples": "4",
                            "total_count": "292,232",
                            "total_percent": "0.0448"
                        },
                        "GTGGGAGTCTTCGGACGACAGTGAAATACCACCACTTTCATCGACTCTTT": {
                            "samples": "4",
                            "total_count": "350,071",
                            "total_percent": "0.0537"
                        },
                        "GCGAAAATTTCTTGCTTCCCGGTGTCGGGAGGCATCTCTATCTCGTGGCA": {
                            "samples": "4",
                            "total_count": "629,502",
                            "total_percent": "0.0966"
                        },
                        "GGCGAAAATTTCTTGCTTCCCGGTGTCGGGAGGCATCTCTATCTCGTGGC": {
                            "samples": "4",
                            "total_count": "553,198",
                            "total_percent": "0.0849"
                        }
                    }
                ],
                "headers_in_order": {
                    "1000": [
                        [
                            0,
                            "samples"
                        ],
                        [
                            0,
                            "total_count"
                        ],
                        [
                            0,
                            "total_percent"
                        ]
                    ]
                },
                "headers": [
                    {
                        "samples": {
                            "rid": "samples",
                            "title": "Samples",
                            "description": "Number of samples where this sequence is overrepresented",
                            "namespace": "FastQC",
                            "scale": "Greens",
                            "hidden": false,
                            "color": null,
                            "placement": 1000.0,
                            "max": null,
                            "dmax": 12.0,
                            "min": 0.0,
                            "dmin": 0.0,
                            "ceiling": null,
                            "floor": null,
                            "minrange": null,
                            "shared_key": null,
                            "tt_decimals": null,
                            "suffix": null,
                            "cond_formatting_colours": [
                                {
                                    "blue": "#337ab7"
                                },
                                {
                                    "lbue": "#5bc0de"
                                },
                                {
                                    "pass": "#5cb85c"
                                },
                                {
                                    "warn": "#f0ad4e"
                                },
                                {
                                    "fail": "#d9534f"
                                }
                            ],
                            "cond_formatting_rules": {},
                            "bgcols": {},
                            "bars_zero_centrepoint": false
                        },
                        "total_count": {
                            "rid": "total_count",
                            "title": "Occurrences",
                            "description": "Total number of occurrences of the sequence (among the samples where the sequence is overrepresented)",
                            "namespace": "FastQC",
                            "scale": "Blues",
                            "hidden": false,
                            "color": null,
                            "placement": 1000.0,
                            "max": null,
                            "dmax": 2605278.0,
                            "min": 0.0,
                            "dmin": 0.0,
                            "ceiling": null,
                            "floor": null,
                            "minrange": null,
                            "shared_key": null,
                            "tt_decimals": null,
                            "suffix": null,
                            "cond_formatting_colours": [
                                {
                                    "blue": "#337ab7"
                                },
                                {
                                    "lbue": "#5bc0de"
                                },
                                {
                                    "pass": "#5cb85c"
                                },
                                {
                                    "warn": "#f0ad4e"
                                },
                                {
                                    "fail": "#d9534f"
                                }
                            ],
                            "cond_formatting_rules": {},
                            "bgcols": {},
                            "bars_zero_centrepoint": false
                        },
                        "total_percent": {
                            "rid": "total_percent",
                            "title": "% of all reads",
                            "description": "Total number of occurrences as the percentage of all reads (among samples where the sequence is overrepresented)",
                            "namespace": "FastQC",
                            "scale": "Blues",
                            "hidden": false,
                            "color": null,
                            "placement": 1000.0,
                            "max": 100.0,
                            "dmax": 100.0,
                            "min": 0.0,
                            "dmin": 0.0,
                            "ceiling": null,
                            "floor": null,
                            "minrange": null,
                            "shared_key": null,
                            "tt_decimals": null,
                            "suffix": "%",
                            "cond_formatting_colours": [
                                {
                                    "blue": "#337ab7"
                                },
                                {
                                    "lbue": "#5bc0de"
                                },
                                {
                                    "pass": "#5cb85c"
                                },
                                {
                                    "warn": "#f0ad4e"
                                },
                                {
                                    "fail": "#d9534f"
                                }
                            ],
                            "cond_formatting_rules": {},
                            "bgcols": {},
                            "bars_zero_centrepoint": false
                        }
                    }
                ],
                "pconfig": {
                    "id": "fastqc_top_overrepresented_sequences_table",
                    "table_title": null,
                    "title": "FastQC: Top overrepresented sequences",
                    "height": null,
                    "width": null,
                    "square": false,
                    "logswitch": false,
                    "logswitch_active": false,
                    "logswitch_label": "Log10",
                    "cpswitch": true,
                    "cpswitch_c_active": true,
                    "cpswitch_counts_label": "Counts",
                    "cpswitch_percent_label": "Percentages",
                    "xLog": null,
                    "yLog": null,
                    "xlog": false,
                    "ylog": false,
                    "data_labels": [],
                    "xTitle": null,
                    "yTitle": null,
                    "xlab": null,
                    "ylab": null,
                    "xsuffix": null,
                    "ysuffix": null,
                    "tt_suffix": null,
                    "xLabFormat": null,
                    "yLabFormat": null,
                    "yLabelFormat": null,
                    "xlab_format": null,
                    "ylab_format": null,
                    "tt_label": null,
                    "xDecimals": null,
                    "yDecimals": null,
                    "decimalPlaces": null,
                    "x_decimals": null,
                    "y_decimals": null,
                    "tt_decimals": null,
                    "xmin": null,
                    "xmax": null,
                    "ymin": null,
                    "ymax": null,
                    "xFloor": null,
                    "xCeiling": null,
                    "yFloor": null,
                    "yCeiling": null,
                    "x_clipmin": null,
                    "x_clipmax": null,
                    "y_clipmin": null,
                    "y_clipmax": null,
                    "save_data_file": true,
                    "namespace": "FastQC",
                    "save_file": false,
                    "raw_data_fn": null,
                    "defaultsort": null,
                    "sort_rows": true,
                    "only_defined_headers": true,
                    "col1_header": "Overrepresented sequence",
                    "no_violin": false,
                    "scale": "GnBu",
                    "min": null
                }
            }
        },
        "fastqc_adapter_content_plot": {
            "id": "fastqc_adapter_content_plot",
            "plot_type": "xy_line",
            "layout": {
                "autosize": true,
                "colorway": [
                    "#7cb5ec",
                    "#434348",
                    "#90ed7d",
                    "#f7a35c",
                    "#8085e9",
                    "#f15c80",
                    "#e4d354",
                    "#2b908f",
                    "#f45b5b",
                    "#91e8e1"
                ],
                "font": {
                    "family": "'Lucida Grande', 'Open Sans', verdana, arial, sans-serif"
                },
                "height": 500,
                "hoverlabel": {
                    "namelength": -1
                },
                "margin": {
                    "b": 65,
                    "l": 60,
                    "pad": 5,
                    "r": 15,
                    "t": 50
                },
                "modebar": {
                    "activecolor": "rgba(0, 0, 0, 1)",
                    "bgcolor": "rgba(0, 0, 0, 0)",
                    "color": "rgba(0, 0, 0, 0.5)"
                },
                "paper_bgcolor": "white",
                "plot_bgcolor": "white",
                "showlegend": false,
                "title": {
                    "font": {
                        "size": 20
                    },
                    "text": "FastQC: Adapter Content",
                    "x": 0.5,
                    "xanchor": "center"
                },
                "xaxis": {
                    "automargin": true,
                    "color": "rgba(0,0,0,0.3)",
                    "gridcolor": "rgba(0,0,0,0.05)",
                    "tickfont": {
                        "color": "rgba(0,0,0,1)",
                        "size": 10
                    },
                    "zerolinecolor": "rgba(0,0,0,0.05)"
                },
                "yaxis": {
                    "automargin": true,
                    "color": "rgba(0,0,0,0.3)",
                    "gridcolor": "rgba(0,0,0,0.05)",
                    "tickfont": {
                        "color": "rgba(0,0,0,1)",
                        "size": 10
                    },
                    "zerolinecolor": "rgba(0,0,0,0.05)"
                },
                "hoverdistance": -1,
                "shapes": [
                    {
                        "fillcolor": "#e6c3c3",
                        "layer": "below",
                        "line": {
                            "width": 0
                        },
                        "type": "rect",
                        "x0": 0,
                        "x1": 1,
                        "xref": "paper",
                        "y0": 20,
                        "y1": 100
                    },
                    {
                        "fillcolor": "#e6dcc3",
                        "layer": "below",
                        "line": {
                            "width": 0
                        },
                        "type": "rect",
                        "x0": 0,
                        "x1": 1,
                        "xref": "paper",
                        "y0": 5,
                        "y1": 20
                    },
                    {
                        "fillcolor": "#c3e6c3",
                        "layer": "below",
                        "line": {
                            "width": 0
                        },
                        "type": "rect",
                        "x0": 0,
                        "x1": 1,
                        "xref": "paper",
                        "y0": 0,
                        "y1": 5
                    }
                ]
            },
            "datasets": [
                {
                    "plot_id": "fastqc_adapter_content_plot",
                    "label": "1",
                    "uid": "fastqc_adapter_content_plot",
                    "dconfig": {},
                    "layout": {
                        "title": {
                            "text": "FastQC: Adapter Content"
                        },
                        "xaxis": {
                            "hoverformat": null,
                            "ticksuffix": " bp",
                            "title": {
                                "text": "Position (bp)"
                            },
                            "rangemode": "normal",
                            "autorangeoptions": {
                                "clipmin": null,
                                "clipmax": null,
                                "minallowed": null,
                                "maxallowed": null
                            }
                        },
                        "yaxis": {
                            "hoverformat": null,
                            "ticksuffix": "%",
                            "title": {
                                "text": "% of Sequences"
                            },
                            "rangemode": "tozero",
                            "autorangeoptions": {
                                "clipmin": null,
                                "clipmax": 100,
                                "minallowed": 0,
                                "maxallowed": null
                            },
                            "range": [
                                0,
                                5
                            ]
                        }
                    },
                    "trace_params": {
                        "hovertemplate": "<b>%{text}</b><br><b>Base %{x}</b>: %{y:.2f}%<extra></extra>",
                        "mode": "lines",
                        "line": {
                            "width": 2
                        }
                    },
                    "pct_range": {
                        "xaxis": {
                            "min": 0,
                            "max": 100
                        },
                        "yaxis": {
                            "min": 0,
                            "max": 100
                        }
                    },
                    "lines": [
                        {
                            "name": "DG4222_20_rep1.R2 - polyg",
                            "data": [
                                [
                                    1,
                                    1.285219695343354
                                ],
                                [
                                    2,
                                    1.29647868427211
                                ],
                                [
                                    3,
                                    1.2976537161344508
                                ],
                                [
                                    4,
                                    1.298311422022
                                ],
                                [
                                    5,
                                    1.299325276947471
                                ],
                                [
                                    6,
                                    1.3009084504080142
                                ],
                                [
                                    7,
                                    1.3028789684426476
                                ],
                                [
                                    8,
                                    1.3054162053843392
                                ],
                                [
                                    9,
                                    1.3094014351298444
                                ],
                                [
                                    10,
                                    1.3116969066662314
                                ],
                                [
                                    11,
                                    1.3162098608985844
                                ],
                                [
                                    12,
                                    1.318497533550929
                                ],
                                [
                                    13,
                                    1.3206370274064743
                                ],
                                [
                                    14,
                                    1.3231586665800816
                                ],
                                [
                                    15,
                                    1.3252045738271219
                                ],
                                [
                                    16,
                                    1.327159494093671
                                ],
                                [
                                    17,
                                    1.328807658254565
                                ],
                                [
                                    18,
                                    1.3305026157197115
                                ],
                                [
                                    19,
                                    1.3320129995958618
                                ],
                                [
                                    20,
                                    1.3334973871918718
                                ],
                                [
                                    21,
                                    1.3348595922712228
                                ],
                                [
                                    22,
                                    1.3366949296491266
                                ],
                                [
                                    23,
                                    1.338028538820323
                                ],
                                [
                                    24,
                                    1.3394895297642069
                                ],
                                [
                                    25,
                                    1.3408491352155438
                                ],
                                [
                                    26,
                                    1.3421723458746841
                                ],
                                [
                                    27,
                                    1.3434825583937544
                                ],
                                [
                                    28,
                                    1.344753776492614
                                ],
                                [
                                    29,
                                    1.3457988269542536
                                ],
                                [
                                    30,
                                    1.3470700450531132
                                ],
                                [
                                    31,
                                    1.3482866709636785
                                ],
                                [
                                    32,
                                    1.3495058965022577
                                ],
                                [
                                    33,
                                    1.350641933944388
                                ],
                                [
                                    34,
                                    1.3518377628308411
                                ],
                                [
                                    35,
                                    1.3532727574945846
                                ],
                                [
                                    36,
                                    1.3544789848930936
                                ],
                                [
                                    37,
                                    1.355703409687701
                                ],
                                [
                                    38,
                                    1.3568758419220277
                                ],
                                [
                                    39,
                                    1.3583212350978273
                                ],
                                [
                                    40,
                                    1.3595170639842804
                                ]
                            ],
                            "color": "#7cb5ec",
                            "showlegend": true,
                            "line": {
                                "dash": "solid"
                            }
                        },
                        {
                            "name": "DG4222_20_rep2.R1 - polyg",
                            "data": [
                                [
                                    1,
                                    0.0
                                ],
                                [
                                    2,
                                    0.0
                                ],
                                [
                                    3,
                                    0.08540691431690393
                                ],
                                [
                                    4,
                                    0.11062738870139406
                                ],
                                [
                                    5,
                                    0.12106700316706648
                                ],
                                [
                                    6,
                                    0.1259060341883888
                                ],
                                [
                                    7,
                                    0.12922196036365557
                                ],
                                [
                                    8,
                                    0.13206191627452998
                                ],
                                [
                                    9,
                                    0.13592124183497803
                                ],
                                [
                                    10,
                                    0.13777554265667324
                                ],
                                [
                                    11,
                                    0.14035371492213186
                                ],
                                [
                                    12,
                                    0.1418708701398825
                                ],
                                [
                                    13,
                                    0.14330473056136447
                                ],
                                [
                                    14,
                                    0.14497855932447762
                                ],
                                [
                                    15,
                                    0.14643225184030928
                                ],
                                [
                                    16,
                                    0.14775306932399807
                                ],
                                [
                                    17,
                                    0.1489291125189342
                                ],
                                [
                                    18,
                                    0.15040065391968058
                                ],
                                [
                                    19,
                                    0.1513644937050751
                                ],
                                [
                                    20,
                                    0.15230056855838006
                                ],
                                [
                                    21,
                                    0.15317913033807096
                                ],
                                [
                                    22,
                                    0.1542044496159495
                                ],
                                [
                                    23,
                                    0.1550770617673355
                                ],
                                [
                                    24,
                                    0.15610634746408397
                                ],
                                [
                                    25,
                                    0.15702853985134418
                                ],
                                [
                                    26,
                                    0.15816491885758094
                                ],
                                [
                                    27,
                                    0.1593508780996919
                                ],
                                [
                                    28,
                                    0.16066971237394573
                                ],
                                [
                                    29,
                                    0.1618794701292763
                                ],
                                [
                                    30,
                                    0.16329548166584357
                                ],
                                [
                                    31,
                                    0.16449334016456435
                                ],
                                [
                                    32,
                                    0.16603032747666466
                                ],
                                [
                                    33,
                                    0.16743047333775218
                                ],
                                [
                                    34,
                                    0.1690686043310359
                                ],
                                [
                                    35,
                                    0.1717459370682429
                                ],
                                [
                                    36,
                                    0.17331465573130272
                                ],
                                [
                                    37,
                                    0.1751530908775182
                                ],
                                [
                                    38,
                                    0.17684278531611108
                                ],
                                [
                                    39,
                                    0.1783996047225611
                                ],
                                [
                                    40,
                                    0.1801567282819429
                                ]
                            ],
                            "color": "#434348",
                            "showlegend": true,
                            "line": {
                                "dash": "solid"
                            }
                        },
                        {
                            "name": "DG4222_20_rep2.R2 - polyg",
                            "data": [
                                [
                                    1,
                                    0.6597542827308588
                                ],
                                [
                                    2,
                                    0.6837233519618839
                                ],
                                [
                                    3,
                                    0.6868766549634834
                                ],
                                [
                                    4,
                                    0.6880546813678544
                                ],
                                [
                                    5,
                                    0.6899625288442939
                                ],
                                [
                                    6,
                                    0.6933934811667888
                                ],
                                [
                                    7,
                                    0.6972270250045822
                                ],
                                [
                                    8,
                                    0.7023556046034098
                                ],
                                [
                                    9,
                                    0.7114287877683892
                                ],
                                [
                                    10,
                                    0.7158731601121529
                                ],
                                [
                                    11,
                                    0.7266519033912049
                                ],
                                [
                                    12,
                                    0.7315226657634867
                                ],
                                [
                                    13,
                                    0.7360741314167386
                                ],
                                [
                                    14,
                                    0.7414406961477624
                                ],
                                [
                                    15,
                                    0.74563915052159
                                ],
                                [
                                    16,
                                    0.7500914557030935
                                ],
                                [
                                    17,
                                    0.7538912849804925
                                ],
                                [
                                    18,
                                    0.7575027093615696
                                ],
                                [
                                    19,
                                    0.7609792755010688
                                ],
                                [
                                    20,
                                    0.7641504273875829
                                ],
                                [
                                    21,
                                    0.7668892396172738
                                ],
                                [
                                    22,
                                    0.771115458923191
                                ],
                                [
                                    23,
                                    0.7739732637189801
                                ],
                                [
                                    24,
                                    0.7768865983789484
                                ],
                                [
                                    25,
                                    0.7793695765915285
                                ],
                                [
                                    26,
                                    0.7820607917947804
                                ],
                                [
                                    27,
                                    0.7844664248393968
                                ],
                                [
                                    28,
                                    0.7867867798783095
                                ],
                                [
                                    29,
                                    0.7888453512718064
                                ],
                                [
                                    30,
                                    0.7909872174615721
                                ],
                                [
                                    31,
                                    0.7932123784476063
                                ],
                                [
                                    32,
                                    0.795536699905389
                                ],
                                [
                                    33,
                                    0.7976607172102399
                                ],
                                [
                                    34,
                                    0.7998462140075748
                                ],
                                [
                                    35,
                                    0.8026603881957947
                                ],
                                [
                                    36,
                                    0.8049926424913172
                                ],
                                [
                                    37,
                                    0.8073229135774048
                                ],
                                [
                                    38,
                                    0.8094707293954754
                                ],
                                [
                                    39,
                                    0.8118823120683966
                                ],
                                [
                                    40,
                                    0.8140519431902518
                                ]
                            ],
                            "color": "#90ed7d",
                            "showlegend": true,
                            "line": {
                                "dash": "solid"
                            }
                        },
                        {
                            "name": "DG4222_20_rep3.R2 - polyg",
                            "data": [
                                [
                                    1,
                                    0.2555283643782546
                                ],
                                [
                                    2,
                                    0.26610325442195254
                                ],
                                [
                                    3,
                                    0.26740700798898376
                                ],
                                [
                                    4,
                                    0.2680322962679678
                                ],
                                [
                                    5,
                                    0.26896381077155695
                                ],
                                [
                                    6,
                                    0.27050961141432395
                                ],
                                [
                                    7,
                                    0.2723763078014376
                                ],
                                [
                                    8,
                                    0.2745528977930918
                                ],
                                [
                                    9,
                                    0.278473326944024
                                ],
                                [
                                    10,
                                    0.2809139682910263
                                ],
                                [
                                    11,
                                    0.2852231397151099
                                ],
                                [
                                    12,
                                    0.28761060405304895
                                ],
                                [
                                    13,
                                    0.2895689849385474
                                ],
                                [
                                    14,
                                    0.29184459418845704
                                ],
                                [
                                    15,
                                    0.2936049365574444
                                ],
                                [
                                    16,
                                    0.2955284773335566
                                ],
                                [
                                    17,
                                    0.2972338090035131
                                ],
                                [
                                    18,
                                    0.29880161392589244
                                ],
                                [
                                    19,
                                    0.3001768814016638
                                ],
                                [
                                    20,
                                    0.3013339397712794
                                ],
                                [
                                    21,
                                    0.3025240045603136
                                ],
                                [
                                    22,
                                    0.30421466671052855
                                ],
                                [
                                    23,
                                    0.3054359042290135
                                ],
                                [
                                    24,
                                    0.30677999897533403
                                ],
                                [
                                    25,
                                    0.3080360766032052
                                ],
                                [
                                    26,
                                    0.3093471649301073
                                ],
                                [
                                    27,
                                    0.3104473789107243
                                ],
                                [
                                    28,
                                    0.31157876562079223
                                ],
                                [
                                    29,
                                    0.31252128226418757
                                ],
                                [
                                    30,
                                    0.3136288310046754
                                ],
                                [
                                    31,
                                    0.314738213435131
                                ],
                                [
                                    32,
                                    0.3158769349050697
                                ],
                                [
                                    33,
                                    0.31698631733552524
                                ],
                                [
                                    34,
                                    0.31808836500611004
                                ],
                                [
                                    35,
                                    0.3195791549498462
                                ],
                                [
                                    36,
                                    0.3207912240184927
                                ],
                                [
                                    37,
                                    0.3219244444185283
                                ],
                                [
                                    38,
                                    0.3231310124172717
                                ],
                                [
                                    39,
                                    0.3243394141059828
                                ],
                                [
                                    40,
                                    0.3254304596367614
                                ]
                            ],
                            "color": "#f7a35c",
                            "showlegend": true,
                            "line": {
                                "dash": "solid"
                            }
                        },
                        {
                            "name": "WRM101_20_rep1.R1 - polyg",
                            "data": [
                                [
                                    1,
                                    0.0
                                ],
                                [
                                    2,
                                    0.0
                                ],
                                [
                                    3,
                                    0.18173624059430707
                                ],
                                [
                                    4,
                                    0.23096457985593413
                                ],
                                [
                                    5,
                                    0.2568600690562938
                                ],
                                [
                                    6,
                                    0.2639373414444657
                                ],
                                [
                                    7,
                                    0.26778751010255275
                                ],
                                [
                                    8,
                                    0.27072274620855674
                                ],
                                [
                                    9,
                                    0.27309080693159526
                                ],
                                [
                                    10,
                                    0.27429967709090863
                                ],
                                [
                                    11,
                                    0.2764421096506506
                                ],
                                [
                                    12,
                                    0.2772556130284077
                                ],
                                [
                                    13,
                                    0.2779821771138854
                                ],
                                [
                                    14,
                                    0.27884536008723076
                                ],
                                [
                                    15,
                                    0.27965886346498786
                                ],
                                [
                                    16,
                                    0.2802550186120465
                                ],
                                [
                                    17,
                                    0.28112441153484036
                                ],
                                [
                                    18,
                                    0.2818199258730754
                                ],
                                [
                                    19,
                                    0.28230844189635956
                                ],
                                [
                                    20,
                                    0.28268103886327123
                                ],
                                [
                                    21,
                                    0.2830101661840432
                                ],
                                [
                                    22,
                                    0.28348419232528077
                                ],
                                [
                                    23,
                                    0.2838236695618003
                                ],
                                [
                                    24,
                                    0.28423766619170215
                                ],
                                [
                                    25,
                                    0.28454195371468
                                ],
                                [
                                    26,
                                    0.2850946392155989
                                ],
                                [
                                    27,
                                    0.2856928643458071
                                ],
                                [
                                    28,
                                    0.2862393398972775
                                ],
                                [
                                    29,
                                    0.28668024630812294
                                ],
                                [
                                    30,
                                    0.28733229100021834
                                ],
                                [
                                    31,
                                    0.2879160262483799
                                ],
                                [
                                    32,
                                    0.288497691513392
                                ],
                                [
                                    33,
                                    0.28918699590217856
                                ],
                                [
                                    34,
                                    0.2899073500382077
                                ],
                                [
                                    35,
                                    0.29101272104004566
                                ],
                                [
                                    36,
                                    0.2918365743335503
                                ],
                                [
                                    37,
                                    0.2927597868182314
                                ],
                                [
                                    38,
                                    0.2935546603476429
                                ],
                                [
                                    39,
                                    0.2944344031861843
                                ],
                                [
                                    40,
                                    0.2956060136488065
                                ]
                            ],
                            "color": "#8085e9",
                            "showlegend": true,
                            "line": {
                                "dash": "solid"
                            }
                        },
                        {
                            "name": "WRM101_20_rep1.R2 - polyg",
                            "data": [
                                [
                                    1,
                                    0.78243707064927
                                ],
                                [
                                    2,
                                    0.8240002623082647
                                ],
                                [
                                    3,
                                    0.8299162741495619
                                ],
                                [
                                    4,
                                    0.8314832513937404
                                ],
                                [
                                    5,
                                    0.8341659495555043
                                ],
                                [
                                    6,
                                    0.8392912278336889
                                ],
                                [
                                    7,
                                    0.844145338319288
                                ],
                                [
                                    8,
                                    0.8515724378597268
                                ],
                                [
                                    9,
                                    0.8652053468823943
                                ],
                                [
                                    10,
                                    0.871916232253103
                                ],
                                [
                                    11,
                                    0.8967436101483159
                                ],
                                [
                                    12,
                                    0.9089192510337288
                                ],
                                [
                                    13,
                                    0.9176939096044983
                                ],
                                [
                                    14,
                                    0.9258910428765545
                                ],
                                [
                                    15,
                                    0.9328523962083539
                                ],
                                [
                                    16,
                                    0.9460174890392322
                                ],
                                [
                                    17,
                                    0.9535356678382495
                                ],
                                [
                                    18,
                                    0.9576383744405768
                                ],
                                [
                                    19,
                                    0.9653118019758072
                                ],
                                [
                                    20,
                                    0.9695925271289921
                                ],
                                [
                                    21,
                                    0.9729541797637951
                                ],
                                [
                                    22,
                                    0.981519770036464
                                ],
                                [
                                    23,
                                    0.9861275525272714
                                ],
                                [
                                    24,
                                    0.9899404614886673
                                ],
                                [
                                    25,
                                    0.9929647068701002
                                ],
                                [
                                    26,
                                    0.9963511993026972
                                ],
                                [
                                    27,
                                    0.9989821478857234
                                ],
                                [
                                    28,
                                    1.0015509969742642
                                ],
                                [
                                    29,
                                    1.0039563173939938
                                ],
                                [
                                    30,
                                    1.006465136971199
                                ],
                                [
                                    31,
                                    1.0089594666663575
                                ],
                                [
                                    32,
                                    1.0111370889396412
                                ],
                                [
                                    33,
                                    1.0137618275732188
                                ],
                                [
                                    34,
                                    1.0164569456338797
                                ],
                                [
                                    35,
                                    1.0190589144528128
                                ],
                                [
                                    36,
                                    1.0215594540974198
                                ],
                                [
                                    37,
                                    1.0236915367414143
                                ],
                                [
                                    38,
                                    1.0256559507502985
                                ],
                                [
                                    39,
                                    1.028036431372234
                                ],
                                [
                                    40,
                                    1.0300650148587531
                                ]
                            ],
                            "color": "#f15c80",
                            "showlegend": true,
                            "line": {
                                "dash": "solid"
                            }
                        },
                        {
                            "name": "WRM101_20_rep2.R1 - polyg",
                            "data": [
                                [
                                    1,
                                    0.0
                                ],
                                [
                                    2,
                                    0.0
                                ],
                                [
                                    3,
                                    0.08529426530576247
                                ],
                                [
                                    4,
                                    0.10997652173401762
                                ],
                                [
                                    5,
                                    0.12046598319931288
                                ],
                                [
                                    6,
                                    0.12522405212889662
                                ],
                                [
                                    7,
                                    0.12856917359307926
                                ],
                                [
                                    8,
                                    0.13121415335545625
                                ],
                                [
                                    9,
                                    0.13469315204427357
                                ],
                                [
                                    10,
                                    0.13628339637473139
                                ],
                                [
                                    11,
                                    0.1385394085249941
                                ],
                                [
                                    12,
                                    0.13970812051302114
                                ],
                                [
                                    13,
                                    0.14092025214147025
                                ],
                                [
                                    14,
                                    0.14235490942708237
                                ],
                                [
                                    15,
                                    0.14342230892079127
                                ],
                                [
                                    16,
                                    0.1445150365380797
                                ],
                                [
                                    17,
                                    0.1455335889363138
                                ],
                                [
                                    18,
                                    0.14680723172202748
                                ],
                                [
                                    19,
                                    0.14759059440130873
                                ],
                                [
                                    20,
                                    0.1484246133277491
                                ],
                                [
                                    21,
                                    0.1490885719958697
                                ],
                                [
                                    22,
                                    0.150072750512103
                                ],
                                [
                                    23,
                                    0.15079279288243544
                                ],
                                [
                                    24,
                                    0.15158701047182224
                                ],
                                [
                                    25,
                                    0.15229800708373342
                                ],
                                [
                                    26,
                                    0.15314107176859504
                                ],
                                [
                                    27,
                                    0.15404022015566846
                                ],
                                [
                                    28,
                                    0.1551058104976931
                                ],
                                [
                                    29,
                                    0.15616959168803352
                                ],
                                [
                                    30,
                                    0.15728041082216446
                                ],
                                [
                                    31,
                                    0.15837494759113716
                                ],
                                [
                                    32,
                                    0.1596757276521146
                                ],
                                [
                                    33,
                                    0.16091137825245896
                                ],
                                [
                                    34,
                                    0.16228452438080654
                                ],
                                [
                                    35,
                                    0.1643143925705377
                                ],
                                [
                                    36,
                                    0.16573276749099156
                                ],
                                [
                                    37,
                                    0.16728682878776435
                                ],
                                [
                                    38,
                                    0.16873957759021901
                                ],
                                [
                                    39,
                                    0.17023755518477998
                                ],
                                [
                                    40,
                                    0.17198881401513627
                                ]
                            ],
                            "color": "#e4d354",
                            "showlegend": true,
                            "line": {
                                "dash": "solid"
                            }
                        },
                        {
                            "name": "WRM101_20_rep2.R2 - polyg",
                            "data": [
                                [
                                    1,
                                    1.8153697385911503
                                ],
                                [
                                    2,
                                    1.8600756858607106
                                ],
                                [
                                    3,
                                    1.863871286094272
                                ],
                                [
                                    4,
                                    1.8650291431721937
                                ],
                                [
                                    5,
                                    1.8668401040081304
                                ],
                                [
                                    6,
                                    1.8699048069612538
                                ],
                                [
                                    7,
                                    1.8734525534140727
                                ],
                                [
                                    8,
                                    1.8780405620853369
                                ],
                                [
                                    9,
                                    1.8864874912991112
                                ],
                                [
                                    10,
                                    1.8911207287624814
                                ],
                                [
                                    11,
                                    1.8994066434763572
                                ],
                                [
                                    12,
                                    1.9041809947710993
                                ],
                                [
                                    13,
                                    1.9082316853921404
                                ],
                                [
                                    14,
                                    1.9132792185912046
                                ],
                                [
                                    15,
                                    1.917116429313504
                                ],
                                [
                                    16,
                                    1.920787198080852
                                ],
                                [
                                    17,
                                    1.924005678927137
                                ],
                                [
                                    18,
                                    1.9272277780767904
                                ],
                                [
                                    19,
                                    1.9301676495637003
                                ],
                                [
                                    20,
                                    1.9329410790956594
                                ],
                                [
                                    21,
                                    1.9354485633300331
                                ],
                                [
                                    22,
                                    1.939103049732223
                                ],
                                [
                                    23,
                                    1.9416575719103872
                                ],
                                [
                                    24,
                                    1.9440510795886532
                                ],
                                [
                                    25,
                                    1.946415640839971
                                ],
                                [
                                    26,
                                    1.9487548739677094
                                ],
                                [
                                    27,
                                    1.9510090769662878
                                ],
                                [
                                    28,
                                    1.9531131203750733
                                ],
                                [
                                    29,
                                    1.9549566459413266
                                ],
                                [
                                    30,
                                    1.956917766367056
                                ],
                                [
                                    31,
                                    1.9588716501860486
                                ],
                                [
                                    32,
                                    1.9609775027465184
                                ],
                                [
                                    33,
                                    1.96298204281267
                                ],
                                [
                                    34,
                                    1.9649793462720846
                                ],
                                [
                                    35,
                                    1.967190129630241
                                ],
                                [
                                    36,
                                    1.9693412109828172
                                ],
                                [
                                    37,
                                    1.9713077588635994
                                ],
                                [
                                    38,
                                    1.9732996348679612
                                ],
                                [
                                    39,
                                    1.9755031816193807
                                ],
                                [
                                    40,
                                    1.9773448980339496
                                ]
                            ],
                            "color": "#2b908f",
                            "showlegend": true,
                            "line": {
                                "dash": "solid"
                            }
                        },
                        {
                            "name": "WRM101_20_rep3.R1 - polyg",
                            "data": [
                                [
                                    1,
                                    0.0
                                ],
                                [
                                    2,
                                    0.0
                                ],
                                [
                                    3,
                                    0.1863026054957251
                                ],
                                [
                                    4,
                                    0.2319411988951928
                                ],
                                [
                                    5,
                                    0.2576357472809585
                                ],
                                [
                                    6,
                                    0.26516012614158024
                                ],
                                [
                                    7,
                                    0.26917482002269444
                                ],
                                [
                                    8,
                                    0.2720120057111178
                                ],
                                [
                                    9,
                                    0.27422998450510877
                                ],
                                [
                                    10,
                                    0.27533770503551735
                                ],
                                [
                                    11,
                                    0.277356471775357
                                ],
                                [
                                    12,
                                    0.2782472161193969
                                ],
                                [
                                    13,
                                    0.278948899341981
                                ],
                                [
                                    14,
                                    0.2796429693650434
                                ],
                                [
                                    15,
                                    0.2802482187270192
                                ],
                                [
                                    16,
                                    0.2807583030949737
                                ],
                                [
                                    17,
                                    0.2813039157273628
                                ],
                                [
                                    18,
                                    0.28178227843064346
                                ],
                                [
                                    19,
                                    0.28216674500648975
                                ],
                                [
                                    20,
                                    0.2824446267890321
                                ],
                                [
                                    21,
                                    0.2827288529045092
                                ],
                                [
                                    22,
                                    0.2831031685476599
                                ],
                                [
                                    23,
                                    0.283387394663137
                                ],
                                [
                                    24,
                                    0.28386068190006986
                                ],
                                [
                                    25,
                                    0.2842248466105249
                                ],
                                [
                                    26,
                                    0.28468290744841435
                                ],
                                [
                                    27,
                                    0.28515746355193416
                                ],
                                [
                                    28,
                                    0.2856941941182146
                                ],
                                [
                                    29,
                                    0.28620174075299515
                                ],
                                [
                                    30,
                                    0.28691738150803575
                                ],
                                [
                                    31,
                                    0.2874617252738379
                                ],
                                [
                                    32,
                                    0.28800353130646617
                                ],
                                [
                                    33,
                                    0.2885770590037682
                                ],
                                [
                                    34,
                                    0.289181039499157
                                ],
                                [
                                    35,
                                    0.29002483577947974
                                ],
                                [
                                    36,
                                    0.2907265190020638
                                ],
                                [
                                    37,
                                    0.2914167824253654
                                ],
                                [
                                    38,
                                    0.29214130524651466
                                ],
                                [
                                    39,
                                    0.29293688459653316
                                ],
                                [
                                    40,
                                    0.29394944013292035
                                ]
                            ],
                            "color": "#f45b5b",
                            "showlegend": true,
                            "line": {
                                "dash": "solid"
                            }
                        },
                        {
                            "name": "WRM101_20_rep3.R2 - polyg",
                            "data": [
                                [
                                    1,
                                    0.7569258671802227
                                ],
                                [
                                    2,
                                    0.8016534143702593
                                ],
                                [
                                    3,
                                    0.8068481541772382
                                ],
                                [
                                    4,
                                    0.8082489828892325
                                ],
                                [
                                    5,
                                    0.8105316738791581
                                ],
                                [
                                    6,
                                    0.8144816555643378
                                ],
                                [
                                    7,
                                    0.8184405193156261
                                ],
                                [
                                    8,
                                    0.8244587535375366
                                ],
                                [
                                    9,
                                    0.8357047180976868
                                ],
                                [
                                    10,
                                    0.8418231927799664
                                ],
                                [
                                    11,
                                    0.864152706977137
                                ],
                                [
                                    12,
                                    0.8780747111691677
                                ],
                                [
                                    13,
                                    0.8854074911751598
                                ],
                                [
                                    14,
                                    0.8953807825485978
                                ],
                                [
                                    15,
                                    0.9026082466278729
                                ],
                                [
                                    16,
                                    0.9148058611282366
                                ],
                                [
                                    17,
                                    0.9217820896232953
                                ],
                                [
                                    18,
                                    0.9251598124777599
                                ],
                                [
                                    19,
                                    0.9311729712333225
                                ],
                                [
                                    20,
                                    0.9346966137452866
                                ],
                                [
                                    21,
                                    0.9377786906849915
                                ],
                                [
                                    22,
                                    0.9467102425905424
                                ],
                                [
                                    23,
                                    0.9515991855500661
                                ],
                                [
                                    24,
                                    0.9556595586283105
                                ],
                                [
                                    25,
                                    0.9591705124744051
                                ],
                                [
                                    26,
                                    0.9626040654586955
                                ],
                                [
                                    27,
                                    0.9653803455509452
                                ],
                                [
                                    28,
                                    0.968206111440086
                                ],
                                [
                                    29,
                                    0.9706791324180541
                                ],
                                [
                                    30,
                                    0.9735061671737819
                                ],
                                [
                                    31,
                                    0.9763674613273573
                                ],
                                [
                                    32,
                                    0.9788912369688036
                                ],
                                [
                                    33,
                                    0.9819124083123348
                                ],
                                [
                                    34,
                                    0.9847369053348887
                                ],
                                [
                                    35,
                                    0.9874294402323995
                                ],
                                [
                                    36,
                                    0.9900483808678672
                                ],
                                [
                                    37,
                                    0.9921369352699891
                                ],
                                [
                                    38,
                                    0.9940757634148509
                                ],
                                [
                                    39,
                                    0.9966617135190579
                                ],
                                [
                                    40,
                                    0.9986754047925497
                                ]
                            ],
                            "color": "#91e8e1",
                            "showlegend": true,
                            "line": {
                                "dash": "solid"
                            }
                        }
                    ]
                }
            ],
            "pconfig": {
                "id": "fastqc_adapter_content_plot",
                "table_title": null,
                "title": "FastQC: Adapter Content",
                "height": null,
                "width": null,
                "square": false,
                "logswitch": false,
                "logswitch_active": false,
                "logswitch_label": "Log10",
                "cpswitch": true,
                "cpswitch_c_active": true,
                "cpswitch_counts_label": "Counts",
                "cpswitch_percent_label": "Percentages",
                "xLog": null,
                "yLog": null,
                "xlog": false,
                "ylog": false,
                "data_labels": [],
                "xTitle": null,
                "yTitle": null,
                "xlab": "Position (bp)",
                "ylab": "% of Sequences",
                "xsuffix": null,
                "ysuffix": null,
                "tt_suffix": null,
                "xLabFormat": null,
                "yLabFormat": null,
                "yLabelFormat": null,
                "xlab_format": null,
                "ylab_format": null,
                "tt_label": "<b>Base {point.x}</b>: {point.y:.2f}%",
                "xDecimals": null,
                "yDecimals": null,
                "decimalPlaces": null,
                "x_decimals": null,
                "y_decimals": null,
                "tt_decimals": null,
                "xmin": null,
                "xmax": null,
                "ymin": 0,
                "ymax": null,
                "xFloor": null,
                "xCeiling": null,
                "yFloor": null,
                "yCeiling": null,
                "x_clipmin": null,
                "x_clipmax": null,
                "y_clipmin": null,
                "y_clipmax": 100,
                "save_data_file": true
            },
            "add_log_tab": false,
            "add_pct_tab": false,
            "l_active": false,
            "p_active": false,
            "pct_axis_update": {
                "ticksuffix": "%",
                "hoverformat": ".1f"
            },
            "axis_controlled_by_switches": [
                "yaxis"
            ],
            "square": false,
            "flat": false
        },
        "fastqc-status-check-heatmap": {
            "id": "fastqc-status-check-heatmap",
            "plot_type": "heatmap",
            "layout": {
                "autosize": true,
                "colorway": [
                    "#7cb5ec",
                    "#434348",
                    "#90ed7d",
                    "#f7a35c",
                    "#8085e9",
                    "#f15c80",
                    "#e4d354",
                    "#2b908f",
                    "#f45b5b",
                    "#91e8e1"
                ],
                "font": {
                    "family": "'Lucida Grande', 'Open Sans', verdana, arial, sans-serif"
                },
                "height": 700,
                "hoverlabel": {
                    "namelength": -1
                },
                "margin": {
                    "b": 65,
                    "l": 60,
                    "pad": 5,
                    "r": 15,
                    "t": 50
                },
                "modebar": {
                    "activecolor": "rgba(0, 0, 0, 1)",
                    "bgcolor": "rgba(0, 0, 0, 0)",
                    "color": "rgba(0, 0, 0, 0.5)"
                },
                "paper_bgcolor": "white",
                "plot_bgcolor": "white",
                "showlegend": false,
                "title": {
                    "font": {
                        "size": 20
                    },
                    "text": "FastQC: Status Checks",
                    "x": 0.5,
                    "xanchor": "center"
                },
                "xaxis": {
                    "automargin": true,
                    "color": "rgba(0,0,0,0.3)",
                    "gridcolor": "rgba(0,0,0,0.05)",
                    "tickfont": {
                        "color": "rgba(0,0,0,1)",
                        "size": 10
                    },
                    "zerolinecolor": "rgba(0,0,0,0.05)",
                    "type": "category",
                    "tickmode": "array",
                    "tickvals": [
                        0,
                        1,
                        2,
                        3,
                        4,
                        5,
                        6,
                        7,
                        8,
                        9,
                        10
                    ],
                    "ticktext": [
                        "Basic <br>Statistics",
                        "Per Base <br>Sequence <br>Quality",
                        "Per Tile <br>Sequence <br>Quality",
                        "Per <br>Sequence <br>Quality <br>Scores",
                        "Per Base <br>Sequence <br>Content",
                        "Per <br>Sequence <br>GC Content",
                        "Per Base N<br> Content",
                        "Sequence <br>Length <br>Distribution",
                        "Sequence <br>Duplication<br> Levels",
                        "Overrepresented<br> Sequences",
                        "Adapter <br>Content"
                    ],
                    "tickangle": 0,
                    "showgrid": false
                },
                "yaxis": {
                    "automargin": true,
                    "color": "rgba(0,0,0,0.3)",
                    "gridcolor": "rgba(0,0,0,0.05)",
                    "tickfont": {
                        "color": "rgba(0,0,0,1)",
                        "size": 10
                    },
                    "zerolinecolor": "rgba(0,0,0,0.05)",
                    "type": "category",
                    "tickmode": "array",
                    "tickvals": [
                        0,
                        1,
                        2,
                        3,
                        4,
                        5,
                        6,
                        7,
                        8,
                        9,
                        10,
                        11
                    ],
                    "ticktext": [
                        "DG4222_20_rep1.R1",
                        "DG4222_20_rep1.R2",
                        "DG4222_20_rep2.R1",
                        "DG4222_20_rep2.R2",
                        "DG4222_20_rep3.R1",
                        "DG4222_20_rep3.R2",
                        "WRM101_20_rep1.R1",
                        "WRM101_20_rep1.R2",
                        "WRM101_20_rep2.R1",
                        "WRM101_20_rep2.R2",
                        "WRM101_20_rep3.R1",
                        "WRM101_20_rep3.R2"
                    ],
                    "showgrid": false,
                    "autorange": "reversed",
                    "ticklabelposition": "outside right"
                }
            },
            "datasets": [
                {
                    "plot_id": "fastqc-status-check-heatmap",
                    "label": "1",
                    "uid": "fastqc-status-check-heatmap",
                    "dconfig": {},
                    "layout": {
                        "title": {
                            "text": "FastQC: Status Checks"
                        },
                        "xaxis": {
                            "hoverformat": null,
                            "ticksuffix": "",
                            "title": null,
                            "rangemode": "normal",
                            "autorangeoptions": {
                                "clipmin": null,
                                "clipmax": null,
                                "minallowed": null,
                                "maxallowed": null
                            }
                        },
                        "yaxis": {
                            "hoverformat": ",.1f",
                            "ticksuffix": "",
                            "title": null,
                            "rangemode": "normal",
                            "autorangeoptions": {
                                "clipmin": null,
                                "clipmax": null,
                                "minallowed": null,
                                "maxallowed": null
                            }
                        }
                    },
                    "trace_params": {
                        "colorscale": [
                            [
                                0.0,
                                "#ffffff"
                            ],
                            [
                                0.25,
                                "#d9534f"
                            ],
                            [
                                0.5,
                                "#fee391"
                            ],
                            [
                                1.0,
                                "#5cb85c"
                            ]
                        ],
                        "reversescale": false,
                        "showscale": false,
                        "zmin": 0,
                        "zmax": 1,
                        "hovertemplate": "Section Name: %{x}<br>Sample: %{y}<br>z: %{z}<extra></extra>"
                    },
                    "pct_range": {
                        "xaxis": {
                            "min": 0,
                            "max": 100
                        },
                        "yaxis": {
                            "min": 0,
                            "max": 100
                        }
                    },
                    "rows": [
                        [
                            1,
                            1,
                            0.25,
                            1,
                            0.25,
                            0.5,
                            0.5,
                            0.5,
                            0.25,
                            0.5,
                            1
                        ],
                        [
                            1,
                            1,
                            0.25,
                            1,
                            0.25,
                            0.5,
                            1,
                            0.5,
                            0.25,
                            0.25,
                            1
                        ],
                        [
                            1,
                            1,
                            0.25,
                            1,
                            0.25,
                            0.5,
                            0.5,
                            0.5,
                            0.25,
                            0.5,
                            1
                        ],
                        [
                            1,
                            1,
                            0.25,
                            1,
                            0.25,
                            0.5,
                            1,
                            0.5,
                            0.25,
                            0.5,
                            1
                        ],
                        [
                            1,
                            1,
                            0.25,
                            1,
                            0.25,
                            0.5,
                            0.5,
                            0.5,
                            0.25,
                            0.5,
                            1
                        ],
                        [
                            1,
                            1,
                            0.25,
                            1,
                            0.25,
                            0.5,
                            1,
                            0.5,
                            0.25,
                            0.5,
                            1
                        ],
                        [
                            1,
                            1,
                            0.25,
                            1,
                            0.25,
                            0.5,
                            0.5,
                            0.5,
                            0.25,
                            0.5,
                            1
                        ],
                        [
                            1,
                            1,
                            0.25,
                            1,
                            0.25,
                            0.5,
                            1,
                            0.5,
                            0.25,
                            0.5,
                            1
                        ],
                        [
                            1,
                            1,
                            0.25,
                            1,
                            0.25,
                            1,
                            0.5,
                            0.5,
                            0.25,
                            0.5,
                            1
                        ],
                        [
                            1,
                            1,
                            0.25,
                            1,
                            0.25,
                            0.5,
                            1,
                            0.5,
                            0.25,
                            0.25,
                            1
                        ],
                        [
                            1,
                            1,
                            0.25,
                            1,
                            0.25,
                            0.5,
                            0.5,
                            0.5,
                            0.25,
                            0.5,
                            1
                        ],
                        [
                            1,
                            1,
                            0.25,
                            1,
                            0.25,
                            0.5,
                            1,
                            0.5,
                            0.25,
                            0.5,
                            1
                        ]
                    ],
                    "xcats": [
                        "Basic Statistics",
                        "Per Base Sequence Quality",
                        "Per Tile Sequence Quality",
                        "Per Sequence Quality Scores",
                        "Per Base Sequence Content",
                        "Per Sequence GC Content",
                        "Per Base N Content",
                        "Sequence Length Distribution",
                        "Sequence Duplication Levels",
                        "Overrepresented Sequences",
                        "Adapter Content"
                    ],
                    "ycats": [
                        "DG4222_20_rep1.R1",
                        "DG4222_20_rep1.R2",
                        "DG4222_20_rep2.R1",
                        "DG4222_20_rep2.R2",
                        "DG4222_20_rep3.R1",
                        "DG4222_20_rep3.R2",
                        "WRM101_20_rep1.R1",
                        "WRM101_20_rep1.R2",
                        "WRM101_20_rep2.R1",
                        "WRM101_20_rep2.R2",
                        "WRM101_20_rep3.R1",
                        "WRM101_20_rep3.R2"
                    ]
                }
            ],
            "pconfig": {
                "id": "fastqc-status-check-heatmap",
                "table_title": null,
                "title": "FastQC: Status Checks",
                "height": null,
                "width": null,
                "square": false,
                "logswitch": false,
                "logswitch_active": false,
                "logswitch_label": "Log10",
                "cpswitch": true,
                "cpswitch_c_active": true,
                "cpswitch_counts_label": "Counts",
                "cpswitch_percent_label": "Percentages",
                "xLog": null,
                "yLog": null,
                "xlog": false,
                "ylog": false,
                "data_labels": [],
                "xTitle": null,
                "yTitle": null,
                "xlab": "Section Name",
                "ylab": "Sample",
                "xsuffix": null,
                "ysuffix": null,
                "tt_suffix": null,
                "xLabFormat": null,
                "yLabFormat": null,
                "yLabelFormat": null,
                "xlab_format": null,
                "ylab_format": null,
                "tt_label": null,
                "xDecimals": null,
                "yDecimals": null,
                "decimalPlaces": 2,
                "x_decimals": null,
                "y_decimals": null,
                "tt_decimals": 1,
                "xmin": null,
                "xmax": null,
                "ymin": null,
                "ymax": null,
                "xFloor": null,
                "xCeiling": null,
                "yFloor": null,
                "yCeiling": null,
                "x_clipmin": null,
                "x_clipmax": null,
                "y_clipmin": null,
                "y_clipmax": null,
                "save_data_file": true
            },
            "add_log_tab": false,
            "add_pct_tab": false,
            "l_active": false,
            "p_active": false,
            "pct_axis_update": {
                "ticksuffix": "%",
                "hoverformat": ".1f"
            },
            "axis_controlled_by_switches": [],
            "square": false,
            "flat": false,
            "xcats_samples": false,
            "ycats_samples": false,
            "min": 0.0,
            "max": 1.0
        },
        "general_stats_table": {
            "id": "general_stats_table",
            "plot_type": "violin",
            "layout": {
                "autosize": true,
                "colorway": [
                    "#7cb5ec",
                    "#434348",
                    "#90ed7d",
                    "#f7a35c",
                    "#8085e9",
                    "#f15c80",
                    "#e4d354",
                    "#2b908f",
                    "#f45b5b",
                    "#91e8e1"
                ],
                "font": {
                    "family": "'Lucida Grande', 'Open Sans', verdana, arial, sans-serif"
                },
                "height": 500,
                "hoverlabel": {
                    "namelength": -1
                },
                "margin": {
                    "b": 40,
                    "l": 60,
                    "pad": 0,
                    "r": 15,
                    "t": 50
                },
                "modebar": {
                    "activecolor": "rgba(0, 0, 0, 1)",
                    "bgcolor": "rgba(0, 0, 0, 0)",
                    "color": "rgba(0, 0, 0, 0.5)"
                },
                "paper_bgcolor": "white",
                "plot_bgcolor": "white",
                "showlegend": false,
                "title": {
                    "font": {
                        "size": 20
                    },
                    "text": "General Statistics",
                    "x": 0.5,
                    "xanchor": "center"
                },
                "xaxis": {
                    "automargin": false,
                    "color": "rgba(0,0,0,0.3)",
                    "gridcolor": "rgba(0,0,0,0.1)",
                    "tickfont": {
                        "color": "rgba(0,0,0,0.5)",
                        "size": 9
                    },
                    "zerolinecolor": "rgba(0,0,0,0.1)"
                },
                "yaxis": {
                    "automargin": true,
                    "color": "rgba(0,0,0,0.3)",
                    "gridcolor": "rgba(0,0,0,0.1)",
                    "tickfont": {
                        "color": "rgba(0,0,0,0.5)",
                        "size": 9
                    },
                    "zerolinecolor": "rgba(0,0,0,0.1)"
                },
                "violingap": 0,
                "grid": {
                    "columns": 1,
                    "roworder": "top to bottom",
                    "ygap": 0.4
                }
            },
            "datasets": [
                {
                    "plot_id": "general_stats_table",
                    "label": "1",
                    "uid": "general_stats_table",
                    "dconfig": {
                        "ylab": null
                    },
                    "layout": {
                        "title": {
                            "text": "General Statistics"
                        },
                        "xaxis": {
                            "hoverformat": null,
                            "ticksuffix": "",
                            "title": {
                                "text": null
                            },
                            "rangemode": "normal",
                            "autorangeoptions": {
                                "clipmin": null,
                                "clipmax": null,
                                "minallowed": null,
                                "maxallowed": null
                            }
                        },
                        "yaxis": {
                            "hoverformat": null,
                            "ticksuffix": "",
                            "title": {
                                "text": null
                            },
                            "rangemode": "normal",
                            "autorangeoptions": {
                                "clipmin": null,
                                "clipmax": null,
                                "minallowed": null,
                                "maxallowed": null
                            }
                        }
                    },
                    "trace_params": {
                        "hovertemplate": "<b>%{text}</b>: %{x}<extra></extra>",
                        "orientation": "h",
                        "box": {
                            "visible": true
                        },
                        "meanline": {
                            "visible": true
                        },
                        "fillcolor": "#b5b5b5",
                        "line": {
                            "width": 2,
                            "color": "#b5b5b5"
                        },
                        "opacity": 0.5,
                        "points": false,
                        "hoveron": "points"
                    },
                    "pct_range": {
                        "xaxis": {
                            "min": 0,
                            "max": 100
                        },
                        "yaxis": {
                            "min": 0,
                            "max": 100
                        }
                    },
                    "metrics": [
                        "mqc-generalstats-fastqc-percent_duplicates",
                        "mqc-generalstats-fastqc-percent_gc",
                        "mqc-generalstats-fastqc-avg_sequence_length",
                        "mqc-generalstats-fastqc-median_sequence_length",
                        "mqc-generalstats-fastqc-percent_fails",
                        "mqc-generalstats-fastqc-total_sequences"
                    ],
                    "header_by_metric": {
                        "mqc-generalstats-fastqc-percent_duplicates": {
                            "title": "% Dups",
                            "description": "% Duplicate Reads",
                            "suffix": "%",
                            "dmin": 0.0,
                            "dmax": 100.0,
                            "hidden": false,
                            "xaxis": {
                                "ticksuffix": "%",
                                "tickvals": null,
                                "range": [
                                    -0.5,
                                    100.5025
                                ]
                            },
                            "show_only_outliers": false,
                            "show_points": true,
                            "namespace": "FastQC",
                            "color": null,
                            "hoverformat": ".2f"
                        },
                        "mqc-generalstats-fastqc-percent_gc": {
                            "title": "% GC",
                            "description": "Average % GC Content",
                            "suffix": "%",
                            "dmin": 0.0,
                            "dmax": 100.0,
                            "hidden": false,
                            "xaxis": {
                                "ticksuffix": "%",
                                "tickvals": null,
                                "range": [
                                    -0.5,
                                    100.5025
                                ]
                            },
                            "show_only_outliers": false,
                            "show_points": true,
                            "namespace": "FastQC",
                            "color": null,
                            "hoverformat": ".2f"
                        },
                        "mqc-generalstats-fastqc-avg_sequence_length": {
                            "title": "Average Read Length",
                            "description": "Average Read Length (bp)",
                            "suffix": " bp",
                            "dmin": 0.0,
                            "dmax": 50.54580843119213,
                            "hidden": true,
                            "xaxis": {
                                "ticksuffix": " bp",
                                "tickvals": null,
                                "range": [
                                    -0.25272904215596065,
                                    50.79980111855887
                                ]
                            },
                            "show_only_outliers": false,
                            "show_points": true,
                            "namespace": "FastQC",
                            "color": null,
                            "hoverformat": ".2f"
                        },
                        "mqc-generalstats-fastqc-median_sequence_length": {
                            "title": "Median Read Length",
                            "description": "Median Read Length (bp)",
                            "suffix": " bp",
                            "dmin": 0.0,
                            "dmax": 51.0,
                            "hidden": true,
                            "xaxis": {
                                "ticksuffix": " bp",
                                "tickvals": null,
                                "range": [
                                    -0.255,
                                    51.256275
                                ]
                            },
                            "show_only_outliers": false,
                            "show_points": true,
                            "namespace": "FastQC",
                            "color": null,
                            "hoverformat": null
                        },
                        "mqc-generalstats-fastqc-percent_fails": {
                            "title": "% Failed",
                            "description": "Percentage of modules failed in FastQC report (includes those not plotted here)",
                            "suffix": "%",
                            "dmin": 0.0,
                            "dmax": 100.0,
                            "hidden": true,
                            "xaxis": {
                                "ticksuffix": "%",
                                "tickvals": null,
                                "range": [
                                    -0.5,
                                    100.5025
                                ]
                            },
                            "show_only_outliers": false,
                            "show_points": true,
                            "namespace": "FastQC",
                            "color": null,
                            "hoverformat": ".2f"
                        },
                        "mqc-generalstats-fastqc-total_sequences": {
                            "title": "M Seqs",
                            "description": "Total Sequences (millions)",
                            "suffix": " M",
                            "dmin": 0.0,
                            "dmax": 78.810492,
                            "hidden": false,
                            "xaxis": {
                                "ticksuffix": " M",
                                "tickvals": null,
                                "range": [
                                    -0.39405246,
                                    79.2065147223
                                ]
                            },
                            "show_only_outliers": false,
                            "show_points": true,
                            "namespace": "FastQC",
                            "color": null,
                            "hoverformat": ".2f"
                        }
                    },
                    "violin_value_by_sample_by_metric": {
                        "mqc-generalstats-fastqc-percent_duplicates": {
                            "DG4222_20_rep1.R1": 80.85632358562505,
                            "DG4222_20_rep2.R1": 75.2667658534948,
                            "DG4222_20_rep3.R1": 83.09561701486253,
                            "WRM101_20_rep1.R1": 81.13632903000999,
                            "WRM101_20_rep2.R1": 78.53103125582655,
                            "WRM101_20_rep3.R1": 88.8093753210365,
                            "DG4222_20_rep1.R2": 80.81667986221538,
                            "DG4222_20_rep2.R2": 74.31337446042568,
                            "DG4222_20_rep3.R2": 82.52894033069974,
                            "WRM101_20_rep1.R2": 80.4640424115212,
                            "WRM101_20_rep2.R2": 77.64683748216162,
                            "WRM101_20_rep3.R2": 88.12100633637863
                        },
                        "mqc-generalstats-fastqc-percent_gc": {
                            "DG4222_20_rep1.R1": 48.0,
                            "DG4222_20_rep2.R1": 47.0,
                            "DG4222_20_rep3.R1": 48.0,
                            "WRM101_20_rep1.R1": 49.0,
                            "WRM101_20_rep2.R1": 48.0,
                            "WRM101_20_rep3.R1": 49.0,
                            "DG4222_20_rep1.R2": 49.0,
                            "DG4222_20_rep2.R2": 47.0,
                            "DG4222_20_rep3.R2": 48.0,
                            "WRM101_20_rep1.R2": 49.0,
                            "WRM101_20_rep2.R2": 49.0,
                            "WRM101_20_rep3.R2": 50.0
                        },
                        "mqc-generalstats-fastqc-avg_sequence_length": {
                            "DG4222_20_rep1.R1": 50.41705998605248,
                            "DG4222_20_rep2.R1": 50.51536882202,
                            "DG4222_20_rep3.R1": 50.52812233117886,
                            "WRM101_20_rep1.R1": 50.528799882557436,
                            "WRM101_20_rep2.R1": 50.51544667276652,
                            "WRM101_20_rep3.R1": 50.539968663055674,
                            "DG4222_20_rep1.R2": 50.518651135171766,
                            "DG4222_20_rep2.R2": 50.52687915142752,
                            "DG4222_20_rep3.R2": 50.530383289245925,
                            "WRM101_20_rep1.R2": 50.53434451872188,
                            "WRM101_20_rep2.R2": 50.532189286113265,
                            "WRM101_20_rep3.R2": 50.54580843119213
                        },
                        "mqc-generalstats-fastqc-median_sequence_length": {
                            "DG4222_20_rep1.R1": 51,
                            "DG4222_20_rep2.R1": 51,
                            "DG4222_20_rep3.R1": 51,
                            "WRM101_20_rep1.R1": 51,
                            "WRM101_20_rep2.R1": 51,
                            "WRM101_20_rep3.R1": 51,
                            "DG4222_20_rep1.R2": 51,
                            "DG4222_20_rep2.R2": 51,
                            "DG4222_20_rep3.R2": 51,
                            "WRM101_20_rep1.R2": 51,
                            "WRM101_20_rep2.R2": 51,
                            "WRM101_20_rep3.R2": 51
                        },
                        "mqc-generalstats-fastqc-percent_fails": {
                            "DG4222_20_rep1.R1": 27.27272727272727,
                            "DG4222_20_rep2.R1": 27.27272727272727,
                            "DG4222_20_rep3.R1": 27.27272727272727,
                            "WRM101_20_rep1.R1": 27.27272727272727,
                            "WRM101_20_rep2.R1": 27.27272727272727,
                            "WRM101_20_rep3.R1": 27.27272727272727,
                            "DG4222_20_rep1.R2": 36.36363636363637,
                            "DG4222_20_rep2.R2": 27.27272727272727,
                            "DG4222_20_rep3.R2": 27.27272727272727,
                            "WRM101_20_rep1.R2": 27.27272727272727,
                            "WRM101_20_rep2.R2": 36.36363636363637,
                            "WRM101_20_rep3.R2": 27.27272727272727
                        },
                        "mqc-generalstats-fastqc-total_sequences": {
                            "DG4222_20_rep1.R1": 38.467042,
                            "DG4222_20_rep2.R1": 50.423317999999995,
                            "DG4222_20_rep3.R1": 54.534845999999995,
                            "WRM101_20_rep1.R1": 48.309571999999996,
                            "WRM101_20_rep2.R1": 55.274525,
                            "WRM101_20_rep3.R1": 78.810492,
                            "DG4222_20_rep1.R2": 38.467042,
                            "DG4222_20_rep2.R2": 50.423317999999995,
                            "DG4222_20_rep3.R2": 54.534845999999995,
                            "WRM101_20_rep1.R2": 48.309571999999996,
                            "WRM101_20_rep2.R2": 55.274525,
                            "WRM101_20_rep3.R2": 78.810492
                        }
                    },
                    "scatter_value_by_sample_by_metric": {
                        "mqc-generalstats-fastqc-percent_duplicates": {},
                        "mqc-generalstats-fastqc-percent_gc": {},
                        "mqc-generalstats-fastqc-avg_sequence_length": {},
                        "mqc-generalstats-fastqc-median_sequence_length": {},
                        "mqc-generalstats-fastqc-percent_fails": {},
                        "mqc-generalstats-fastqc-total_sequences": {}
                    },
                    "all_samples": [
                        "DG4222_20_rep1.R1",
                        "DG4222_20_rep1.R2",
                        "DG4222_20_rep2.R1",
                        "DG4222_20_rep2.R2",
                        "DG4222_20_rep3.R1",
                        "DG4222_20_rep3.R2",
                        "WRM101_20_rep1.R1",
                        "WRM101_20_rep1.R2",
                        "WRM101_20_rep2.R1",
                        "WRM101_20_rep2.R2",
                        "WRM101_20_rep3.R1",
                        "WRM101_20_rep3.R2"
                    ],
                    "scatter_trace_params": {
                        "mode": "markers",
                        "marker": {
                            "size": 4,
                            "color": "#0b79e6"
                        },
                        "showlegend": false,
                        "hovertemplate": "<b>%{text}</b>: %{x}<extra></extra>",
                        "hoverlabel": {
                            "bgcolor": "white"
                        }
                    }
                }
            ],
            "pconfig": {
                "id": "general_stats_table",
                "table_title": null,
                "title": "General Statistics",
                "height": null,
                "width": null,
                "square": false,
                "logswitch": false,
                "logswitch_active": false,
                "logswitch_label": "Log10",
                "cpswitch": true,
                "cpswitch_c_active": true,
                "cpswitch_counts_label": "Counts",
                "cpswitch_percent_label": "Percentages",
                "xLog": null,
                "yLog": null,
                "xlog": false,
                "ylog": false,
                "data_labels": [],
                "xTitle": null,
                "yTitle": null,
                "xlab": null,
                "ylab": null,
                "xsuffix": null,
                "ysuffix": null,
                "tt_suffix": null,
                "xLabFormat": null,
                "yLabFormat": null,
                "yLabelFormat": null,
                "xlab_format": null,
                "ylab_format": null,
                "tt_label": null,
                "xDecimals": null,
                "yDecimals": null,
                "decimalPlaces": null,
                "x_decimals": null,
                "y_decimals": null,
                "tt_decimals": null,
                "xmin": null,
                "xmax": null,
                "ymin": null,
                "ymax": null,
                "xFloor": null,
                "xCeiling": null,
                "yFloor": null,
                "yCeiling": null,
                "x_clipmin": null,
                "x_clipmax": null,
                "y_clipmin": null,
                "y_clipmax": null,
                "save_data_file": true
            },
            "add_log_tab": false,
            "add_pct_tab": false,
            "l_active": false,
            "p_active": false,
            "pct_axis_update": {
                "ticksuffix": "%",
                "hoverformat": ".1f"
            },
            "axis_controlled_by_switches": [],
            "square": false,
            "flat": false,
            "violin_height": 70,
            "extra_height": 63,
            "no_violin": false,
            "show_table": true,
            "show_table_by_default": true,
            "n_samples": 12,
            "main_table_dt": {
                "id": "table-general_stats_table",
                "raw_data": [
                    {
                        "DG4222_20_rep1.R1": {
                            "percent_duplicates": 80.85632358562505,
                            "percent_gc": 48.0,
                            "avg_sequence_length": 50.41705998605248,
                            "median_sequence_length": 51,
                            "percent_fails": 27.27272727272727,
                            "total_sequences": 38.467042
                        },
                        "DG4222_20_rep2.R1": {
                            "percent_duplicates": 75.2667658534948,
                            "percent_gc": 47.0,
                            "avg_sequence_length": 50.51536882202,
                            "median_sequence_length": 51,
                            "percent_fails": 27.27272727272727,
                            "total_sequences": 50.423317999999995
                        },
                        "DG4222_20_rep3.R1": {
                            "percent_duplicates": 83.09561701486253,
                            "percent_gc": 48.0,
                            "avg_sequence_length": 50.52812233117886,
                            "median_sequence_length": 51,
                            "percent_fails": 27.27272727272727,
                            "total_sequences": 54.534845999999995
                        },
                        "WRM101_20_rep1.R1": {
                            "percent_duplicates": 81.13632903000999,
                            "percent_gc": 49.0,
                            "avg_sequence_length": 50.528799882557436,
                            "median_sequence_length": 51,
                            "percent_fails": 27.27272727272727,
                            "total_sequences": 48.309571999999996
                        },
                        "WRM101_20_rep2.R1": {
                            "percent_duplicates": 78.53103125582655,
                            "percent_gc": 48.0,
                            "avg_sequence_length": 50.51544667276652,
                            "median_sequence_length": 51,
                            "percent_fails": 27.27272727272727,
                            "total_sequences": 55.274525
                        },
                        "WRM101_20_rep3.R1": {
                            "percent_duplicates": 88.8093753210365,
                            "percent_gc": 49.0,
                            "avg_sequence_length": 50.539968663055674,
                            "median_sequence_length": 51,
                            "percent_fails": 27.27272727272727,
                            "total_sequences": 78.810492
                        },
                        "DG4222_20_rep1.R2": {
                            "percent_duplicates": 80.81667986221538,
                            "percent_gc": 49.0,
                            "avg_sequence_length": 50.518651135171766,
                            "median_sequence_length": 51,
                            "percent_fails": 36.36363636363637,
                            "total_sequences": 38.467042
                        },
                        "DG4222_20_rep2.R2": {
                            "percent_duplicates": 74.31337446042568,
                            "percent_gc": 47.0,
                            "avg_sequence_length": 50.52687915142752,
                            "median_sequence_length": 51,
                            "percent_fails": 27.27272727272727,
                            "total_sequences": 50.423317999999995
                        },
                        "DG4222_20_rep3.R2": {
                            "percent_duplicates": 82.52894033069974,
                            "percent_gc": 48.0,
                            "avg_sequence_length": 50.530383289245925,
                            "median_sequence_length": 51,
                            "percent_fails": 27.27272727272727,
                            "total_sequences": 54.534845999999995
                        },
                        "WRM101_20_rep1.R2": {
                            "percent_duplicates": 80.4640424115212,
                            "percent_gc": 49.0,
                            "avg_sequence_length": 50.53434451872188,
                            "median_sequence_length": 51,
                            "percent_fails": 27.27272727272727,
                            "total_sequences": 48.309571999999996
                        },
                        "WRM101_20_rep2.R2": {
                            "percent_duplicates": 77.64683748216162,
                            "percent_gc": 49.0,
                            "avg_sequence_length": 50.532189286113265,
                            "median_sequence_length": 51,
                            "percent_fails": 36.36363636363637,
                            "total_sequences": 55.274525
                        },
                        "WRM101_20_rep3.R2": {
                            "percent_duplicates": 88.12100633637863,
                            "percent_gc": 50.0,
                            "avg_sequence_length": 50.54580843119213,
                            "median_sequence_length": 51,
                            "percent_fails": 27.27272727272727,
                            "total_sequences": 78.810492
                        }
```
