## Supplemental Data Set 2 for "The *pos-1* 3ʹ untranslated region governs germline specification and proliferation to ensure reproductive robustness": trimmed_reads_multiqc_report.benchmark

```
s	h:m:s	max_rss	max_vms	max_uss	max_pss	io_in	io_out	mean_load	cpu_time
8.2762	0:00:08	104.61	601.25	96.70	96.83	51.95	14.01	19.06	1.60
```
