## Supplemental Data Set 2 for "The *pos-1* 3ʹ untranslated region governs germline specification and proliferation to ensure reproductive robustness": multiqc_data.json (part 1 of 2)

```
{
    "report_data_sources": {
        "FastQC": {
            "all_sections": {
                "DG4222_20_rep1.R1": "/pi/hira.goel-umw/Kai/OneStopRNAseq/users/639/021225_Haik_pos1_UTR_20degrees_03.18.53-02.12.2025/analysis_1/fastqc/details_trimmed/DG4222_20_rep1.R1_fastqc.zip",
                "DG4222_20_rep2.R1": "/pi/hira.goel-umw/Kai/OneStopRNAseq/users/639/021225_Haik_pos1_UTR_20degrees_03.18.53-02.12.2025/analysis_1/fastqc/details_trimmed/DG4222_20_rep2.R1_fastqc.zip",
                "DG4222_20_rep3.R1": "/pi/hira.goel-umw/Kai/OneStopRNAseq/users/639/021225_Haik_pos1_UTR_20degrees_03.18.53-02.12.2025/analysis_1/fastqc/details_trimmed/DG4222_20_rep3.R1_fastqc.zip",
                "WRM101_20_rep1.R1": "/pi/hira.goel-umw/Kai/OneStopRNAseq/users/639/021225_Haik_pos1_UTR_20degrees_03.18.53-02.12.2025/analysis_1/fastqc/details_trimmed/WRM101_20_rep1.R1_fastqc.zip",
                "WRM101_20_rep2.R1": "/pi/hira.goel-umw/Kai/OneStopRNAseq/users/639/021225_Haik_pos1_UTR_20degrees_03.18.53-02.12.2025/analysis_1/fastqc/details_trimmed/WRM101_20_rep2.R1_fastqc.zip",
                "WRM101_20_rep3.R1": "/pi/hira.goel-umw/Kai/OneStopRNAseq/users/639/021225_Haik_pos1_UTR_20degrees_03.18.53-02.12.2025/analysis_1/fastqc/details_trimmed/WRM101_20_rep3.R1_fastqc.zip",
                "DG4222_20_rep1.R2": "/pi/hira.goel-umw/Kai/OneStopRNAseq/users/639/021225_Haik_pos1_UTR_20degrees_03.18.53-02.12.2025/analysis_1/fastqc/details_trimmed/DG4222_20_rep1.R2_fastqc.zip",
                "DG4222_20_rep2.R2": "/pi/hira.goel-umw/Kai/OneStopRNAseq/users/639/021225_Haik_pos1_UTR_20degrees_03.18.53-02.12.2025/analysis_1/fastqc/details_trimmed/DG4222_20_rep2.R2_fastqc.zip",
                "DG4222_20_rep3.R2": "/pi/hira.goel-umw/Kai/OneStopRNAseq/users/639/021225_Haik_pos1_UTR_20degrees_03.18.53-02.12.2025/analysis_1/fastqc/details_trimmed/DG4222_20_rep3.R2_fastqc.zip",
                "WRM101_20_rep1.R2": "/pi/hira.goel-umw/Kai/OneStopRNAseq/users/639/021225_Haik_pos1_UTR_20degrees_03.18.53-02.12.2025/analysis_1/fastqc/details_trimmed/WRM101_20_rep1.R2_fastqc.zip",
                "WRM101_20_rep2.R2": "/pi/hira.goel-umw/Kai/OneStopRNAseq/users/639/021225_Haik_pos1_UTR_20degrees_03.18.53-02.12.2025/analysis_1/fastqc/details_trimmed/WRM101_20_rep2.R2_fastqc.zip",
                "WRM101_20_rep3.R2": "/pi/hira.goel-umw/Kai/OneStopRNAseq/users/639/021225_Haik_pos1_UTR_20degrees_03.18.53-02.12.2025/analysis_1/fastqc/details_trimmed/WRM101_20_rep3.R2_fastqc.zip"
            }
        }
    },
    "report_general_stats_data": [
        {
            "DG4222_20_rep1.R1": {
                "percent_gc": 48.0,
                "avg_sequence_length": 50.37222205489575,
                "median_sequence_length": 51,
                "total_sequences": 37186120.0,
                "percent_duplicates": 80.55741070178252,
                "percent_fails": 27.27272727272727
            },
            "DG4222_20_rep2.R1": {
                "percent_gc": 47.0,
                "avg_sequence_length": 50.39588353082452,
                "median_sequence_length": 51,
                "total_sequences": 49533518.0,
                "percent_duplicates": 75.10331753201105,
                "percent_fails": 27.27272727272727
            },
            "DG4222_20_rep3.R1": {
                "percent_gc": 48.0,
                "avg_sequence_length": 50.432225174400905,
                "median_sequence_length": 51,
                "total_sequences": 54155108.0,
                "percent_duplicates": 83.21250228374741,
                "percent_fails": 27.27272727272727
            },
            "WRM101_20_rep1.R1": {
                "percent_gc": 49.0,
                "avg_sequence_length": 50.380697860321,
                "median_sequence_length": 51,
                "total_sequences": 47018922.0,
                "percent_duplicates": 80.79488741048952,
                "percent_fails": 27.27272727272727
            },
            "WRM101_20_rep2.R1": {
                "percent_gc": 48.0,
                "avg_sequence_length": 50.41282792521603,
                "median_sequence_length": 51,
                "total_sequences": 53780669.0,
                "percent_duplicates": 78.23224614770642,
                "percent_fails": 27.27272727272727
            },
            "WRM101_20_rep3.R1": {
                "percent_gc": 49.0,
                "avg_sequence_length": 50.37122154542062,
                "median_sequence_length": 51,
                "total_sequences": 76450436.0,
                "percent_duplicates": 88.73497826667928,
                "percent_fails": 27.27272727272727
            },
            "DG4222_20_rep1.R2": {
                "percent_gc": 48.0,
                "avg_sequence_length": 50.372761046325884,
                "median_sequence_length": 51,
                "total_sequences": 37186120.0,
                "percent_duplicates": 81.025644945043,
                "percent_fails": 27.27272727272727
            },
            "DG4222_20_rep2.R2": {
                "percent_gc": 47.0,
                "avg_sequence_length": 50.39622697503537,
                "median_sequence_length": 51,
                "total_sequences": 49533518.0,
                "percent_duplicates": 74.74935798662051,
                "percent_fails": 27.27272727272727
            },
            "DG4222_20_rep3.R2": {
                "percent_gc": 48.0,
                "avg_sequence_length": 50.43397091923443,
                "median_sequence_length": 51,
                "total_sequences": 54155108.0,
                "percent_duplicates": 83.0876277667934,
                "percent_fails": 27.27272727272727
            },
            "WRM101_20_rep1.R2": {
                "percent_gc": 49.0,
                "avg_sequence_length": 50.382122244316875,
                "median_sequence_length": 51,
                "total_sequences": 47018922.0,
                "percent_duplicates": 80.68234000884073,
                "percent_fails": 27.27272727272727
            },
            "WRM101_20_rep2.R2": {
                "percent_gc": 48.0,
                "avg_sequence_length": 50.37112535732867,
                "median_sequence_length": 51,
                "total_sequences": 53780669.0,
                "percent_duplicates": 77.96269624879676,
                "percent_fails": 27.27272727272727
            },
            "WRM101_20_rep3.R2": {
                "percent_gc": 49.0,
                "avg_sequence_length": 50.37398545379126,
                "median_sequence_length": 51,
                "total_sequences": 76450436.0,
                "percent_duplicates": 88.62480466967521,
                "percent_fails": 27.27272727272727
            }
        }
    ],
    "report_general_stats_headers": [
        {
            "percent_duplicates": {
                "title": "% Dups",
                "description": "% Duplicate Reads",
                "max": 100,
                "min": 0,
                "suffix": "%",
                "scale": "RdYlGn-rev",
                "namespace": "FastQC",
                "rid": "mqc-generalstats-fastqc-percent_duplicates",
                "format": null,
                "colour": "55,126,184",
                "hidden": false,
                "ceiling": null,
                "floor": null,
                "minrange": null,
                "shared_key": null,
                "modify": null,
                "placement": 1000.0,
                "dmax": 100.0,
                "dmin": 0.0
            },
            "percent_gc": {
                "title": "% GC",
                "description": "Average % GC Content",
                "max": 100,
                "min": 0,
                "suffix": "%",
                "scale": "PuRd",
                "format": "{:,.0f}",
                "namespace": "FastQC",
                "rid": "mqc-generalstats-fastqc-percent_gc",
                "colour": "55,126,184",
                "hidden": false,
                "ceiling": null,
                "floor": null,
                "minrange": null,
                "shared_key": null,
                "modify": null,
                "placement": 1000.0,
                "dmax": 100.0,
                "dmin": 0.0
            },
            "avg_sequence_length": {
                "title": "Average Read Length",
                "description": "Average Read Length (bp)",
                "min": 0,
                "suffix": " bp",
                "scale": "RdYlGn",
                "format": "{:,.0f}",
                "hidden": true,
                "namespace": "FastQC",
                "rid": "mqc-generalstats-fastqc-avg_sequence_length",
                "colour": "55,126,184",
                "max": null,
                "ceiling": null,
                "floor": null,
                "minrange": null,
                "shared_key": null,
                "modify": null,
                "placement": 1000.0,
                "dmax": 50.43397091923443,
                "dmin": 0.0
            },
            "median_sequence_length": {
                "title": "Median Read Length",
                "description": "Median Read Length (bp)",
                "min": 0,
                "suffix": " bp",
                "scale": "RdYlGn",
                "format": "{:,.0f}",
                "hidden": true,
                "namespace": "FastQC",
                "rid": "mqc-generalstats-fastqc-median_sequence_length",
                "colour": "55,126,184",
                "max": null,
                "ceiling": null,
                "floor": null,
                "minrange": null,
                "shared_key": null,
                "modify": null,
                "placement": 1000.0,
                "dmax": 51.0,
                "dmin": 0.0
            },
            "percent_fails": {
                "title": "% Failed",
                "description": "Percentage of modules failed in FastQC report (includes those not plotted here)",
                "max": 100,
                "min": 0,
                "suffix": "%",
                "scale": "Reds",
                "format": "{:,.0f}",
                "hidden": true,
                "namespace": "FastQC",
                "rid": "mqc-generalstats-fastqc-percent_fails",
                "colour": "55,126,184",
                "ceiling": null,
                "floor": null,
                "minrange": null,
                "shared_key": null,
                "modify": null,
                "placement": 1000.0,
                "dmax": 100.0,
                "dmin": 0.0
            },
            "total_sequences": {
                "title": "M Seqs",
                "description": "Total Sequences (millions)",
                "min": 0,
                "scale": "Blues",
                "modify": null,
                "shared_key": "read_count",
                "namespace": "FastQC",
                "rid": "mqc-generalstats-fastqc-total_sequences",
                "suffix": " M",
                "format": null,
                "colour": "55,126,184",
                "hidden": false,
                "max": null,
                "ceiling": null,
                "floor": null,
                "minrange": null,
                "placement": 1000.0,
                "dmax": 76.450436,
                "dmin": 0.0
            }
        }
    ],
    "report_multiqc_command": "/pi/mccb-umw/shared/OneStopRNAseq/conda/osr_envs/2c8bba48e4e4db46b71ae60648221723_/bin/multiqc fastqc/details_trimmed/DG4222_20_rep1.R1_fastqc.zip fastqc/details_trimmed/DG4222_20_rep2.R1_fastqc.zip fastqc/details_trimmed/DG4222_20_rep3.R1_fastqc.zip fastqc/details_trimmed/WRM101_20_rep1.R1_fastqc.zip fastqc/details_trimmed/WRM101_20_rep2.R1_fastqc.zip fastqc/details_trimmed/WRM101_20_rep3.R1_fastqc.zip fastqc/details_trimmed/DG4222_20_rep1.R2_fastqc.zip fastqc/details_trimmed/DG4222_20_rep2.R2_fastqc.zip fastqc/details_trimmed/DG4222_20_rep3.R2_fastqc.zip fastqc/details_trimmed/WRM101_20_rep1.R2_fastqc.zip fastqc/details_trimmed/WRM101_20_rep2.R2_fastqc.zip fastqc/details_trimmed/WRM101_20_rep3.R2_fastqc.zip -f -n fastqc/trimmed_reads_multiqc_report.html",
    "report_plot_data": {
        "fastqc_sequence_counts_plot": {
            "id": "fastqc_sequence_counts_plot",
            "plot_type": "bar_graph",
            "layout": {
                "autosize": true,
                "colorway": [
                    "#7cb5ec",
                    "#434348",
                    "#90ed7d",
                    "#f7a35c",
                    "#8085e9",
                    "#f15c80",
                    "#e4d354",
                    "#2b908f",
                    "#f45b5b",
                    "#91e8e1"
                ],
                "font": {
                    "family": "'Lucida Grande', 'Open Sans', verdana, arial, sans-serif"
                },
                "height": 440,
                "hoverlabel": {
                    "namelength": -1,
                    "bgcolor": "rgba(255, 255, 255, 0.8)",
                    "font": {
                        "color": "black"
                    }
                },
                "margin": {
                    "b": 65,
                    "l": 60,
                    "pad": 5,
                    "r": 15,
                    "t": 50
                },
                "modebar": {
                    "activecolor": "rgba(0, 0, 0, 1)",
                    "bgcolor": "rgba(0, 0, 0, 0)",
                    "color": "rgba(0, 0, 0, 0.5)"
                },
                "paper_bgcolor": "white",
                "plot_bgcolor": "white",
                "showlegend": true,
                "title": {
                    "font": {
                        "size": 20
                    },
                    "text": "FastQC: Sequence Counts",
                    "x": 0.5,
                    "xanchor": "center"
                },
                "xaxis": {
                    "automargin": true,
                    "color": "rgba(0,0,0,0.3)",
                    "gridcolor": "rgba(0,0,0,0.05)",
                    "tickfont": {
                        "color": "rgba(0,0,0,1)",
                        "size": 10
                    },
                    "zerolinecolor": "rgba(0,0,0,0.05)"
                },
                "yaxis": {
                    "automargin": true,
                    "color": "rgba(0,0,0,0.3)",
                    "gridcolor": "rgba(0,0,0,0.05)",
                    "tickfont": {
                        "color": "rgba(0,0,0,1)",
                        "size": 10
                    },
                    "zerolinecolor": "rgba(0,0,0,0.05)",
                    "showgrid": false,
                    "categoryorder": "trace",
                    "type": "category"
                },
                "barmode": "relative",
                "bargroupgap": 0,
                "bargap": 0.2,
                "legend": {
                    "tracegroupgap": 0,
                    "traceorder": "normal"
                },
                "hovermode": "y unified"
            },
            "datasets": [
                {
                    "plot_id": "fastqc_sequence_counts_plot",
                    "label": "1",
                    "uid": "fastqc_sequence_counts_plot",
                    "dconfig": {},
                    "layout": {
                        "title": {
                            "text": "FastQC: Sequence Counts"
                        },
                        "xaxis": {
                            "title": {
                                "text": "Number of reads"
                            },
                            "hoverformat": ",.0f",
                            "ticksuffix": "",
                            "autorangeoptions": {
                                "minallowed": 0,
                                "maxallowed": 76450436
                            }
                        },
                        "yaxis": {
                            "title": null,
                            "hoverformat": null,
                            "ticksuffix": ""
                        },
                        "showlegend": true
                    },
                    "trace_params": {
                        "hovertemplate": "<b></b>%{meta}: <b>%{x}</b><extra></extra>",
                        "orientation": "h",
                        "marker": {
                            "line": {
                                "width": 0
                            }
                        },
                        "textposition": "inside",
                        "insidetextanchor": "start"
                    },
                    "pct_range": {
                        "xaxis": {
                            "min": 0,
                            "max": 100
                        },
                        "yaxis": {
                            "min": 0,
                            "max": 100
                        }
                    },
                    "cats": [
                        {
                            "name": "Unique Reads",
                            "data": [
                                8696387,
                                8612159,
                                11851810,
                                11706844,
                                9082956,
                                9030037,
                                9158914,
                                9091288,
                                12507532,
                                12332203,
                                7055827,
                                7229945
                            ],
                            "color": "124,181,236",
                            "data_pct": [
                                11.375196081288536,
                                11.26502273970027,
                                22.03730489109386,
                                21.767754506735496,
                                19.31766108972043,
                                19.20511278416804,
                                16.91237325203008,
                                16.787498604933074,
                                25.250643412809886,
                                24.89668309042778,
                                18.974356560996412,
                                19.442590407388565
                            ]
                        },
                        {
                            "name": "Duplicate Reads",
                            "data": [
                                67754049,
                                67838277,
                                41928859,
                                42073825,
                                37935966,
                                37988885,
                                44996194,
                                45063820,
                                37025986,
                                37201315,
                                30130293,
                                29956175
                            ],
                            "color": "67,67,72",
                            "data_pct": [
                                88.62480391871146,
                                88.73497726029973,
                                77.96269510890615,
                                78.23224549326451,
                                80.68233891027957,
                                80.79488721583196,
                                83.08762674796992,
                                83.21250139506692,
                                74.7493565871901,
                                75.10331690957223,
                                81.02564343900357,
                                80.55740959261144
                            ]
                        }
                    ],
                    "samples": [
                        "WRM101_20_rep3.R2",
                        "WRM101_20_rep3.R1",
                        "WRM101_20_rep2.R2",
                        "WRM101_20_rep2.R1",
                        "WRM101_20_rep1.R2",
                        "WRM101_20_rep1.R1",
                        "DG4222_20_rep3.R2",
                        "DG4222_20_rep3.R1",
                        "DG4222_20_rep2.R2",
                        "DG4222_20_rep2.R1",
                        "DG4222_20_rep1.R2",
                        "DG4222_20_rep1.R1"
                    ]
                }
            ],
            "pconfig": {
                "id": "fastqc_sequence_counts_plot",
                "table_title": null,
                "title": "FastQC: Sequence Counts",
                "height": null,
                "width": null,
                "square": false,
                "logswitch": false,
                "logswitch_active": false,
                "logswitch_label": "Log10",
                "cpswitch": true,
                "cpswitch_c_active": true,
                "cpswitch_counts_label": "Number of reads",
                "cpswitch_percent_label": "Percentages",
                "xLog": null,
                "yLog": null,
                "xlog": false,
                "ylog": false,
                "data_labels": [],
                "xTitle": null,
                "yTitle": null,
                "xlab": null,
                "ylab": "Number of reads",
                "xsuffix": null,
                "ysuffix": null,
                "tt_suffix": null,
                "xLabFormat": null,
                "yLabFormat": null,
                "yLabelFormat": null,
                "xlab_format": null,
                "ylab_format": null,
                "tt_label": null,
                "xDecimals": null,
                "yDecimals": null,
                "decimalPlaces": null,
                "x_decimals": null,
                "y_decimals": null,
                "tt_decimals": null,
                "xmin": null,
                "xmax": null,
                "ymin": null,
                "ymax": null,
                "xFloor": null,
                "xCeiling": null,
                "yFloor": null,
                "yCeiling": null,
                "x_clipmin": null,
                "x_clipmax": null,
                "y_clipmin": null,
                "y_clipmax": null,
                "save_data_file": true
            },
            "add_log_tab": false,
            "add_pct_tab": true,
            "l_active": false,
            "p_active": false,
            "pct_axis_update": {
                "ticksuffix": "%",
                "hoverformat": ".1f"
            },
            "axis_controlled_by_switches": [
                "xaxis"
            ],
            "square": false,
            "flat": false
        },
        "fastqc_per_base_sequence_quality_plot": {
            "id": "fastqc_per_base_sequence_quality_plot",
            "plot_type": "xy_line",
            "layout": {
                "autosize": true,
                "colorway": [
                    "#7cb5ec",
                    "#434348",
                    "#90ed7d",
                    "#f7a35c",
                    "#8085e9",
                    "#f15c80",
                    "#e4d354",
                    "#2b908f",
                    "#f45b5b",
                    "#91e8e1"
                ],
                "font": {
                    "family": "'Lucida Grande', 'Open Sans', verdana, arial, sans-serif"
                },
                "height": 500,
                "hoverlabel": {
                    "namelength": -1
                },
                "margin": {
                    "b": 65,
                    "l": 60,
                    "pad": 5,
                    "r": 15,
                    "t": 50
                },
                "modebar": {
                    "activecolor": "rgba(0, 0, 0, 1)",
                    "bgcolor": "rgba(0, 0, 0, 0)",
                    "color": "rgba(0, 0, 0, 0.5)"
                },
                "paper_bgcolor": "white",
                "plot_bgcolor": "white",
                "showlegend": false,
                "title": {
                    "font": {
                        "size": 20
                    },
                    "text": "FastQC: Mean Quality Scores",
                    "x": 0.5,
                    "xanchor": "center"
                },
                "xaxis": {
                    "automargin": true,
                    "color": "rgba(0,0,0,0.3)",
                    "gridcolor": "rgba(0,0,0,0.05)",
                    "tickfont": {
                        "color": "rgba(0,0,0,1)",
                        "size": 10
                    },
                    "zerolinecolor": "rgba(0,0,0,0.05)"
                },
                "yaxis": {
                    "automargin": true,
                    "color": "rgba(0,0,0,0.3)",
                    "gridcolor": "rgba(0,0,0,0.05)",
                    "tickfont": {
                        "color": "rgba(0,0,0,1)",
                        "size": 10
                    },
                    "zerolinecolor": "rgba(0,0,0,0.05)"
                },
                "hoverdistance": -1,
                "shapes": [
                    {
                        "fillcolor": "#c3e6c3",
                        "layer": "below",
                        "line": {
                            "width": 0
                        },
                        "type": "rect",
                        "x0": 0,
                        "x1": 1,
                        "xref": "paper",
                        "y0": 28,
                        "y1": 100
                    },
                    {
                        "fillcolor": "#e6dcc3",
                        "layer": "below",
                        "line": {
                            "width": 0
                        },
                        "type": "rect",
                        "x0": 0,
                        "x1": 1,
                        "xref": "paper",
                        "y0": 20,
                        "y1": 28
                    },
                    {
                        "fillcolor": "#e6c3c3",
                        "layer": "below",
                        "line": {
                            "width": 0
                        },
                        "type": "rect",
                        "x0": 0,
                        "x1": 1,
                        "xref": "paper",
                        "y0": 0,
                        "y1": 20
                    }
                ]
            },
            "datasets": [
                {
                    "plot_id": "fastqc_per_base_sequence_quality_plot",
                    "label": "1",
                    "uid": "fastqc_per_base_sequence_quality_plot",
                    "dconfig": {},
                    "layout": {
                        "title": {
                            "text": "FastQC: Mean Quality Scores"
                        },
                        "xaxis": {
                            "hoverformat": ",.0f",
                            "ticksuffix": " bp",
                            "title": {
                                "text": "Position (bp)"
                            },
                            "rangemode": "tozero",
                            "autorangeoptions": {
                                "clipmin": null,
                                "clipmax": null,
                                "minallowed": 0,
                                "maxallowed": null
                            }
                        },
                        "yaxis": {
                            "hoverformat": null,
                            "ticksuffix": "",
                            "title": {
                                "text": "Phred Score"
                            },
                            "rangemode": "tozero",
                            "autorangeoptions": {
                                "clipmin": null,
                                "clipmax": null,
                                "minallowed": 0,
                                "maxallowed": null
                            },
                            "range": [
                                0,
                                41.61108685934504
                            ]
                        }
                    },
                    "trace_params": {
                        "hovertemplate": "<b>%{text}</b><br><b>Base %{x}</b>: %{y:.2f}<extra></extra>",
                        "mode": "lines",
                        "line": {
                            "width": 2
                        }
                    },
                    "pct_range": {
                        "xaxis": {
                            "min": 0,
                            "max": 100
                        },
                        "yaxis": {
                            "min": 0,
                            "max": 100
                        }
                    },
                    "lines": [
                        {
                            "name": "DG4222_20_rep1.R1",
                            "data": [
                                [
                                    1,
                                    38.940699325447234
                                ],
                                [
                                    2,
                                    39.142761707863045
                                ],
                                [
                                    3,
                                    39.356589770591825
                                ],
                                [
                                    4,
                                    39.34967100627869
                                ],
                                [
                                    5,
                                    39.41761625036438
                                ],
                                [
                                    6,
                                    39.43141613053473
                                ],
                                [
                                    7,
                                    39.47422463005014
                                ],
                                [
                                    8,
                                    39.44659512742927
                                ],
                                [
                                    9,
                                    39.50234947878402
                                ],
                                [
                                    10,
                                    39.20014747438022
                                ],
                                [
                                    11,
                                    39.47413077782786
                                ],
                                [
                                    12,
                                    39.44672625162292
                                ],
                                [
                                    13,
                                    39.50602558158797
                                ],
                                [
                                    14,
                                    39.47867618347921
                                ],
                                [
                                    15,
                                    39.45026972429498
                                ],
                                [
                                    16,
                                    39.54602793916496
                                ],
                                [
                                    17,
                                    39.51799912094655
                                ],
                                [
                                    18,
                                    39.57975565703298
                                ],
                                [
                                    19,
                                    39.5578205945288
                                ],
                                [
                                    20,
                                    39.503578897216435
                                ],
                                [
                                    21,
                                    39.5861598388735
                                ],
                                [
                                    22,
                                    39.54727965973115
                                ],
                                [
                                    23,
                                    39.589336145422735
                                ],
                                [
                                    24,
                                    39.54481111520082
                                ],
                                [
                                    25,
                                    39.5803021773691
                                ],
                                [
                                    26,
                                    39.56944132961222
                                ],
                                [
                                    27,
                                    39.52690365291521
                                ],
                                [
                                    28,
                                    39.51902974930866
                                ],
                                [
                                    29,
                                    39.5425527596769
                                ],
                                [
                                    30,
                                    39.51302365257576
                                ],
                                [
                                    31,
                                    39.51468243916738
                                ],
                                [
                                    32,
                                    39.51217312688138
                                ],
                                [
                                    33,
                                    39.55279469250299
                                ],
                                [
                                    34,
                                    39.50970768344053
                                ],
                                [
                                    35,
                                    39.502976142359906
                                ],
                                [
                                    36,
                                    39.507688599180575
                                ],
                                [
                                    37,
                                    39.51656739368378
                                ],
                                [
                                    38,
                                    39.517965006359354
                                ],
                                [
                                    39,
                                    39.52044131946469
                                ],
                                [
                                    40,
                                    39.534316288348826
                                ],
                                [
                                    41,
                                    37.05856141615443
                                ],
                                [
                                    42,
                                    39.50834100272379
                                ],
                                [
                                    43,
                                    39.49994218183912
                                ],
                                [
                                    44,
                                    39.51662644205065
                                ],
                                [
                                    45,
                                    39.510227142979765
                                ],
                                [
                                    46,
                                    39.53975928138648
                                ],
                                [
                                    47,
                                    39.52299339947653
                                ],
                                [
                                    48,
                                    39.52022289800962
                                ],
                                [
                                    49,
                                    39.53593306790818
                                ],
                                [
                                    50,
                                    39.51401583845161
                                ],
                                [
                                    51,
                                    39.47845837125869
                                ]
                            ],
                            "color": "#5cb85c",
                            "showlegend": true,
                            "line": {
                                "dash": "solid"
                            }
                        },
                        {
                            "name": "DG4222_20_rep1.R2",
                            "data": [
                                [
                                    1,
                                    39.486710740459074
                                ],
                                [
                                    2,
                                    39.37347063904489
                                ],
                                [
                                    3,
                                    39.447354711919395
                                ],
                                [
                                    4,
                                    39.4674633438498
                                ],
                                [
                                    5,
                                    39.50129672038922
                                ],
                                [
                                    6,
                                    39.48877032613244
                                ],
                                [
                                    7,
                                    39.55365518101915
                                ],
                                [
                                    8,
                                    39.506945602283864
                                ],
                                [
                                    9,
                                    39.55790881113706
                                ],
                                [
                                    10,
                                    39.51547061107747
                                ],
                                [
                                    11,
                                    39.53208514359659
                                ],
                                [
                                    12,
                                    39.5327398502452
                                ],
                                [
                                    13,
                                    39.54086309623053
                                ],
                                [
                                    14,
                                    39.552492435349535
                                ],
                                [
                                    15,
                                    39.53437207216026
                                ],
                                [
                                    16,
                                    39.53345193542779
                                ],
                                [
                                    17,
                                    39.52611454183229
                                ],
                                [
                                    18,
                                    39.5333844179729
                                ],
                                [
                                    19,
                                    39.53397437321602
                                ],
                                [
                                    20,
                                    39.54518164217561
                                ],
                                [
                                    21,
                                    38.580382703231145
                                ],
                                [
                                    22,
                                    39.56147367637091
                                ],
                                [
                                    23,
                                    39.557712104469076
                                ],
                                [
                                    24,
                                    39.55268362138706
                                ],
                                [
                                    25,
                                    39.56089163970986
                                ],
                                [
                                    26,
                                    39.57801291417602
                                ],
                                [
                                    27,
                                    39.57414738462281
                                ],
                                [
                                    28,
                                    39.56868103968386
                                ],
                                [
                                    29,
                                    39.56675027932946
                                ],
                                [
                                    30,
                                    39.56533391303721
                                ],
                                [
                                    31,
                                    39.55950945522383
                                ],
                                [
                                    32,
                                    39.56786944684956
                                ],
                                [
                                    33,
                                    39.57757419318769
                                ],
                                [
                                    34,
                                    39.56335270226249
                                ],
                                [
                                    35,
                                    39.54551717475823
                                ],
                                [
                                    36,
                                    39.52657380520396
                                ],
                                [
                                    37,
                                    39.52300309155128
                                ],
                                [
                                    38,
                                    38.73195882431463
                                ],
                                [
                                    39,
                                    39.52975522990786
                                ],
                                [
                                    40,
                                    39.53970731272564
                                ],
                                [
                                    41,
                                    39.543874420106086
                                ],
                                [
                                    42,
                                    39.54317241954993
                                ],
                                [
                                    43,
                                    39.53050958691282
                                ],
                                [
                                    44,
                                    39.52731410861828
                                ],
                                [
                                    45,
                                    39.52129826719735
                                ],
                                [
                                    46,
                                    39.53685664388048
                                ],
                                [
                                    47,
                                    39.53171617391415
                                ],
                                [
                                    48,
                                    39.5355095441084
                                ],
                                [
                                    49,
                                    39.538064256967274
                                ],
                                [
                                    50,
                                    39.5369695968009
                                ],
                                [
                                    51,
                                    39.49279372112551
                                ]
                            ],
                            "color": "#5cb85c",
                            "showlegend": true,
                            "line": {
                                "dash": "solid"
                            }
                        },
                        {
                            "name": "DG4222_20_rep2.R1",
                            "data": [
                                [
                                    1,
                                    38.928994181273374
                                ],
                                [
                                    2,
                                    39.15179588092249
                                ],
                                [
                                    3,
                                    39.36611883694592
                                ],
                                [
                                    4,
                                    39.375112343120875
                                ],
                                [
                                    5,
                                    39.42267666108432
                                ],
                                [
                                    6,
                                    39.438937811766166
                                ],
                                [
                                    7,
                                    39.4825165456651
                                ],
                                [
                                    8,
                                    39.444181251168146
                                ],
                                [
                                    9,
                                    39.509077509899456
                                ],
                                [
                                    10,
                                    39.21316014743794
                                ],
                                [
                                    11,
                                    39.47798458409516
                                ],
                                [
                                    12,
                                    39.460560261437514
                                ],
                                [
                                    13,
                                    39.51144838935123
                                ],
                                [
                                    14,
                                    39.491025289178936
                                ],
                                [
                                    15,
                                    39.49409496817892
                                ],
                                [
                                    16,
                                    39.557171935026645
                                ],
                                [
                                    17,
                                    39.56692821217888
                                ],
                                [
                                    18,
                                    39.58765925554724
                                ],
                                [
                                    19,
                                    39.580071253409756
                                ],
                                [
                                    20,
                                    39.56537702752653
                                ],
                                [
                                    21,
                                    39.594332058859756
                                ],
                                [
                                    22,
                                    39.58852216203731
                                ],
                                [
                                    23,
                                    39.597990288215556
                                ],
                                [
                                    24,
                                    39.58703467838561
                                ],
                                [
                                    25,
                                    39.5986135580887
                                ],
                                [
                                    26,
                                    39.58632164052315
                                ],
                                [
                                    27,
                                    39.57688653002963
                                ],
                                [
                                    28,
                                    39.575549848242495
                                ],
                                [
                                    29,
                                    39.585384114875815
                                ],
                                [
                                    30,
                                    39.57834692208344
                                ],
                                [
                                    31,
                                    39.57155885642942
                                ],
                                [
                                    32,
                                    39.56411611291192
                                ],
                                [
                                    33,
                                    39.5796175763261
                                ],
                                [
                                    34,
                                    39.569358124101505
                                ],
                                [
                                    35,
                                    39.5560635712357
                                ],
                                [
                                    36,
                                    39.55079222116032
                                ],
                                [
                                    37,
                                    39.56386101643309
                                ],
                                [
                                    38,
                                    39.56446346275125
                                ],
                                [
                                    39,
                                    39.558789761596515
                                ],
                                [
                                    40,
                                    39.56173707298455
                                ],
                                [
                                    41,
                                    37.128274926307455
                                ],
                                [
                                    42,
                                    39.55455842452036
                                ],
                                [
                                    43,
                                    39.558371078510625
                                ],
                                [
                                    44,
                                    39.56356145904163
                                ],
                                [
                                    45,
                                    39.56593775177986
                                ],
                                [
                                    46,
                                    39.57096684099326
                                ],
                                [
                                    47,
                                    39.56760230959946
                                ],
                                [
                                    48,
                                    39.56743566984677
                                ],
                                [
                                    49,
                                    39.56255824449915
                                ],
                                [
                                    50,
                                    39.562486347468074
                                ],
                                [
                                    51,
                                    39.50600865355974
                                ]
                            ],
                            "color": "#5cb85c",
                            "showlegend": true,
                            "line": {
                                "dash": "solid"
                            }
                        },
                        {
                            "name": "DG4222_20_rep2.R2",
                            "data": [
                                [
                                    1,
                                    39.39192314182086
                                ],
                                [
                                    2,
                                    39.256487213365304
                                ],
                                [
                                    3,
                                    39.36856485743653
                                ],
                                [
                                    4,
                                    39.355651500464795
                                ],
                                [
                                    5,
                                    39.380509092853046
                                ],
                                [
                                    6,
                                    39.44570664252032
                                ],
                                [
                                    7,
                                    39.477934355480265
                                ],
                                [
                                    8,
                                    39.43071816542488
                                ],
                                [
                                    9,
                                    39.495953749943624
                                ],
                                [
                                    10,
                                    39.42885877800967
                                ],
                                [
                                    11,
                                    39.47056415415517
                                ],
                                [
                                    12,
                                    39.46067904968914
                                ],
                                [
                                    13,
                                    39.477151289758986
                                ],
                                [
                                    14,
                                    39.48822415561116
                                ],
                                [
                                    15,
                                    39.47743215008472
                                ],
                                [
                                    16,
                                    39.47581784892302
                                ],
                                [
                                    17,
                                    39.46687078390674
                                ],
                                [
                                    18,
                                    39.48277917972437
                                ],
                                [
                                    19,
                                    39.481291267540755
                                ],
                                [
                                    20,
                                    39.49254526751672
                                ],
                                [
                                    21,
                                    38.5520636098829
                                ],
                                [
                                    22,
                                    39.50529334939458
                                ],
                                [
                                    23,
                                    39.495435473729216
                                ],
                                [
                                    24,
                                    39.49460315911741
                                ],
                                [
                                    25,
                                    39.49904400678153
                                ],
                                [
                                    26,
                                    39.507794788683874
                                ],
                                [
                                    27,
                                    39.51306810337214
                                ],
                                [
                                    28,
                                    39.513260923282466
                                ],
                                [
                                    29,
                                    39.5142238512067
                                ],
                                [
                                    30,
                                    39.50773041257608
                                ],
                                [
                                    31,
                                    39.509626102735375
                                ],
                                [
                                    32,
                                    39.50352708134879
                                ],
                                [
                                    33,
                                    39.51273544179652
                                ],
                                [
                                    34,
                                    39.50422987363125
                                ],
                                [
                                    35,
                                    39.477361584512096
                                ],
                                [
                                    36,
                                    39.464526819932544
                                ],
                                [
                                    37,
                                    39.45888828393848
                                ],
                                [
                                    38,
                                    38.64882460435771
                                ],
                                [
                                    39,
                                    39.46508783969625
                                ],
                                [
                                    40,
                                    39.46989161410676
                                ],
                                [
                                    41,
                                    39.477186744339
                                ],
                                [
                                    42,
                                    39.479385249751026
                                ],
                                [
                                    43,
                                    39.47108897868517
                                ],
                                [
                                    44,
                                    39.46807469347323
                                ],
                                [
                                    45,
                                    39.463226817429835
                                ],
                                [
                                    46,
                                    39.46883602835719
                                ],
                                [
                                    47,
                                    39.46394331634789
                                ],
                                [
                                    48,
                                    39.46756413822441
                                ],
                                [
                                    49,
                                    39.46754227393453
                                ],
                                [
                                    50,
                                    39.46990675242725
                                ],
                                [
                                    51,
                                    39.41182455203049
                                ]
                            ],
                            "color": "#5cb85c",
                            "showlegend": true,
                            "line": {
                                "dash": "solid"
                            }
                        },
                        {
                            "name": "DG4222_20_rep3.R1",
                            "data": [
                                [
                                    1,
                                    38.93089767266275
                                ],
                                [
                                    2,
                                    39.17858271097899
                                ],
                                [
                                    3,
                                    39.40109283874016
                                ],
                                [
                                    4,
                                    39.404038932024655
                                ],
                                [
                                    5,
                                    39.45840868787484
                                ],
                                [
                                    6,
                                    39.47788585335293
                                ],
                                [
                                    7,
                                    39.512031810554234
                                ],
                                [
                                    8,
                                    39.48745340882711
                                ],
                                [
                                    9,
                                    39.52698127755557
                                ],
                                [
                                    10,
                                    39.251580885038585
                                ],
                                [
                                    11,
                                    39.51415633775488
                                ],
                                [
                                    12,
                                    39.50321288252255
                                ],
                                [
                                    13,
                                    39.5319132592257
                                ],
                                [
                                    14,
                                    39.525049936194385
                                ],
                                [
                                    15,
                                    39.52651328846025
                                ],
                                [
                                    16,
                                    39.58456051685471
                                ],
                                [
                                    17,
                                    39.61101411398107
                                ],
                                [
                                    18,
                                    39.60974292851829
                                ],
                                [
                                    19,
                                    39.610420220887825
                                ],
                                [
                                    20,
                                    39.60695288355655
                                ],
                                [
                                    21,
                                    39.61482831842079
                                ],
                                [
                                    22,
                                    39.61707827288144
                                ],
                                [
                                    23,
                                    39.629606532709566
                                ],
                                [
                                    24,
                                    39.6251659149326
                                ],
                                [
                                    25,
                                    39.620514963650244
                                ],
                                [
                                    26,
                                    39.6145784509281
                                ],
                                [
                                    27,
                                    39.618850740885804
                                ],
                                [
                                    28,
                                    39.6078116096123
                                ],
                                [
                                    29,
                                    39.61049361453227
                                ],
                                [
                                    30,
                                    39.6143853606971
                                ],
                                [
                                    31,
                                    39.59555416716455
                                ],
                                [
                                    32,
                                    39.61326483219293
                                ],
                                [
                                    33,
                                    39.619900503834465
                                ],
                                [
                                    34,
                                    39.597480216196374
                                ],
                                [
                                    35,
                                    39.596704376294774
                                ],
                                [
                                    36,
                                    39.59154920131382
                                ],
                                [
                                    37,
                                    39.60733894585767
                                ],
                                [
                                    38,
                                    39.60040663130058
                                ],
                                [
                                    39,
                                    39.60138495944658
                                ],
                                [
                                    40,
                                    39.60919101680827
                                ],
                                [
                                    41,
                                    37.166025662436695
                                ],
                                [
                                    42,
                                    39.60550094211632
                                ],
                                [
                                    43,
                                    39.60373477677953
                                ],
                                [
                                    44,
                                    39.60869694113654
                                ],
                                [
                                    45,
                                    39.61137705226841
                                ],
                                [
                                    46,
                                    39.62328442040701
                                ],
                                [
                                    47,
                                    39.62059949726573
                                ],
                                [
                                    48,
                                    39.6178572249519
                                ],
                                [
                                    49,
                                    39.62325698037618
                                ],
                                [
                                    50,
                                    39.613291801480436
                                ],
                                [
                                    51,
                                    39.585877213504446
                                ]
                            ],
                            "color": "#5cb85c",
                            "showlegend": true,
                            "line": {
                                "dash": "solid"
                            }
                        },
                        {
                            "name": "DG4222_20_rep3.R2",
                            "data": [
                                [
                                    1,
                                    39.444586132115184
                                ],
                                [
                                    2,
                                    39.304036250837136
                                ],
                                [
                                    3,
                                    39.39749509870796
                                ],
                                [
                                    4,
                                    39.408761367441095
                                ],
                                [
                                    5,
                                    39.41952688931947
                                ],
                                [
                                    6,
                                    39.4553501398243
                                ],
                                [
                                    7,
                                    39.50369845075371
                                ],
                                [
                                    8,
                                    39.44799364078454
                                ],
                                [
                                    9,
                                    39.506368485129784
                                ],
                                [
                                    10,
                                    39.453384194155795
                                ],
                                [
                                    11,
                                    39.48433747006838
                                ],
                                [
                                    12,
                                    39.48541275183128
                                ],
                                [
                                    13,
                                    39.49371734241579
                                ],
                                [
                                    14,
                                    39.50924060570611
                                ],
                                [
                                    15,
                                    39.49117050971443
                                ],
                                [
                                    16,
                                    39.49522892615994
                                ],
                                [
                                    17,
                                    39.489995539662516
                                ],
                                [
                                    18,
                                    39.49339892077353
                                ],
                                [
                                    19,
                                    39.49891492155924
                                ],
                                [
                                    20,
                                    39.50741853088452
                                ],
                                [
                                    21,
                                    38.55326443043578
                                ],
                                [
                                    22,
                                    39.51786961894076
                                ],
                                [
                                    23,
                                    39.51814187074452
                                ],
                                [
                                    24,
                                    39.513493382092186
                                ],
                                [
                                    25,
                                    39.521465857870396
                                ],
                                [
                                    26,
                                    39.53932938684399
                                ],
                                [
                                    27,
                                    39.537266696637595
                                ],
                                [
                                    28,
                                    39.53336863471761
                                ],
                                [
                                    29,
                                    39.530785405694175
                                ],
                                [
                                    30,
                                    39.52829186707199
                                ],
                                [
                                    31,
                                    39.51931354612799
                                ],
                                [
                                    32,
                                    39.526396652971265
                                ],
                                [
                                    33,
                                    39.536900183927465
                                ],
                                [
                                    34,
                                    39.51975938950301
                                ],
                                [
                                    35,
                                    39.50706140339695
                                ],
                                [
                                    36,
                                    39.48703518956102
                                ],
                                [
                                    37,
                                    39.48593256881769
                                ],
                                [
                                    38,
                                    38.67133105649409
                                ],
                                [
                                    39,
                                    39.49451052656532
                                ],
                                [
                                    40,
                                    39.50380901745582
                                ],
                                [
                                    41,
                                    39.50884324092696
                                ],
                                [
                                    42,
                                    39.51013165766983
                                ],
                                [
                                    43,
                                    39.497027261833935
                                ],
                                [
                                    44,
                                    39.49502935789219
                                ],
                                [
                                    45,
                                    39.48866372518739
                                ],
                                [
                                    46,
                                    39.502163399566
                                ],
                                [
                                    47,
                                    39.500403416731096
                                ],
                                [
                                    48,
                                    39.50202057878593
                                ],
                                [
                                    49,
                                    39.506675131679486
                                ],
                                [
                                    50,
                                    39.50547722823925
                                ],
                                [
                                    51,
                                    39.46123550680522
                                ]
                            ],
                            "color": "#5cb85c",
                            "showlegend": true,
                            "line": {
                                "dash": "solid"
                            }
                        },
                        {
                            "name": "WRM101_20_rep1.R1",
                            "data": [
                                [
                                    1,
                                    38.92246623604004
                                ],
                                [
                                    2,
                                    39.147313245505714
                                ],
                                [
                                    3,
                                    39.37563392031829
                                ],
                                [
                                    4,
                                    39.40070306163123
                                ],
                                [
                                    5,
                                    39.44770533020727
                                ],
                                [
                                    6,
                                    39.46797248988397
                                ],
                                [
                                    7,
                                    39.499243985219394
                                ],
                                [
                                    8,
                                    39.46934027964316
                                ],
                                [
                                    9,
                                    39.53090715265654
                                ],
                                [
                                    10,
                                    39.2463911018632
                                ],
                                [
                                    11,
                                    39.512845232819245
                                ],
                                [
                                    12,
                                    39.49565513220401
                                ],
                                [
                                    13,
                                    39.53382784913699
                                ],
                                [
                                    14,
                                    39.519850710316156
                                ],
                                [
                                    15,
                                    39.52598258207621
                                ],
                                [
                                    16,
                                    39.57778562614728
                                ],
                                [
                                    17,
                                    39.601160556980744
                                ],
                                [
                                    18,
                                    39.597720780001566
                                ],
                                [
                                    19,
                                    39.58935486516879
                                ],
                                [
                                    20,
                                    39.58493254821896
                                ],
                                [
                                    21,
                                    39.60101942314784
                                ],
                                [
                                    22,
                                    39.620093639814556
                                ],
                                [
                                    23,
                                    39.62542963851832
                                ],
                                [
                                    24,
                                    39.61741683457575
                                ],
                                [
                                    25,
                                    39.620716900479266
                                ],
                                [
                                    26,
                                    39.613781302757
                                ],
                                [
                                    27,
                                    39.6176668993299
                                ],
                                [
                                    28,
                                    39.611695287458716
                                ],
                                [
                                    29,
                                    39.60463026153433
                                ],
                                [
                                    30,
                                    39.61815441984773
                                ],
                                [
                                    31,
                                    39.59351795414099
                                ],
                                [
                                    32,
                                    39.60657571370318
                                ],
                                [
                                    33,
                                    39.619417773751735
                                ],
                                [
                                    34,
                                    39.592794873953395
                                ],
                                [
                                    35,
                                    39.598650076792836
                                ],
                                [
                                    36,
                                    39.59042544421265
                                ],
                                [
                                    37,
                                    39.609056120410784
                                ],
                                [
                                    38,
                                    39.60057895915122
                                ],
                                [
                                    39,
                                    39.6022453286332
                                ],
                                [
                                    40,
                                    39.61016240223632
                                ],
                                [
                                    41,
                                    37.151421438096406
                                ],
                                [
                                    42,
                                    39.602411434174456
                                ],
                                [
                                    43,
                                    39.607815824388865
                                ],
                                [
                                    44,
                                    39.60975654870774
                                ],
                                [
                                    45,
                                    39.60746354741131
                                ],
                                [
                                    46,
                                    39.62360842043734
                                ],
                                [
                                    47,
                                    39.61861190460287
                                ],
                                [
                                    48,
                                    39.617583422661035
                                ],
                                [
                                    49,
                                    39.614798314798634
                                ],
                                [
                                    50,
                                    39.6070132125027
                                ],
                                [
                                    51,
                                    39.57760077218118
                                ]
                            ],
                            "color": "#5cb85c",
                            "showlegend": true,
                            "line": {
                                "dash": "solid"
                            }
                        },
                        {
                            "name": "WRM101_20_rep1.R2",
                            "data": [
                                [
                                    1,
                                    39.47740520295212
                                ],
                                [
                                    2,
                                    39.369126242409386
                                ],
                                [
                                    3,
                                    39.45037166100916
                                ],
                                [
                                    4,
                                    39.43363091140201
                                ],
                                [
                                    5,
                                    39.45888533982127
                                ],
                                [
                                    6,
                                    39.485249279003035
                                ],
                                [
                                    7,
                                    39.52738601705926
                                ],
                                [
                                    8,
                                    39.477963701507235
                                ],
                                [
                                    9,
                                    39.53106402567035
                                ],
                                [
                                    10,
                                    39.46688747989586
                                ],
                                [
                                    11,
                                    39.50401040670392
                                ],
                                [
                                    12,
                                    39.493922382992956
                                ],
                                [
                                    13,
                                    39.50366024980326
                                ],
                                [
                                    14,
                                    39.51435760266899
                                ],
                                [
                                    15,
                                    39.50216706371958
                                ],
                                [
                                    16,
                                    39.49773096666076
                                ],
                                [
                                    17,
                                    39.49845496876608
                                ],
                                [
                                    18,
                                    39.501853958553106
                                ],
                                [
                                    19,
                                    39.494393373785705
                                ],
                                [
                                    20,
                                    39.502922892329615
                                ],
                                [
                                    21,
                                    38.55794456186297
                                ],
                                [
                                    22,
                                    39.53067000271799
                                ],
                                [
                                    23,
                                    39.527267945832236
                                ],
                                [
                                    24,
                                    39.51878110640197
                                ],
                                [
                                    25,
                                    39.53178745898813
                                ],
                                [
                                    26,
                                    39.54794525911692
                                ],
                                [
                                    27,
                                    39.54963580162698
                                ],
                                [
                                    28,
                                    39.54814367509632
                                ],
                                [
                                    29,
                                    39.54095533769967
                                ],
                                [
                                    30,
                                    39.54480137605597
                                ],
                                [
                                    31,
                                    39.53790551671538
                                ],
                                [
                                    32,
                                    39.545164235616284
                                ],
                                [
                                    33,
                                    39.556382959332176
                                ],
                                [
                                    34,
                                    39.537539287318914
                                ],
                                [
                                    35,
                                    39.52072398448349
                                ],
                                [
                                    36,
                                    39.50024752126171
                                ],
                                [
                                    37,
                                    39.50072699539147
                                ],
                                [
                                    38,
                                    38.68551717359899
                                ],
                                [
                                    39,
                                    39.505276426986065
                                ],
                                [
                                    40,
                                    39.515686001313135
                                ],
                                [
                                    41,
                                    39.51822048439472
                                ],
                                [
                                    42,
                                    39.52237011416459
                                ],
                                [
                                    43,
                                    39.51461981580215
                                ],
                                [
                                    44,
                                    39.50974279707445
                                ],
                                [
                                    45,
                                    39.50114969769651
                                ],
                                [
                                    46,
                                    39.520669330296386
                                ],
                                [
                                    47,
                                    39.51665478646379
                                ],
                                [
                                    48,
                                    39.5186550221405
                                ],
                                [
                                    49,
                                    39.51976528614368
                                ],
                                [
                                    50,
                                    39.52264192568079
                                ],
                                [
                                    51,
                                    39.47928976728157
                                ]
                            ],
                            "color": "#5cb85c",
                            "showlegend": true,
                            "line": {
                                "dash": "solid"
                            }
                        },
                        {
                            "name": "WRM101_20_rep2.R1",
                            "data": [
                                [
                                    1,
                                    38.914372746088375
                                ],
                                [
                                    2,
                                    39.16214422695263
                                ],
                                [
                                    3,
                                    39.38814331223734
                                ],
                                [
                                    4,
                                    39.40102121079974
                                ],
                                [
                                    5,
                                    39.44967289268938
                                ],
                                [
                                    6,
                                    39.46762239049127
                                ],
                                [
                                    7,
                                    39.507005351681286
                                ],
                                [
                                    8,
                                    39.47565081423588
                                ],
                                [
                                    9,
                                    39.52937394661268
                                ],
                                [
                                    10,
                                    39.24726864219558
                                ],
                                [
                                    11,
                                    39.50435306039053
                                ],
                                [
                                    12,
                                    39.48770618677131
                                ],
                                [
                                    13,
                                    39.529405853988166
                                ],
                                [
                                    14,
                                    39.516494225834194
                                ],
                                [
                                    15,
                                    39.52148627976346
                                ],
                                [
                                    16,
                                    39.574259515271756
                                ],
                                [
                                    17,
                                    39.590384337975635
                                ],
                                [
                                    18,
                                    39.60372175660432
                                ],
                                [
                                    19,
                                    39.601390962488665
                                ],
                                [
                                    20,
                                    39.59053589267591
                                ],
                                [
                                    21,
                                    39.61222867595702
                                ],
                                [
                                    22,
                                    39.607993416802906
                                ],
                                [
                                    23,
                                    39.61814924471737
                                ],
                                [
                                    24,
                                    39.60945354876986
                                ],
                                [
                                    25,
                                    39.61504107872165
                                ],
                                [
                                    26,
                                    39.605727471314644
                                ],
                                [
                                    27,
                                    39.60234420802745
                                ],
                                [
                                    28,
                                    39.59745104192086
                                ],
                                [
                                    29,
                                    39.60354510233442
                                ],
                                [
                                    30,
                                    39.59977428138844
                                ],
                                [
                                    31,
                                    39.586507130976685
                                ],
                                [
                                    32,
                                    39.590080486288784
                                ],
                                [
                                    33,
                                    39.60413161898601
                                ],
                                [
                                    34,
                                    39.585722333716255
                                ],
                                [
                                    35,
                                    39.58090358260396
                                ],
                                [
                                    36,
                                    39.575822573889944
                                ],
                                [
                                    37,
                                    39.588410040821664
                                ],
                                [
                                    38,
                                    39.5859111432324
                                ],
                                [
                                    39,
                                    39.58602677293869
                                ],
                                [
                                    40,
                                    39.588892790039836
                                ],
                                [
                                    41,
                                    37.157556840130354
                                ],
                                [
                                    42,
                                    39.58066662804978
                                ],
                                [
                                    43,
                                    39.57977475311464
                                ],
                                [
                                    44,
                                    39.58730549670536
                                ],
                                [
                                    45,
                                    39.586743810764666
                                ],
                                [
                                    46,
                                    39.59521180878793
                                ],
                                [
                                    47,
                                    39.591713378451736
                                ],
                                [
                                    48,
                                    39.59076287125745
                                ],
                                [
                                    49,
                                    39.5884406143017
                                ],
                                [
                                    50,
                                    39.58058748904863
                                ],
                                [
                                    51,
                                    39.541847135398044
                                ]
                            ],
                            "color": "#5cb85c",
                            "showlegend": true,
                            "line": {
                                "dash": "solid"
                            }
                        },
                        {
                            "name": "WRM101_20_rep2.R2",
                            "data": [
                                [
                                    1,
                                    39.42348809383535
                                ],
                                [
                                    2,
                                    39.30022640662949
                                ],
                                [
                                    3,
                                    39.384199441624645
                                ],
                                [
                                    4,
                                    39.41122718276338
                                ],
                                [
                                    5,
                                    39.453609697566236
                                ],
                                [
                                    6,
                                    39.44927579833564
                                ],
                                [
                                    7,
                                    39.5032293852648
                                ],
                                [
                                    8,
                                    39.45343811174978
                                ],
                                [
                                    9,
                                    39.50721490653082
                                ],
                                [
                                    10,
                                    39.465363995379086
                                ],
                                [
                                    11,
                                    39.47992368782173
                                ],
                                [
                                    12,
                                    39.47544817636984
                                ],
                                [
                                    13,
                                    39.49103295832932
                                ],
                                [
                                    14,
                                    39.49937141912459
                                ],
                                [
                                    15,
                                    39.48853347287294
                                ],
                                [
                                    16,
                                    39.49122902272852
                                ],
                                [
                                    17,
                                    39.48461175000079
                                ],
                                [
                                    18,
                                    39.491889753626275
                                ],
                                [
                                    19,
                                    39.4928247995186
                                ],
                                [
                                    20,
                                    39.50003863600238
                                ],
                                [
                                    21,
                                    38.56536960369807
                                ],
                                [
                                    22,
                                    39.509506966517876
                                ],
                                [
                                    23,
                                    39.50513736172113
                                ],
                                [
                                    24,
                                    39.503431863088636
                                ],
                                [
                                    25,
                                    39.509742474453546
                                ],
                                [
                                    26,
                                    39.519651886449026
                                ],
                                [
                                    27,
                                    39.52152566574378
                                ],
                                [
                                    28,
                                    39.51980716719731
                                ],
                                [
                                    29,
                                    39.51774984720683
                                ],
                                [
                                    30,
                                    39.51082197435309
                                ],
                                [
                                    31,
                                    39.507417270296436
                                ],
                                [
                                    32,
                                    39.506592154370836
                                ],
                                [
                                    33,
                                    39.51521691473749
                                ],
                                [
                                    34,
                                    39.50250099770379
                                ],
                                [
                                    35,
                                    39.48369210907459
                                ],
                                [
                                    36,
                                    39.46559561212579
                                ],
                                [
                                    37,
                                    39.46435688762071
                                ],
                                [
                                    38,
                                    38.64492761600376
                                ],
                                [
                                    39,
                                    39.469535751921455
                                ],
                                [
                                    40,
                                    39.476590414818276
                                ],
                                [
                                    41,
                                    39.48137642659221
                                ],
                                [
                                    42,
                                    39.483633579876255
                                ],
                                [
                                    43,
                                    39.47518387617085
                                ],
                                [
                                    44,
                                    39.46954129967748
                                ],
                                [
                                    45,
                                    39.46316149770005
                                ],
                                [
                                    46,
                                    39.471327832202284
                                ],
                                [
                                    47,
                                    39.46793917079199
                                ],
                                [
                                    48,
                                    39.46821261932712
                                ],
                                [
                                    49,
                                    39.46923877193372
                                ],
                                [
                                    50,
                                    39.468014448444805
                                ],
                                [
                                    51,
                                    39.415082983516015
                                ]
                            ],
                            "color": "#5cb85c",
                            "showlegend": true,
                            "line": {
                                "dash": "solid"
                            }
                        },
                        {
                            "name": "WRM101_20_rep3.R1",
                            "data": [
                                [
                                    1,
                                    38.89319859470782
                                ],
                                [
                                    2,
                                    39.125977411037915
                                ],
                                [
                                    3,
                                    39.34899118168535
                                ],
                                [
                                    4,
                                    39.36917895406116
                                ],
                                [
                                    5,
                                    39.42416689422151
                                ],
                                [
                                    6,
                                    39.443555769910844
                                ],
                                [
                                    7,
                                    39.475215576272184
                                ],
                                [
                                    8,
                                    39.42978703221522
                                ],
                                [
                                    9,
                                    39.50399555602273
                                ],
                                [
                                    10,
                                    39.21252368004808
                                ],
                                [
                                    11,
                                    39.48711518139674
                                ],
                                [
                                    12,
                                    39.46577863859403
                                ],
                                [
                                    13,
                                    39.50718999169606
                                ],
                                [
                                    14,
                                    39.49615973413154
                                ],
                                [
                                    15,
                                    39.49534650135939
                                ],
                                [
                                    16,
                                    39.55608030102202
                                ],
                                [
                                    17,
                                    39.58053278276224
                                ],
                                [
                                    18,
                                    39.580654037738995
                                ],
                                [
                                    19,
                                    39.564984660241045
                                ],
                                [
                                    20,
                                    39.55610429887339
                                ],
                                [
                                    21,
                                    39.58648468569553
                                ],
                                [
                                    22,
                                    39.598788213080866
                                ],
                                [
                                    23,
                                    39.61602485296777
                                ],
                                [
                                    24,
                                    39.59657782278066
                                ],
                                [
                                    25,
                                    39.605200678911906
                                ],
                                [
                                    26,
                                    39.606389094772595
                                ],
                                [
                                    27,
                                    39.598299393748405
                                ],
                                [
                                    28,
                                    39.589769367005886
                                ],
                                [
                                    29,
                                    39.580782055144404
                                ],
                                [
                                    30,
                                    39.598420795523936
                                ],
                                [
                                    31,
                                    39.56317230869821
                                ],
                                [
                                    32,
                                    39.59005341283313
                                ],
                                [
                                    33,
                                    39.60778309504727
                                ],
                                [
                                    34,
                                    39.565852237579854
                                ],
                                [
                                    35,
                                    39.583653220369264
                                ],
                                [
                                    36,
                                    39.5731243574842
                                ],
                                [
                                    37,
                                    39.58882415950836
                                ],
                                [
                                    38,
                                    39.573797668854525
                                ],
                                [
                                    39,
                                    39.5762253164643
                                ],
                                [
                                    40,
                                    39.59367169119207
                                ],
                                [
                                    41,
                                    37.13481951965102
                                ],
                                [
                                    42,
                                    39.5856592194922
                                ],
                                [
                                    43,
                                    39.580680393130415
                                ],
                                [
                                    44,
                                    39.58673538362427
                                ],
                                [
                                    45,
                                    39.589033263244815
                                ],
                                [
                                    46,
                                    39.60662353322731
                                ],
                                [
                                    47,
                                    39.60279591616273
                                ],
                                [
                                    48,
                                    39.60628420326986
                                ],
                                [
                                    49,
                                    39.606541543169236
                                ],
                                [
                                    50,
                                    39.58948823165961
                                ],
                                [
                                    51,
                                    39.58043811513666
                                ]
                            ],
                            "color": "#5cb85c",
                            "showlegend": true,
                            "line": {
                                "dash": "solid"
                            }
                        },
                        {
                            "name": "WRM101_20_rep3.R2",
                            "data": [
                                [
                                    1,
                                    39.4935597227987
                                ],
                                [
                                    2,
                                    39.35883295681924
                                ],
                                [
                                    3,
                                    39.430753723889815
                                ],
                                [
                                    4,
                                    39.42269849186995
                                ],
                                [
                                    5,
                                    39.48325286202423
                                ],
                                [
                                    6,
                                    39.46202954290542
                                ],
                                [
                                    7,
                                    39.51287916788336
                                ],
                                [
                                    8,
                                    39.46664298945267
                                ],
                                [
                                    9,
                                    39.51397964558371
                                ],
                                [
                                    10,
                                    39.487510339378574
                                ],
                                [
                                    11,
                                    39.49839480313755
                                ],
                                [
                                    12,
                                    39.496503172329845
                                ],
                                [
                                    13,
                                    39.50383895783145
                                ],
                                [
                                    14,
                                    39.510724360028505
                                ],
                                [
                                    15,
                                    39.49497596063416
                                ],
                                [
                                    16,
                                    39.48728752312986
                                ],
                                [
                                    17,
                                    39.489706769375246
                                ],
                                [
                                    18,
                                    39.484087389879626
                                ],
                                [
                                    19,
                                    39.47436607803173
                                ],
                                [
                                    20,
                                    39.48991961211066
                                ],
                                [
                                    21,
                                    38.55566897306016
                                ],
                                [
                                    22,
                                    39.5220111822442
                                ],
                                [
                                    23,
                                    39.5248715936136
                                ],
                                [
                                    24,
                                    39.50976655933884
                                ],
                                [
                                    25,
                                    39.52638706769594
                                ],
                                [
                                    26,
                                    39.55166518771951
                                ],
                                [
                                    27,
                                    39.54562951657896
                                ],
                                [
                                    28,
                                    39.54407983732943
                                ],
                                [
                                    29,
                                    39.52850066706574
                                ],
                                [
                                    30,
                                    39.54118228433767
                                ],
                                [
                                    31,
                                    39.52307989587264
                                ],
                                [
                                    32,
                                    39.53961034121319
                                ],
                                [
                                    33,
                                    39.55374212598964
                                ],
                                [
                                    34,
                                    39.52628805235419
                                ],
                                [
                                    35,
                                    39.52243843510254
                                ],
                                [
                                    36,
                                    39.49740546923091
                                ],
                                [
                                    37,
                                    39.49950042979684
                                ],
                                [
                                    38,
                                    38.66432041849901
                                ],
                                [
                                    39,
                                    39.49743079427573
                                ],
                                [
                                    40,
                                    39.514710173291995
                                ],
                                [
                                    41,
                                    39.516252885443876
                                ],
                                [
                                    42,
                                    39.51730370889528
                                ],
                                [
                                    43,
                                    39.505133681346074
                                ],
                                [
                                    44,
                                    39.50363220718578
                                ],
                                [
                                    45,
                                    39.5001341740006
                                ],
                                [
                                    46,
                                    39.521547512963224
                                ],
                                [
                                    47,
                                    39.514945033717986
                                ],
                                [
                                    48,
                                    39.523683762722854
                                ],
                                [
                                    49,
                                    39.524727763598264
                                ],
                                [
                                    50,
                                    39.52612063223129
                                ],
                                [
                                    51,
                                    39.488431199389126
                                ]
                            ],
                            "color": "#5cb85c",
                            "showlegend": true,
                            "line": {
                                "dash": "solid"
                            }
                        }
                    ]
                }
            ],
            "pconfig": {
                "id": "fastqc_per_base_sequence_quality_plot",
                "table_title": null,
                "title": "FastQC: Mean Quality Scores",
                "height": null,
                "width": null,
                "square": false,
                "logswitch": false,
                "logswitch_active": false,
                "logswitch_label": "Log10",
                "cpswitch": true,
                "cpswitch_c_active": true,
                "cpswitch_counts_label": "Counts",
                "cpswitch_percent_label": "Percentages",
                "xLog": null,
                "yLog": null,
                "xlog": false,
                "ylog": false,
                "data_labels": [],
                "xTitle": null,
                "yTitle": null,
                "xlab": "Position (bp)",
                "ylab": "Phred Score",
                "xsuffix": null,
                "ysuffix": null,
                "tt_suffix": null,
                "xLabFormat": null,
                "yLabFormat": null,
                "yLabelFormat": null,
                "xlab_format": null,
                "ylab_format": null,
                "tt_label": "<b>Base {point.x}</b>: {point.y:.2f}",
                "xDecimals": null,
                "yDecimals": null,
                "decimalPlaces": null,
                "x_decimals": 0,
                "y_decimals": null,
                "tt_decimals": null,
                "xmin": 0,
                "xmax": null,
                "ymin": 0,
                "ymax": null,
                "xFloor": null,
                "xCeiling": null,
                "yFloor": null,
                "yCeiling": null,
                "x_clipmin": null,
                "x_clipmax": null,
                "y_clipmin": null,
                "y_clipmax": null,
                "save_data_file": true
            },
            "add_log_tab": false,
            "add_pct_tab": false,
            "l_active": false,
            "p_active": false,
            "pct_axis_update": {
                "ticksuffix": "%",
                "hoverformat": ".1f"
            },
            "axis_controlled_by_switches": [
                "yaxis"
            ],
            "square": false,
            "flat": false
        },
        "fastqc_per_sequence_quality_scores_plot": {
            "id": "fastqc_per_sequence_quality_scores_plot",
            "plot_type": "xy_line",
            "layout": {
                "autosize": true,
                "colorway": [
                    "#7cb5ec",
                    "#434348",
                    "#90ed7d",
                    "#f7a35c",
                    "#8085e9",
                    "#f15c80",
                    "#e4d354",
                    "#2b908f",
                    "#f45b5b",
                    "#91e8e1"
                ],
                "font": {
                    "family": "'Lucida Grande', 'Open Sans', verdana, arial, sans-serif"
                },
                "height": 500,
                "hoverlabel": {
                    "namelength": -1
                },
                "margin": {
                    "b": 65,
                    "l": 60,
                    "pad": 5,
                    "r": 15,
                    "t": 50
                },
                "modebar": {
                    "activecolor": "rgba(0, 0, 0, 1)",
                    "bgcolor": "rgba(0, 0, 0, 0)",
                    "color": "rgba(0, 0, 0, 0.5)"
                },
                "paper_bgcolor": "white",
                "plot_bgcolor": "white",
                "showlegend": false,
                "title": {
                    "font": {
                        "size": 20
                    },
                    "text": "FastQC: Per Sequence Quality Scores",
                    "x": 0.5,
                    "xanchor": "center"
                },
                "xaxis": {
                    "automargin": true,
                    "color": "rgba(0,0,0,0.3)",
                    "gridcolor": "rgba(0,0,0,0.05)",
                    "tickfont": {
                        "color": "rgba(0,0,0,1)",
                        "size": 10
                    },
                    "zerolinecolor": "rgba(0,0,0,0.05)"
                },
                "yaxis": {
                    "automargin": true,
                    "color": "rgba(0,0,0,0.3)",
                    "gridcolor": "rgba(0,0,0,0.05)",
                    "tickfont": {
                        "color": "rgba(0,0,0,1)",
                        "size": 10
                    },
                    "zerolinecolor": "rgba(0,0,0,0.05)"
                },
                "hoverdistance": -1,
                "shapes": [
                    {
                        "fillcolor": "#c3e6c3",
                        "layer": "below",
                        "line": {
                            "width": 0
                        },
                        "type": "rect",
                        "x0": 28,
                        "x1": 100,
                        "y0": 0,
                        "y1": 1,
                        "yref": "paper"
                    },
                    {
                        "fillcolor": "#e6dcc3",
                        "layer": "below",
                        "line": {
                            "width": 0
                        },
                        "type": "rect",
                        "x0": 20,
                        "x1": 28,
                        "y0": 0,
                        "y1": 1,
                        "yref": "paper"
                    },
                    {
                        "fillcolor": "#e6c3c3",
                        "layer": "below",
                        "line": {
                            "width": 0
                        },
                        "type": "rect",
                        "x0": 0,
                        "x1": 20,
                        "y0": 0,
                        "y1": 1,
                        "yref": "paper"
                    }
                ]
            },
            "datasets": [
                {
                    "plot_id": "fastqc_per_sequence_quality_scores_plot",
                    "label": "1",
                    "uid": "fastqc_per_sequence_quality_scores_plot",
                    "dconfig": {},
                    "layout": {
                        "title": {
                            "text": "FastQC: Per Sequence Quality Scores"
                        },
                        "xaxis": {
                            "hoverformat": ",.0f",
                            "ticksuffix": "",
                            "title": {
                                "text": "Mean Sequence Quality (Phred Score)"
                            },
                            "rangemode": "tozero",
                            "autorangeoptions": {
                                "clipmin": null,
                                "clipmax": null,
                                "minallowed": 0,
                                "maxallowed": null
                            },
                            "range": [
                                0,
                                40.0
                            ]
                        },
                        "yaxis": {
                            "hoverformat": null,
                            "ticksuffix": "",
                            "title": {
                                "text": "Count"
                            },
                            "rangemode": "tozero",
                            "autorangeoptions": {
                                "clipmin": null,
                                "clipmax": null,
                                "minallowed": 0,
                                "maxallowed": null
                            }
                        }
                    },
                    "trace_params": {
                        "hovertemplate": "<b>%{text}</b><br><b>Phred %{x}</b>: %{y} reads<extra></extra>",
                        "mode": "lines",
                        "line": {
                            "width": 2
                        }
                    },
                    "pct_range": {
                        "xaxis": {
                            "min": 0,
                            "max": 100
                        },
                        "yaxis": {
                            "min": 0,
                            "max": 100
                        }
                    },
                    "lines": [
                        {
                            "name": "DG4222_20_rep1.R1",
                            "data": [
                                [
                                    19.0,
                                    8247.0
                                ],
                                [
                                    20.0,
                                    21304.0
                                ],
                                [
                                    21.0,
                                    20280.0
                                ],
                                [
                                    22.0,
                                    19540.0
                                ],
                                [
                                    23.0,
                                    19726.0
                                ],
                                [
                                    24.0,
                                    23954.0
                                ],
                                [
                                    25.0,
                                    27067.0
                                ],
                                [
                                    26.0,
                                    33103.0
                                ],
                                [
                                    27.0,
                                    37475.0
                                ],
                                [
                                    28.0,
                                    48762.0
                                ],
                                [
                                    29.0,
                                    58536.0
                                ],
                                [
                                    30.0,
                                    76347.0
                                ],
                                [
                                    31.0,
                                    89917.0
                                ],
                                [
                                    32.0,
                                    120174.0
                                ],
                                [
                                    33.0,
                                    149446.0
                                ],
                                [
                                    34.0,
                                    202028.0
                                ],
                                [
                                    35.0,
                                    250973.0
                                ],
                                [
                                    36.0,
                                    382595.0
                                ],
                                [
                                    37.0,
                                    616235.0
                                ],
                                [
                                    38.0,
                                    2021855.0
                                ],
                                [
                                    39.0,
                                    10601098.0
                                ],
                                [
                                    40.0,
                                    22357458.0
                                ]
                            ],
                            "color": "#5cb85c",
                            "showlegend": true,
                            "line": {
                                "dash": "solid"
                            }
                        },
                        {
                            "name": "DG4222_20_rep1.R2",
                            "data": [
                                [
                                    19.0,
                                    6016.0
                                ],
                                [
                                    20.0,
                                    11324.0
                                ],
                                [
                                    21.0,
                                    13394.0
                                ],
                                [
                                    22.0,
                                    17491.0
                                ],
                                [
                                    23.0,
                                    20795.0
                                ],
                                [
                                    24.0,
                                    28747.0
                                ],
                                [
                                    25.0,
                                    34624.0
                                ],
                                [
                                    26.0,
                                    41645.0
                                ],
                                [
                                    27.0,
                                    44624.0
                                ],
                                [
                                    28.0,
                                    55313.0
                                ],
                                [
                                    29.0,
                                    63337.0
                                ],
                                [
                                    30.0,
                                    77528.0
                                ],
                                [
                                    31.0,
                                    86994.0
                                ],
                                [
                                    32.0,
                                    114128.0
                                ],
                                [
                                    33.0,
                                    138136.0
                                ],
                                [
                                    34.0,
                                    181096.0
                                ],
                                [
                                    35.0,
                                    216140.0
                                ],
                                [
                                    36.0,
                                    327864.0
                                ],
                                [
                                    37.0,
                                    506288.0
                                ],
                                [
                                    38.0,
                                    1372885.0
                                ],
                                [
                                    39.0,
                                    9532534.0
                                ],
                                [
                                    40.0,
                                    24295217.0
                                ]
                            ],
                            "color": "#5cb85c",
                            "showlegend": true,
                            "line": {
                                "dash": "solid"
                            }
                        },
                        {
                            "name": "DG4222_20_rep2.R1",
                            "data": [
                                [
                                    19.0,
                                    4678.0
                                ],
                                [
                                    20.0,
                                    11636.0
                                ],
                                [
                                    21.0,
                                    11450.0
                                ],
                                [
                                    22.0,
                                    12079.0
                                ],
                                [
                                    23.0,
                                    13508.0
                                ],
                                [
                                    24.0,
                                    18743.0
                                ],
                                [
                                    25.0,
                                    24078.0
                                ],
                                [
                                    26.0,
                                    32194.0
                                ],
                                [
                                    27.0,
                                    39434.0
                                ],
                                [
                                    28.0,
                                    55093.0
                                ],
                                [
                                    29.0,
                                    70237.0
                                ],
                                [
                                    30.0,
                                    94145.0
                                ],
                                [
                                    31.0,
                                    114514.0
                                ],
                                [
                                    32.0,
                                    160129.0
                                ],
                                [
                                    33.0,
                                    206237.0
                                ],
                                [
                                    34.0,
                                    282488.0
                                ],
                                [
                                    35.0,
                                    354321.0
                                ],
                                [
                                    36.0,
                                    540075.0
                                ],
                                [
                                    37.0,
                                    863551.0
                                ],
                                [
                                    38.0,
                                    2768484.0
                                ],
                                [
                                    39.0,
                                    14292187.0
                                ],
                                [
                                    40.0,
                                    29564257.0
                                ]
                            ],
                            "color": "#5cb85c",
                            "showlegend": true,
                            "line": {
                                "dash": "solid"
                            }
                        },
                        {
                            "name": "DG4222_20_rep2.R2",
                            "data": [
                                [
                                    19.0,
                                    10348.0
                                ],
                                [
                                    20.0,
                                    19238.0
                                ],
                                [
                                    21.0,
                                    22566.0
                                ],
                                [
                                    22.0,
                                    29719.0
                                ],
                                [
                                    23.0,
                                    35913.0
                                ],
                                [
                                    24.0,
                                    49299.0
                                ],
                                [
                                    25.0,
                                    58169.0
                                ],
                                [
                                    26.0,
                                    68423.0
                                ],
                                [
                                    27.0,
                                    72128.0
                                ],
                                [
                                    28.0,
                                    88841.0
                                ],
                                [
                                    29.0,
                                    100879.0
                                ],
                                [
                                    30.0,
                                    122290.0
                                ],
                                [
                                    31.0,
                                    136195.0
                                ],
                                [
                                    32.0,
                                    177138.0
                                ],
                                [
                                    33.0,
                                    211540.0
                                ],
                                [
                                    34.0,
                                    271883.0
                                ],
                                [
                                    35.0,
                                    321564.0
                                ],
                                [
                                    36.0,
                                    477448.0
                                ],
                                [
                                    37.0,
                                    732586.0
                                ],
                                [
                                    38.0,
                                    1972745.0
                                ],
                                [
                                    39.0,
                                    13242443.0
                                ],
                                [
                                    40.0,
                                    31312163.0
                                ]
                            ],
                            "color": "#5cb85c",
                            "showlegend": true,
                            "line": {
                                "dash": "solid"
                            }
                        },
                        {
                            "name": "DG4222_20_rep3.R1",
                            "data": [
                                [
                                    19.0,
                                    1396.0
                                ],
                                [
                                    20.0,
                                    2749.0
                                ],
                                [
                                    21.0,
                                    3103.0
                                ],
                                [
                                    22.0,
                                    4687.0
                                ],
                                [
                                    23.0,
                                    6904.0
                                ],
                                [
                                    24.0,
                                    12209.0
                                ],
                                [
                                    25.0,
                                    18196.0
                                ],
                                [
                                    26.0,
                                    27030.0
                                ],
                                [
                                    27.0,
                                    35553.0
                                ],
                                [
                                    28.0,
                                    52075.0
                                ],
                                [
                                    29.0,
                                    69082.0
                                ],
                                [
                                    30.0,
                                    95785.0
                                ],
                                [
                                    31.0,
                                    118684.0
                                ],
                                [
                                    32.0,
                                    169542.0
                                ],
                                [
                                    33.0,
                                    219726.0
                                ],
                                [
                                    34.0,
                                    302844.0
                                ],
                                [
                                    35.0,
                                    380273.0
                                ],
                                [
                                    36.0,
                                    579104.0
                                ],
                                [
                                    37.0,
                                    922113.0
                                ],
                                [
                                    38.0,
                                    2937337.0
                                ],
                                [
                                    39.0,
                                    15322703.0
                                ],
                                [
                                    40.0,
                                    32874013.0
                                ]
                            ],
                            "color": "#5cb85c",
                            "showlegend": true,
                            "line": {
                                "dash": "solid"
                            }
                        },
                        {
                            "name": "DG4222_20_rep3.R2",
                            "data": [
                                [
                                    19.0,
                                    10328.0
                                ],
                                [
                                    20.0,
                                    19338.0
                                ],
                                [
                                    21.0,
                                    22962.0
                                ],
                                [
                                    22.0,
                                    29760.0
                                ],
                                [
                                    23.0,
                                    35935.0
                                ],
                                [
                                    24.0,
                                    49159.0
                                ],
                                [
                                    25.0,
                                    58481.0
                                ],
                                [
                                    26.0,
                                    69708.0
                                ],
                                [
                                    27.0,
                                    73752.0
                                ],
                                [
                                    28.0,
                                    91400.0
                                ],
                                [
                                    29.0,
                                    104168.0
                                ],
                                [
                                    30.0,
                                    127284.0
                                ],
                                [
                                    31.0,
                                    141490.0
                                ],
                                [
                                    32.0,
                                    182994.0
                                ],
                                [
                                    33.0,
                                    219686.0
                                ],
                                [
                                    34.0,
                                    283923.0
                                ],
                                [
                                    35.0,
                                    335333.0
                                ],
                                [
                                    36.0,
                                    500119.0
                                ],
                                [
                                    37.0,
                                    770236.0
                                ],
                                [
                                    38.0,
                                    2094776.0
                                ],
                                [
                                    39.0,
                                    14295910.0
                                ],
                                [
                                    40.0,
                                    34638366.0
                                ]
                            ],
                            "color": "#5cb85c",
                            "showlegend": true,
                            "line": {
                                "dash": "solid"
                            }
                        },
                        {
                            "name": "WRM101_20_rep1.R1",
                            "data": [
                                [
                                    19.0,
                                    1624.0
                                ],
                                [
                                    20.0,
                                    3764.0
                                ],
                                [
                                    21.0,
                                    4284.0
                                ],
                                [
                                    22.0,
                                    5606.0
                                ],
                                [
                                    23.0,
                                    7435.0
                                ],
                                [
                                    24.0,
                                    12148.0
                                ],
                                [
                                    25.0,
                                    17298.0
                                ],
                                [
                                    26.0,
                                    24473.0
                                ],
                                [
                                    27.0,
                                    30641.0
                                ],
                                [
                                    28.0,
                                    44742.0
                                ],
                                [
                                    29.0,
                                    58812.0
                                ],
                                [
                                    30.0,
                                    80490.0
                                ],
                                [
                                    31.0,
                                    99380.0
                                ],
                                [
                                    32.0,
                                    141486.0
                                ],
                                [
                                    33.0,
                                    184380.0
                                ],
                                [
                                    34.0,
                                    255098.0
                                ],
                                [
                                    35.0,
                                    322818.0
                                ],
                                [
                                    36.0,
                                    496056.0
                                ],
                                [
                                    37.0,
                                    800149.0
                                ],
                                [
                                    38.0,
                                    2638895.0
                                ],
                                [
                                    39.0,
                                    13825164.0
                                ],
                                [
                                    40.0,
                                    27964179.0
                                ]
                            ],
                            "color": "#5cb85c",
                            "showlegend": true,
                            "line": {
                                "dash": "solid"
                            }
                        },
                        {
                            "name": "WRM101_20_rep1.R2",
                            "data": [
                                [
                                    18.0,
                                    1.0
                                ],
                                [
                                    19.0,
                                    8551.0
                                ],
                                [
                                    20.0,
                                    15847.0
                                ],
                                [
                                    21.0,
                                    19039.0
                                ],
                                [
                                    22.0,
                                    25287.0
                                ],
                                [
                                    23.0,
                                    31460.0
                                ],
                                [
                                    24.0,
                                    43394.0
                                ],
                                [
                                    25.0,
                                    50324.0
                                ],
                                [
                                    26.0,
                                    59035.0
                                ],
                                [
                                    27.0,
                                    62077.0
                                ],
                                [
                                    28.0,
                                    76218.0
                                ],
                                [
                                    29.0,
                                    86786.0
                                ],
                                [
                                    30.0,
                                    105002.0
                                ],
                                [
                                    31.0,
                                    117857.0
                                ],
                                [
                                    32.0,
                                    153616.0
                                ],
                                [
                                    33.0,
                                    184837.0
                                ],
                                [
                                    34.0,
                                    238204.0
                                ],
                                [
                                    35.0,
                                    283031.0
                                ],
                                [
                                    36.0,
                                    417724.0
                                ],
                                [
                                    37.0,
                                    633247.0
                                ],
                                [
                                    38.0,
                                    1746572.0
                                ],
                                [
                                    39.0,
                                    12252157.0
                                ],
                                [
                                    40.0,
                                    30408656.0
                                ]
                            ],
                            "color": "#5cb85c",
                            "showlegend": true,
                            "line": {
                                "dash": "solid"
                            }
                        },
                        {
                            "name": "WRM101_20_rep2.R1",
                            "data": [
                                [
                                    19.0,
                                    3294.0
                                ],
                                [
                                    20.0,
                                    8167.0
                                ],
                                [
                                    21.0,
                                    8295.0
                                ],
                                [
                                    22.0,
                                    9579.0
                                ],
                                [
                                    23.0,
                                    11744.0
                                ],
                                [
                                    24.0,
                                    17291.0
                                ],
                                [
                                    25.0,
                                    23124.0
                                ],
                                [
                                    26.0,
                                    32289.0
                                ],
                                [
                                    27.0,
                                    40502.0
                                ],
                                [
                                    28.0,
                                    56587.0
                                ],
                                [
                                    29.0,
                                    73259.0
                                ],
                                [
                                    30.0,
                                    99195.0
                                ],
                                [
                                    31.0,
                                    122145.0
                                ],
                                [
                                    32.0,
                                    169892.0
                                ],
                                [
                                    33.0,
                                    220413.0
                                ],
                                [
                                    34.0,
                                    299768.0
                                ],
                                [
                                    35.0,
                                    375568.0
                                ],
                                [
                                    36.0,
                                    571982.0
                                ],
                                [
                                    37.0,
                                    905774.0
                                ],
                                [
                                    38.0,
                                    2888794.0
                                ],
                                [
                                    39.0,
                                    15172452.0
                                ],
                                [
                                    40.0,
                                    32670555.0
                                ]
                            ],
                            "color": "#5cb85c",
                            "showlegend": true,
                            "line": {
                                "dash": "solid"
                            }
                        },
                        {
                            "name": "WRM101_20_rep2.R2",
                            "data": [
                                [
                                    18.0,
                                    1.0
                                ],
                                [
                                    19.0,
                                    12070.0
                                ],
                                [
                                    20.0,
                                    21922.0
                                ],
                                [
                                    21.0,
                                    25366.0
                                ],
                                [
                                    22.0,
                                    33164.0
                                ],
                                [
                                    23.0,
                                    39635.0
                                ],
                                [
                                    24.0,
                                    54047.0
                                ],
                                [
                                    25.0,
                                    63583.0
                                ],
                                [
                                    26.0,
                                    74602.0
                                ],
                                [
                                    27.0,
                                    78058.0
                                ],
                                [
                                    28.0,
                                    95517.0
                                ],
                                [
                                    29.0,
                                    108318.0
                                ],
                                [
                                    30.0,
                                    130409.0
                                ],
                                [
                                    31.0,
                                    144376.0
                                ],
                                [
                                    32.0,
                                    186750.0
                                ],
                                [
                                    33.0,
                                    221755.0
                                ],
                                [
                                    34.0,
                                    283834.0
                                ],
                                [
                                    35.0,
                                    335172.0
                                ],
                                [
                                    36.0,
                                    496341.0
                                ],
                                [
                                    37.0,
                                    755487.0
                                ],
                                [
                                    38.0,
                                    2057608.0
                                ],
                                [
                                    39.0,
                                    14192237.0
                                ],
                                [
                                    40.0,
                                    34370417.0
                                ]
                            ],
                            "color": "#5cb85c",
                            "showlegend": true,
                            "line": {
                                "dash": "solid"
                            }
                        },
                        {
                            "name": "WRM101_20_rep3.R1",
                            "data": [
                                [
                                    18.0,
                                    1.0
                                ],
                                [
                                    19.0,
                                    6027.0
                                ],
                                [
                                    20.0,
                                    14377.0
                                ],
                                [
                                    21.0,
                                    14147.0
                                ],
                                [
                                    22.0,
                                    15296.0
                                ],
                                [
                                    23.0,
                                    18095.0
                                ],
                                [
                                    24.0,
                                    26459.0
                                ],
                                [
                                    25.0,
                                    35277.0
                                ],
                                [
                                    26.0,
                                    47599.0
                                ],
                                [
                                    27.0,
                                    58753.0
                                ],
                                [
                                    28.0,
                                    82921.0
                                ],
                                [
                                    29.0,
                                    107359.0
                                ],
                                [
                                    30.0,
                                    145192.0
                                ],
                                [
                                    31.0,
                                    177760.0
                                ],
                                [
                                    32.0,
                                    247259.0
                                ],
                                [
                                    33.0,
                                    319270.0
                                ],
                                [
                                    34.0,
                                    435066.0
                                ],
                                [
                                    35.0,
                                    545391.0
                                ],
                                [
                                    36.0,
                                    826554.0
                                ],
                                [
                                    37.0,
                                    1312146.0
                                ],
                                [
                                    38.0,
                                    4211948.0
                                ],
                                [
                                    39.0,
                                    21718944.0
                                ],
                                [
                                    40.0,
                                    46084595.0
                                ]
                            ],
                            "color": "#5cb85c",
                            "showlegend": true,
                            "line": {
                                "dash": "solid"
                            }
                        },
                        {
                            "name": "WRM101_20_rep3.R2",
                            "data": [
                                [
                                    19.0,
                                    15470.0
                                ],
                                [
                                    20.0,
                                    28162.0
                                ],
                                [
                                    21.0,
                                    33090.0
                                ],
                                [
                                    22.0,
                                    43454.0
                                ],
                                [
                                    23.0,
                                    52861.0
                                ],
                                [
                                    24.0,
                                    73220.0
                                ],
                                [
                                    25.0,
                                    86348.0
                                ],
                                [
                                    26.0,
                                    101213.0
                                ],
                                [
                                    27.0,
                                    105311.0
                                ],
                                [
                                    28.0,
                                    129451.0
                                ],
                                [
                                    29.0,
                                    147525.0
                                ],
                                [
                                    30.0,
                                    178646.0
                                ],
                                [
                                    31.0,
                                    198091.0
                                ],
                                [
                                    32.0,
                                    256083.0
                                ],
                                [
                                    33.0,
                                    307810.0
                                ],
                                [
                                    34.0,
                                    394378.0
                                ],
                                [
                                    35.0,
                                    462558.0
                                ],
                                [
                                    36.0,
                                    683320.0
                                ],
                                [
                                    37.0,
                                    1029708.0
                                ],
                                [
                                    38.0,
                                    2752143.0
                                ],
                                [
                                    39.0,
                                    19117525.0
                                ],
                                [
                                    40.0,
                                    50254069.0
                                ]
                            ],
                            "color": "#5cb85c",
                            "showlegend": true,
                            "line": {
                                "dash": "solid"
                            }
                        }
                    ]
                }
            ],
            "pconfig": {
                "id": "fastqc_per_sequence_quality_scores_plot",
                "table_title": null,
                "title": "FastQC: Per Sequence Quality Scores",
                "height": null,
                "width": null,
                "square": false,
                "logswitch": false,
                "logswitch_active": false,
                "logswitch_label": "Log10",
                "cpswitch": true,
                "cpswitch_c_active": true,
                "cpswitch_counts_label": "Counts",
                "cpswitch_percent_label": "Percentages",
                "xLog": null,
                "yLog": null,
                "xlog": false,
                "ylog": false,
                "data_labels": [],
                "xTitle": null,
                "yTitle": null,
                "xlab": "Mean Sequence Quality (Phred Score)",
                "ylab": "Count",
                "xsuffix": null,
                "ysuffix": null,
                "tt_suffix": null,
                "xLabFormat": null,
                "yLabFormat": null,
                "yLabelFormat": null,
                "xlab_format": null,
                "ylab_format": null,
                "tt_label": "<b>Phred {point.x}</b>: {point.y} reads",
                "xDecimals": null,
                "yDecimals": null,
                "decimalPlaces": null,
                "x_decimals": 0,
                "y_decimals": null,
                "tt_decimals": null,
                "xmin": 0,
                "xmax": null,
                "ymin": 0,
                "ymax": null,
                "xFloor": null,
                "xCeiling": null,
                "yFloor": null,
                "yCeiling": null,
                "x_clipmin": null,
                "x_clipmax": null,
                "y_clipmin": null,
                "y_clipmax": null,
                "save_data_file": true
            },
            "add_log_tab": false,
            "add_pct_tab": false,
            "l_active": false,
            "p_active": false,
            "pct_axis_update": {
                "ticksuffix": "%",
                "hoverformat": ".1f"
            },
            "axis_controlled_by_switches": [
                "yaxis"
            ],
            "square": false,
            "flat": false
        },
        "fastqc_per_sequence_gc_content_plot": {
            "id": "fastqc_per_sequence_gc_content_plot",
            "plot_type": "xy_line",
            "layout": {
                "autosize": true,
                "colorway": [
                    "#7cb5ec",
                    "#434348",
                    "#90ed7d",
                    "#f7a35c",
                    "#8085e9",
                    "#f15c80",
                    "#e4d354",
                    "#2b908f",
                    "#f45b5b",
                    "#91e8e1"
                ],
                "font": {
                    "family": "'Lucida Grande', 'Open Sans', verdana, arial, sans-serif"
                },
                "height": 500,
                "hoverlabel": {
                    "namelength": -1
                },
                "margin": {
                    "b": 65,
                    "l": 60,
                    "pad": 5,
                    "r": 15,
                    "t": 50
                },
                "modebar": {
                    "activecolor": "rgba(0, 0, 0, 1)",
                    "bgcolor": "rgba(0, 0, 0, 0)",
                    "color": "rgba(0, 0, 0, 0.5)"
                },
                "paper_bgcolor": "white",
                "plot_bgcolor": "white",
                "showlegend": false,
                "title": {
                    "font": {
                        "size": 20
                    },
                    "text": "FastQC: Per Sequence GC Content",
                    "x": 0.5,
                    "xanchor": "center"
                },
                "xaxis": {
                    "automargin": true,
                    "color": "rgba(0,0,0,0.3)",
                    "gridcolor": "rgba(0,0,0,0.05)",
                    "tickfont": {
                        "color": "rgba(0,0,0,1)",
                        "size": 10
                    },
                    "zerolinecolor": "rgba(0,0,0,0.05)"
                },
                "yaxis": {
                    "automargin": true,
                    "color": "rgba(0,0,0,0.3)",
                    "gridcolor": "rgba(0,0,0,0.05)",
                    "tickfont": {
                        "color": "rgba(0,0,0,1)",
                        "size": 10
                    },
                    "zerolinecolor": "rgba(0,0,0,0.05)"
                },
                "hoverdistance": -1
            },
            "datasets": [
                {
                    "plot_id": "fastqc_per_sequence_gc_content_plot",
                    "label": "Percentages",
                    "uid": "fastqc_per_sequence_gc_content_plot_Percentages",
                    "dconfig": {
                        "name": "Percentages",
                        "ylab": "Percentage",
                        "tt_suffix": "%",
                        "title": "FastQC: Per Sequence GC Content (Percentages)"
                    },
                    "layout": {
                        "title": {
                            "text": "FastQC: Per Sequence GC Content (Percentages)"
                        },
                        "xaxis": {
                            "hoverformat": null,
                            "ticksuffix": "%",
                            "title": {
                                "text": "% GC"
                            },
                            "rangemode": "tozero",
                            "autorangeoptions": {
                                "clipmin": null,
                                "clipmax": null,
                                "minallowed": 0,
                                "maxallowed": 100
                            }
                        },
                        "yaxis": {
                            "hoverformat": null,
                            "ticksuffix": "%",
                            "title": {
                                "text": "Percentage"
                            },
                            "rangemode": "tozero",
                            "autorangeoptions": {
                                "clipmin": null,
                                "clipmax": null,
                                "minallowed": 0,
                                "maxallowed": null
                            }
                        }
                    },
                    "trace_params": {
                        "hovertemplate": "<b>%{text}</b><br><b>%{x} GC</b>: %{y}<extra></extra>",
                        "mode": "lines",
                        "line": {
                            "width": 2
                        }
                    },
                    "pct_range": {
                        "xaxis": {
                            "min": 0,
                            "max": 100
                        },
                        "yaxis": {
                            "min": 0,
                            "max": 100
                        }
                    },
                    "lines": [
                        {
                            "name": "DG4222_20_rep1.R1",
                            "data": [
                                [
                                    0.0,
                                    0.00045967496356523095
                                ],
                                [
                                    1.0,
                                    0.0003819456694346671
                                ],
                                [
                                    2.0,
                                    0.00025999108726429973
                                ],
                                [
                                    3.0,
                                    0.002009570285323801
                                ],
                                [
                                    4.0,
                                    0.003802704691301291
                                ],
                                [
                                    5.0,
                                    0.006404625804309734
                                ],
                                [
                                    6.0,
                                    0.00903133988182534
                                ],
                                [
                                    7.0,
                                    0.010344696920583141
                                ],
                                [
                                    8.0,
                                    0.011633260994833782
                                ],
                                [
                                    9.0,
                                    0.011091166176285281
                                ],
                                [
                                    10.0,
                                    0.010386241888135686
                                ],
                                [
                                    11.0,
                                    0.012527817957457082
                                ],
                                [
                                    12.0,
                                    0.01523829205019959
                                ],
                                [
                                    13.0,
                                    0.022195063874885054
                                ],
                                [
                                    14.0,
                                    0.0308082737606977
                                ],
                                [
                                    15.0,
                                    0.04619599367806208
                                ],
                                [
                                    16.0,
                                    0.058454439426549445
                                ],
                                [
                                    17.0,
                                    0.08648188068171404
                                ],
                                [
                                    18.0,
                                    0.11663012552242379
                                ],
                                [
                                    19.0,
                                    0.12605413235563281
                                ],
                                [
                                    20.0,
                                    0.13577364452256238
                                ],
                                [
                                    21.0,
                                    0.13253514729382948
                                ],
                                [
                                    22.0,
                                    0.12699894532739228
                                ],
                                [
                                    23.0,
                                    0.15381220140182772
                                ],
                                [
                                    24.0,
                                    0.18313289729209567
                                ],
                                [
                                    25.0,
                                    0.21599027606530427
                                ],
                                [
                                    26.0,
                                    0.2723627765533739
                                ],
                                [
                                    27.0,
                                    0.31292808696782276
                                ],
                                [
                                    28.0,
                                    0.35341231768753206
                                ],
                                [
                                    29.0,
                                    0.39322847852579157
                                ],
                                [
                                    30.0,
                                    0.46928056211145197
                                ],
                                [
                                    31.0,
                                    0.5521507109365821
                                ],
                                [
                                    32.0,
                                    0.6108738524919795
                                ],
                                [
                                    33.0,
                                    0.6802934830319128
                                ],
                                [
                                    34.0,
                                    0.8247004398439425
                                ],
                                [
                                    35.0,
                                    0.976195504184533
                                ],
                                [
                                    36.0,
                                    1.1603817674281223
                                ],
                                [
                                    37.0,
                                    1.4077137010310892
                                ],
                                [
                                    38.0,
                                    1.7687106556174474
                                ],
                                [
                                    39.0,
                                    2.0744286804745387
                                ],
                                [
                                    40.0,
                                    2.357250737649326
                                ],
                                [
                                    41.0,
                                    2.706725664541072
                                ],
                                [
                                    42.0,
                                    3.1467176946081032
                                ],
                                [
                                    43.0,
                                    3.641185228338345
                                ],
                                [
                                    44.0,
                                    3.8862871352959107
                                ],
                                [
                                    45.0,
                                    3.9417925521063517
                                ],
                                [
                                    46.0,
                                    4.198734774816392
                                ],
                                [
                                    47.0,
                                    4.523448230966701
                                ],
                                [
                                    48.0,
                                    4.709174338330222
                                ],
                                [
                                    49.0,
                                    4.955589602326545
                                ],
                                [
                                    50.0,
                                    5.239547445307809
                                ],
                                [
                                    51.0,
                                    5.409185599026668
                                ],
                                [
                                    52.0,
                                    5.250345116390739
                                ],
                                [
                                    53.0,
                                    4.955674032421894
                                ],
                                [
                                    54.0,
                                    4.490011902968244
                                ],
                                [
                                    55.0,
                                    4.050371664965166
                                ],
                                [
                                    56.0,
                                    3.528137351147145
                                ],
                                [
                                    57.0,
                                    3.01484190615414
                                ],
                                [
                                    58.0,
                                    2.589357110724408
                                ],
                                [
                                    59.0,
                                    2.2044570580326575
                                ],
                                [
                                    60.0,
                                    1.9580478247574302
                                ],
                                [
                                    61.0,
                                    1.602202446147587
                                ],
                                [
                                    62.0,
                                    1.1949867151590248
                                ],
                                [
                                    63.0,
                                    0.9077086251741664
                                ],
                                [
                                    64.0,
                                    0.6148159338486182
                                ],
                                [
                                    65.0,
                                    0.3523160666082424
                                ],
                                [
                                    66.0,
                                    0.27669551462103104
                                ],
                                [
                                    67.0,
                                    0.21469300094947003
                                ],
                                [
                                    68.0,
                                    0.16073814954090967
                                ],
                                [
                                    69.0,
                                    0.1119730686758081
                                ],
                                [
                                    70.0,
                                    0.08222017110696934
                                ],
                                [
                                    71.0,
                                    0.0560019461807058
                                ],
                                [
                                    72.0,
                                    0.04430837797490865
                                ],
                                [
                                    73.0,
                                    0.03450711603311764
                                ],
                                [
                                    74.0,
                                    0.027979195486393906
                                ],
                                [
                                    75.0,
                                    0.022504640891163677
                                ],
                                [
                                    76.0,
                                    0.0211396876830261
                                ],
                                [
                                    77.0,
                                    0.02212269522172901
                                ],
                                [
                                    78.0,
                                    0.023309407117463737
                                ],
                                [
                                    79.0,
                                    0.018533076009164956
                                ],
                                [
                                    80.0,
                                    0.013729941695993562
                                ],
                                [
                                    81.0,
                                    0.009165355906188381
                                ],
                                [
                                    82.0,
                                    0.004636954442961222
                                ],
                                [
                                    83.0,
                                    0.0030830386404717604
                                ],
                                [
                                    84.0,
                                    0.0015492252416367553
                                ],
                                [
                                    85.0,
                                    0.0010975912395333066
                                ],
                                [
                                    86.0,
                                    0.0006365761157244452
                                ],
                                [
                                    87.0,
                                    0.0006995636471750745
                                ],
                                [
                                    88.0,
                                    0.0007585306978948126
                                ],
                                [
                                    89.0,
                                    0.0007665716593565951
                                ],
                                [
                                    90.0,
                                    0.0008034260660564314
                                ],
                                [
                                    91.0,
                                    0.0011847016553692832
                                ],
                                [
                                    92.0,
                                    0.0015699977254130266
                                ],
                                [
                                    93.0,
                                    0.002362032429398599
                                ],
                                [
                                    94.0,
                                    0.0030736575187663476
                                ],
                                [
                                    95.0,
                                    0.0057064023173782905
                                ],
                                [
                                    96.0,
                                    0.008394763766100894
                                ],
                                [
                                    97.0,
                                    0.005498677479615577
                                ],
                                [
                                    98.0,
                                    0.002601921113008443
                                ],
                                [
                                    99.0,
                                    0.0014493833034862895
                                ],
                                [
                                    100.0,
                                    0.00029751557408595124
                                ]
                            ],
                            "color": "#f0ad4e",
                            "showlegend": true,
                            "line": {
                                "dash": "solid"
                            }
                        },
                        {
                            "name": "DG4222_20_rep1.R2",
                            "data": [
                                [
                                    0.0,
                                    0.0010056593547231
                                ],
                                [
                                    1.0,
                                    0.0009158204523678362
                                ],
                                [
                                    2.0,
                                    0.0005316585788636122
                                ],
                                [
                                    3.0,
                                    0.001964387939559122
                                ],
                                [
                                    4.0,
                                    0.003699485546241377
                                ],
                                [
                                    5.0,
                                    0.0065139908603264254
                                ],
                                [
                                    6.0,
                                    0.009339893647098337
                                ],
                                [
                                    7.0,
                                    0.010444778058154115
                                ],
                                [
                                    8.0,
                                    0.011530219721685248
                                ],
                                [
                                    9.0,
                                    0.011052866747976684
                                ],
                                [
                                    10.0,
                                    0.010450812014282454
                                ],
                                [
                                    11.0,
                                    0.012576775890167088
                                ],
                                [
                                    12.0,
                                    0.015235068784485148
                                ],
                                [
                                    13.0,
                                    0.022088972506707983
                                ],
                                [
                                    14.0,
                                    0.030639758780133596
                                ],
                                [
                                    15.0,
                                    0.04627239822951927
                                ],
                                [
                                    16.0,
                                    0.05866145104013805
                                ],
                                [
                                    17.0,
                                    0.08614276900687129
                                ],
                                [
                                    18.0,
                                    0.11574803953077974
                                ],
                                [
                                    19.0,
                                    0.1258260871442448
                                ],
                                [
                                    20.0,
                                    0.13634997707163715
                                ],
                                [
                                    21.0,
                                    0.13222610327770262
                                ],
                                [
                                    22.0,
                                    0.12561355780061334
                                ],
                                [
                                    23.0,
                                    0.15373983863350899
                                ],
                                [
                                    24.0,
                                    0.1843494276330009
                                ],
                                [
                                    25.0,
                                    0.21706821951913202
                                ],
                                [
                                    26.0,
                                    0.27286823447529795
                                ],
                                [
                                    27.0,
                                    0.3128639774522055
                                ],
                                [
                                    28.0,
                                    0.3517762900842913
                                ],
                                [
                                    29.0,
                                    0.3889072447793776
                                ],
                                [
                                    30.0,
                                    0.46471585825711426
                                ],
                                [
                                    31.0,
                                    0.5491181661407448
                                ],
                                [
                                    32.0,
                                    0.6100564299599759
                                ],
                                [
                                    33.0,
                                    0.6813375650227492
                                ],
                                [
                                    34.0,
                                    0.8277977708072027
                                ],
                                [
                                    35.0,
                                    0.9784435308260135
                                ],
                                [
                                    36.0,
                                    1.1515476755545009
                                ],
                                [
                                    37.0,
                                    1.3937312317984876
                                ],
                                [
                                    38.0,
                                    1.7616858991419941
                                ],
                                [
                                    39.0,
                                    2.0676135088048895
                                ],
                                [
                                    40.0,
                                    2.3482870007519785
                                ],
                                [
                                    41.0,
                                    2.696661480459026
                                ],
                                [
                                    42.0,
                                    3.1363089327611733
                                ],
                                [
                                    43.0,
                                    3.6413269248786
                                ],
                                [
                                    44.0,
                                    3.882086467476299
                                ],
                                [
                                    45.0,
                                    3.9184625072157733
                                ],
                                [
                                    46.0,
                                    4.184128879832114
                                ],
                                [
                                    47.0,
                                    4.524911301850572
                                ],
                                [
                                    48.0,
                                    4.703947495892787
                                ],
                                [
                                    49.0,
                                    4.938459882578945
                                ],
                                [
                                    50.0,
                                    5.21348290983163
                                ],
                                [
                                    51.0,
                                    5.388732461183527
                                ],
                                [
                                    52.0,
                                    5.272180564608538
                                ],
                                [
                                    53.0,
                                    5.004718754824232
                                ],
                                [
                                    54.0,
                                    4.522588899180732
                                ],
                                [
                                    55.0,
                                    4.073681335540296
                                ],
                                [
                                    56.0,
                                    3.5595668193396124
                                ],
                                [
                                    57.0,
                                    3.0514272605851245
                                ],
                                [
                                    58.0,
                                    2.6144159766714923
                                ],
                                [
                                    59.0,
                                    2.226472153553939
                                ],
                                [
                                    60.0,
                                    1.985146759959316
                                ],
                                [
                                    61.0,
                                    1.6175527891043702
                                ],
                                [
                                    62.0,
                                    1.1995303651266191
                                ],
                                [
                                    63.0,
                                    0.9068814815834877
                                ],
                                [
                                    64.0,
                                    0.6009827008220944
                                ],
                                [
                                    65.0,
                                    0.32877887196048344
                                ],
                                [
                                    66.0,
                                    0.2541234145428292
                                ],
                                [
                                    67.0,
                                    0.19265483302387407
                                ],
                                [
                                    68.0,
                                    0.13842699885892526
                                ],
                                [
                                    69.0,
                                    0.090883447205036
                                ],
                                [
                                    70.0,
                                    0.064240178700572
                                ],
                                [
                                    71.0,
                                    0.04081166793337284
                                ],
                                [
                                    72.0,
                                    0.030723563726360516
                                ],
                                [
                                    73.0,
                                    0.022548223612031532
                                ],
                                [
                                    74.0,
                                    0.016887031884510295
                                ],
                                [
                                    75.0,
                                    0.009732100795440346
                                ],
                                [
                                    76.0,
                                    0.006615897674938367
                                ],
                                [
                                    77.0,
                                    0.004897561057501497
                                ],
                                [
                                    78.0,
                                    0.0033220280684353068
                                ],
                                [
                                    79.0,
                                    0.002643543223782122
                                ],
                                [
                                    80.0,
                                    0.001956342664721337
                                ],
                                [
                                    81.0,
                                    0.0016452587043269916
                                ],
                                [
                                    82.0,
                                    0.0013670262828536005
                                ],
                                [
                                    83.0,
                                    0.0014079230966123398
                                ],
                                [
                                    84.0,
                                    0.0014461381520918177
                                ],
                                [
                                    85.0,
                                    0.0015118412299337269
                                ],
                                [
                                    86.0,
                                    0.001585589582613421
                                ],
                                [
                                    87.0,
                                    0.0018866169494605354
                                ],
                                [
                                    88.0,
                                    0.002182951239318942
                                ],
                                [
                                    89.0,
                                    0.0024015145390787625
                                ],
                                [
                                    90.0,
                                    0.0026160552014196908
                                ],
                                [
                                    91.0,
                                    0.0022694379438251287
                                ],
                                [
                                    92.0,
                                    0.0019248320049400133
                                ],
                                [
                                    93.0,
                                    0.0019248320049400133
                                ],
                                [
                                    94.0,
                                    0.001920809367521121
                                ],
                                [
                                    95.0,
                                    0.0020823853038466323
                                ],
                                [
                                    96.0,
                                    0.002247983877591036
                                ],
                                [
                                    97.0,
                                    0.006035967447048046
                                ],
                                [
                                    98.0,
                                    0.009868870467682688
                                ],
                                [
                                    99.0,
                                    0.06664973851448855
                                ],
                                [
                                    100.0,
                                    0.12338501667054694
                                ]
                            ],
                            "color": "#f0ad4e",
                            "showlegend": true,
                            "line": {
                                "dash": "solid"
                            }
                        },
                        {
                            "name": "DG4222_20_rep2.R1",
                            "data": [
                                [
                                    0.0,
                                    0.0011503275547639269
                                ],
                                [
                                    1.0,
                                    0.0009528983071862302
                                ],
                                [
                                    2.0,
                                    0.00052026635905041
                                ],
                                [
                                    3.0,
                                    0.002076532621843989
                                ],
                                [
                                    4.0,
                                    0.003871527107473864
                                ],
                                [
                                    5.0,
                                    0.006426019821030186
                                ],
                                [
                                    6.0,
                                    0.009008213066772153
                                ],
                                [
                                    7.0,
                                    0.010216459916106067
                                ],
                                [
                                    8.0,
                                    0.011413626552565724
                                ],
                                [
                                    9.0,
                                    0.01136376559463156
                                ],
                                [
                                    10.0,
                                    0.011232817624299415
                                ],
                                [
                                    11.0,
                                    0.014565443469252525
                                ],
                                [
                                    12.0,
                                    0.01835487627224893
                                ],
                                [
                                    13.0,
                                    0.027021113678038288
                                ],
                                [
                                    14.0,
                                    0.03774474515616155
                                ],
                                [
                                    15.0,
                                    0.05636353195323373
                                ],
                                [
                                    16.0,
                                    0.07132987767011852
                                ],
                                [
                                    17.0,
                                    0.10532094889210512
                                ],
                                [
                                    18.0,
                                    0.14180305342664096
                                ],
                                [
                                    19.0,
                                    0.15859058322322203
                                ],
                                [
                                    20.0,
                                    0.17601572890611272
                                ],
                                [
                                    21.0,
                                    0.17911365569654747
                                ],
                                [
                                    22.0,
                                    0.17963442570163762
                                ],
                                [
                                    23.0,
                                    0.22162339603467987
                                ],
                                [
                                    24.0,
                                    0.26656977591306974
                                ],
                                [
                                    25.0,
                                    0.3018627721477817
                                ],
                                [
                                    26.0,
                                    0.368490106744857
                                ],
                                [
                                    27.0,
                                    0.4264189705895996
                                ],
                                [
                                    28.0,
                                    0.4991248092402851
                                ],
                                [
                                    29.0,
                                    0.5716840868934066
                                ],
                                [
                                    30.0,
                                    0.6761115677110147
                                ],
                                [
                                    31.0,
                                    0.7920246964648712
                                ],
                                [
                                    32.0,
                                    0.9188498203157134
                                ],
                                [
                                    33.0,
                                    1.056599026768495
                                ],
                                [
                                    34.0,
                                    1.2527842686280364
                                ],
                                [
                                    35.0,
                                    1.4539953943181332
                                ],
                                [
                                    36.0,
                                    1.6772954280191044
                                ],
                                [
                                    37.0,
                                    1.9233013361296298
                                ],
                                [
                                    38.0,
                                    2.1917562591694426
                                ],
                                [
                                    39.0,
                                    2.460044979016142
                                ],
                                [
                                    40.0,
                                    2.757751664043997
                                ],
                                [
                                    41.0,
                                    3.065339884371532
                                ],
                                [
                                    42.0,
                                    3.3636811634094586
                                ],
                                [
                                    43.0,
                                    3.6575500656145024
                                ],
                                [
                                    44.0,
                                    3.9386601026948376
                                ],
                                [
                                    45.0,
                                    4.198215096566423
                                ],
                                [
                                    46.0,
                                    4.431898800668693
                                ],
                                [
                                    47.0,
                                    4.635529441933696
                                ],
                                [
                                    48.0,
                                    4.713414776457057
                                ],
                                [
                                    49.0,
                                    4.767770775295892
                                ],
                                [
                                    50.0,
                                    4.747880785894519
                                ],
                                [
                                    51.0,
                                    4.667772861397788
                                ],
                                [
                                    52.0,
                                    4.48654036681206
                                ],
                                [
                                    53.0,
                                    4.279115256283662
                                ],
                                [
                                    54.0,
                                    3.85322209215955
                                ],
                                [
                                    55.0,
                                    3.408347516089753
                                ],
                                [
                                    56.0,
                                    3.0360820786310128
                                ],
                                [
                                    57.0,
                                    2.6427405653473133
                                ],
                                [
                                    58.0,
                                    2.25120009030172
                                ],
                                [
                                    59.0,
                                    1.8837268449110964
                                ],
                                [
                                    60.0,
                                    1.546782607865293
                                ],
                                [
                                    61.0,
                                    1.2221666185802216
                                ],
                                [
                                    62.0,
                                    0.9635690558301808
                                ],
                                [
                                    63.0,
                                    0.7470934259676735
                                ],
                                [
                                    64.0,
                                    0.5861241224987641
                                ],
                                [
                                    65.0,
                                    0.4449194005673331
                                ],
                                [
                                    66.0,
                                    0.34839412611323023
                                ],
                                [
                                    67.0,
                                    0.25987531275285863
                                ],
                                [
                                    68.0,
                                    0.2008102234424648
                                ],
                                [
                                    69.0,
                                    0.14745496928459226
                                ],
                                [
                                    70.0,
                                    0.10637105088496099
                                ],
                                [
                                    71.0,
                                    0.07023192930348744
                                ],
                                [
                                    72.0,
                                    0.05379795902680314
                                ],
                                [
                                    73.0,
                                    0.03980868662701206
                                ],
                                [
                                    74.0,
                                    0.030205163941268383
                                ],
                                [
                                    75.0,
                                    0.01794843391817954
                                ],
                                [
                                    76.0,
                                    0.01228594149339371
                                ],
                                [
                                    77.0,
                                    0.008847046334055666
                                ],
                                [
                                    78.0,
                                    0.005688682018852257
                                ],
                                [
                                    79.0,
                                    0.004185298590231276
                                ],
                                [
                                    80.0,
                                    0.0026491781690272573
                                ],
                                [
                                    81.0,
                                    0.0018247096019744777
                                ],
                                [
                                    82.0,
                                    0.0010576566834519469
                                ],
                                [
                                    83.0,
                                    0.000903037349252067
                                ],
                                [
                                    84.0,
                                    0.0007464034308932311
                                ],
                                [
                                    85.0,
                                    0.0007942498046684382
                                ],
                                [
                                    86.0,
                                    0.0008481399309205136
                                ],
                                [
                                    87.0,
                                    0.0009629712279810107
                                ],
                                [
                                    88.0,
                                    0.0010823353393991588
                                ],
                                [
                                    89.0,
                                    0.0014137344335474356
                                ],
                                [
                                    90.0,
                                    0.0017526882182917975
                                ],
                                [
                                    91.0,
                                    0.0028984829586980736
                                ],
                                [
                                    92.0,
                                    0.004038233946627481
                                ],
                                [
                                    93.0,
                                    0.006019073820921056
                                ],
                                [
                                    94.0,
                                    0.007997899111055674
                                ],
                                [
                                    95.0,
                                    0.014863098278738288
                                ],
                                [
                                    96.0,
                                    0.021730312030579856
                                ],
                                [
                                    97.0,
                                    0.015889528907726415
                                ],
                                [
                                    98.0,
                                    0.010048242138833234
                                ],
                                [
                                    99.0,
                                    0.005633784600520704
                                ],
                                [
                                    100.0,
                                    0.001218823416168434
                                ]
                            ],
                            "color": "#f0ad4e",
                            "showlegend": true,
                            "line": {
                                "dash": "solid"
                            }
                        },
                        {
                            "name": "DG4222_20_rep2.R2",
                            "data": [
                                [
                                    0.0,
                                    0.0026656702737199935
                                ],
                                [
                                    1.0,
                                    0.002463603396638383
                                ],
                                [
                                    2.0,
                                    0.001344425007615301
                                ],
                                [
                                    3.0,
                                    0.002242388037439314
                                ],
                                [
                                    4.0,
                                    0.00406854854253596
                                ],
                                [
                                    5.0,
                                    0.0067493360389802625
                                ],
                                [
                                    6.0,
                                    0.00945279936951103
                                ],
                                [
                                    7.0,
                                    0.010612290352465607
                                ],
                                [
                                    8.0,
                                    0.011759687557240734
                                ],
                                [
                                    9.0,
                                    0.011939582507660022
                                ],
                                [
                                    10.0,
                                    0.012049938233547487
                                ],
                                [
                                    11.0,
                                    0.015332391194419325
                                ],
                                [
                                    12.0,
                                    0.019036614669299415
                                ],
                                [
                                    13.0,
                                    0.027636298769735217
                                ],
                                [
                                    14.0,
                                    0.03830200330916005
                                ],
                                [
                                    15.0,
                                    0.05688157394476116
                                ],
                                [
                                    16.0,
                                    0.07170703427049196
                                ],
                                [
                                    17.0,
                                    0.10516295988166238
                                ],
                                [
                                    18.0,
                                    0.14133494650896716
                                ],
                                [
                                    19.0,
                                    0.1577325979980262
                                ],
                                [
                                    20.0,
                                    0.17460341855835615
                                ],
                                [
                                    21.0,
                                    0.1776253513809457
                                ],
                                [
                                    22.0,
                                    0.17806072739540582
                                ],
                                [
                                    23.0,
                                    0.22118714038331733
                                ],
                                [
                                    24.0,
                                    0.26735614639820826
                                ],
                                [
                                    25.0,
                                    0.30223813001970534
                                ],
                                [
                                    26.0,
                                    0.3665790455640651
                                ],
                                [
                                    27.0,
                                    0.42264277775944115
                                ],
                                [
                                    28.0,
                                    0.49470053159713706
                                ],
                                [
                                    29.0,
                                    0.5663874095706632
                                ],
                                [
                                    30.0,
                                    0.6698239826172095
                                ],
                                [
                                    31.0,
                                    0.7855427952198334
                                ],
                                [
                                    32.0,
                                    0.9124186221004221
                                ],
                                [
                                    33.0,
                                    1.0479480511758301
                                ],
                                [
                                    34.0,
                                    1.2454404566610642
                                ],
                                [
                                    35.0,
                                    1.4491651891681068
                                ],
                                [
                                    36.0,
                                    1.668963560690484
                                ],
                                [
                                    37.0,
                                    1.91187112668409
                                ],
                                [
                                    38.0,
                                    2.1778032307016684
                                ],
                                [
                                    39.0,
                                    2.4415776031290637
                                ],
                                [
                                    40.0,
                                    2.74021380288099
                                ],
                                [
                                    41.0,
                                    3.049658816880798
                                ],
                                [
                                    42.0,
                                    3.3378676603049198
                                ],
                                [
                                    43.0,
                                    3.6228091679908934
                                ],
                                [
                                    44.0,
                                    3.9053772717091504
                                ],
                                [
                                    45.0,
                                    4.1673128859458455
                                ],
                                [
                                    46.0,
                                    4.409366328855528
                                ],
                                [
                                    47.0,
                                    4.621427705787603
                                ],
                                [
                                    48.0,
                                    4.6976099418919155
                                ],
                                [
                                    49.0,
                                    4.748662818661606
                                ],
                                [
                                    50.0,
                                    4.731882197530198
                                ],
                                [
                                    51.0,
                                    4.662782380272226
                                ],
                                [
                                    52.0,
                                    4.504518159941728
                                ],
                                [
                                    53.0,
                                    4.310195836061783
                                ],
                                [
                                    54.0,
                                    3.8800730564983525
                                ],
                                [
                                    55.0,
                                    3.4337209305255274
                                ],
                                [
                                    56.0,
                                    3.057436124065031
                                ],
                                [
                                    57.0,
                                    2.6612731775369154
                                ],
                                [
                                    58.0,
                                    2.2686007977358433
                                ],
                                [
                                    59.0,
                                    1.8995571409602914
                                ],
                                [
                                    60.0,
                                    1.5627685984041757
                                ],
                                [
                                    61.0,
                                    1.2345434586139574
                                ],
                                [
                                    62.0,
                                    0.9706552031087057
                                ],
                                [
                                    63.0,
                                    0.7510573867411375
                                ],
                                [
                                    64.0,
                                    0.5868727580843758
                                ],
                                [
                                    65.0,
                                    0.4428484576527538
                                ],
                                [
                                    66.0,
                                    0.34475733456152374
                                ],
                                [
                                    67.0,
                                    0.2546269409569151
                                ],
                                [
                                    68.0,
                                    0.19557402992151893
                                ],
                                [
                                    69.0,
                                    0.14272069192536224
                                ],
                                [
                                    70.0,
                                    0.10177317463944795
                                ],
                                [
                                    71.0,
                                    0.06570297731182018
                                ],
                                [
                                    72.0,
                                    0.04979159648705978
                                ],
                                [
                                    73.0,
                                    0.03625613916713677
                                ],
                                [
                                    74.0,
                                    0.02734604809342847
                                ],
                                [
                                    75.0,
                                    0.016812871206553417
                                ],
                                [
                                    76.0,
                                    0.012282743463501859
                                ],
                                [
                                    77.0,
                                    0.009238638714249974
                                ],
                                [
                                    78.0,
                                    0.0064495111216147805
                                ],
                                [
                                    79.0,
                                    0.00539231334576137
                                ],
                                [
                                    80.0,
                                    0.004319494439759505
                                ],
                                [
                                    81.0,
                                    0.0037243797718458354
                                ],
                                [
                                    82.0,
                                    0.0031736089572568086
                                ],
                                [
                                    83.0,
                                    0.0034144767059974806
                                ],
                                [
                                    84.0,
                                    0.0036629030661003087
                                ],
                                [
                                    85.0,
                                    0.003923927111806728
                                ],
                                [
                                    86.0,
                                    0.004190494139178727
                                ],
                                [
                                    87.0,
                                    0.0047614212507335
                                ],
                                [
                                    88.0,
                                    0.005327309288046838
                                ],
                                [
                                    89.0,
                                    0.00616883468636676
                                ],
                                [
                                    90.0,
                                    0.007012375714383257
                                ],
                                [
                                    91.0,
                                    0.00578132987720028
                                ],
                                [
                                    92.0,
                                    0.004542725428655149
                                ],
                                [
                                    93.0,
                                    0.004366357830204866
                                ],
                                [
                                    94.0,
                                    0.004204099639630606
                                ],
                                [
                                    95.0,
                                    0.004436904869584979
                                ],
                                [
                                    96.0,
                                    0.004665678840146204
                                ],
                                [
                                    97.0,
                                    0.008046897656150203
                                ],
                                [
                                    98.0,
                                    0.011451800121088955
                                ],
                                [
                                    99.0,
                                    0.0653603202634025
                                ],
                                [
                                    100.0,
                                    0.11923759814541912
                                ]
                            ],
                            "color": "#f0ad4e",
                            "showlegend": true,
                            "line": {
                                "dash": "solid"
                            }
                        },
                        {
                            "name": "DG4222_20_rep3.R1",
                            "data": [
                                [
                                    0.0,
                                    0.0002591050362670057
                                ],
                                [
                                    1.0,
                                    0.00021115677332791567
                                ],
                                [
                                    2.0,
                                    0.00014799415772546055
                                ],
                                [
                                    3.0,
                                    0.0012766225007532718
                                ],
                                [
                                    4.0,
                                    0.002420926237434247
                                ],
                                [
                                    5.0,
                                    0.004349460697763224
                                ],
                                [
                                    6.0,
                                    0.006295053674714761
                                ],
                                [
                                    7.0,
                                    0.006373430642980581
                                ],
                                [
                                    8.0,
                                    0.00643474909462384
                                ],
                                [
                                    9.0,
                                    0.006536178112379608
                                ],
                                [
                                    10.0,
                                    0.006608561547778042
                                ],
                                [
                                    11.0,
                                    0.008595648213811485
                                ],
                                [
                                    12.0,
                                    0.010898547957857201
                                ],
                                [
                                    13.0,
                                    0.016413059236842352
                                ],
                                [
                                    14.0,
                                    0.022934484037548393
                                ],
                                [
                                    15.0,
                                    0.03440841115067468
                                ],
                                [
                                    16.0,
                                    0.04405753802617675
                                ],
                                [
                                    17.0,
                                    0.06628386310339396
                                ],
                                [
                                    18.0,
                                    0.08988870074011003
                                ],
                                [
                                    19.0,
                                    0.10000025172838044
                                ],
                                [
                                    20.0,
                                    0.1100371140763034
                                ],
                                [
                                    21.0,
                                    0.109079531940491
                                ],
                                [
                                    22.0,
                                    0.10733587491707142
                                ],
                                [
                                    23.0,
                                    0.13512973098710065
                                ],
                                [
                                    24.0,
                                    0.16432330750215948
                                ],
                                [
                                    25.0,
                                    0.20044125864300866
                                ],
                                [
                                    26.0,
                                    0.25876893738544227
                                ],
                                [
                                    27.0,
                                    0.29787627830414776
                                ],
                                [
                                    28.0,
                                    0.3417318803767926
                                ],
                                [
                                    29.0,
                                    0.38590237344547007
                                ],
                                [
                                    30.0,
                                    0.46988698327021483
                                ],
                                [
                                    31.0,
                                    0.5564400524491295
                                ],
                                [
                                    32.0,
                                    0.6215150660772707
                                ],
                                [
                                    33.0,
                                    0.6956135739577567
                                ],
                                [
                                    34.0,
                                    0.8460374176994576
                                ],
                                [
                                    35.0,
                                    1.0119056735584335
                                ],
                                [
                                    36.0,
                                    1.1962487639606323
                                ],
                                [
                                    37.0,
                                    1.4482210350744587
                                ],
                                [
                                    38.0,
                                    1.8494304304222435
                                ],
                                [
                                    39.0,
                                    2.1848916922967807
                                ],
                                [
                                    40.0,
                                    2.4172840136148355
                                ],
                                [
                                    41.0,
                                    2.714333184383284
                                ],
                                [
                                    42.0,
                                    3.207574660032754
                                ],
                                [
                                    43.0,
                                    3.7764402281979548
                                ],
                                [
                                    44.0,
                                    4.0392169949077195
                                ],
                                [
                                    45.0,
                                    4.097645180585929
                                ],
                                [
                                    46.0,
                                    4.332841092162951
                                ],
                                [
                                    47.0,
                                    4.640242938357335
                                ],
                                [
                                    48.0,
                                    4.856734878019204
                                ],
                                [
                                    49.0,
                                    5.115535166191953
                                ],
                                [
                                    50.0,
                                    5.332047852698363
                                ],
                                [
                                    51.0,
                                    5.429599976770911
                                ],
                                [
                                    52.0,
                                    5.202458451285676
                                ],
                                [
                                    53.0,
                                    4.858448567378287
                                ],
                                [
                                    54.0,
                                    4.440738515005598
                                ],
                                [
                                    55.0,
                                    4.034332726661789
                                ],
                                [
                                    56.0,
                                    3.4642661467181624
                                ],
                                [
                                    57.0,
                                    2.9296264174716757
                                ],
                                [
                                    58.0,
                                    2.493293075357048
                                ],
                                [
                                    59.0,
                                    2.070450253644928
                                ],
                                [
                                    60.0,
                                    1.8625244555735232
                                ],
                                [
                                    61.0,
                                    1.5624766742074223
                                ],
                                [
                                    62.0,
                                    1.1419657978217048
                                ],
                                [
                                    63.0,
                                    0.8429894757158968
                                ],
                                [
                                    64.0,
                                    0.5629577889219172
                                ],
                                [
                                    65.0,
                                    0.30661069985588874
                                ],
                                [
                                    66.0,
                                    0.2343374532540167
                                ],
                                [
                                    67.0,
                                    0.17729285158619354
                                ],
                                [
                                    68.0,
                                    0.12715326082258915
                                ],
                                [
                                    69.0,
                                    0.08299798210657504
                                ],
                                [
                                    70.0,
                                    0.05848397163797545
                                ],
                                [
                                    71.0,
                                    0.03721707286052983
                                ],
                                [
                                    72.0,
                                    0.02800685700731636
                                ],
                                [
                                    73.0,
                                    0.02025445276384714
                                ],
                                [
                                    74.0,
                                    0.015164560236466819
                                ],
                                [
                                    75.0,
                                    0.00876807754399629
                                ],
                                [
                                    76.0,
                                    0.005905935079324453
                                ],
                                [
                                    77.0,
                                    0.004195011966180578
                                ],
                                [
                                    78.0,
                                    0.002621940108986586
                                ],
                                [
                                    79.0,
                                    0.00183540418038959
                                ],
                                [
                                    80.0,
                                    0.001042413677935409
                                ],
                                [
                                    81.0,
                                    0.0007192239440863503
                                ],
                                [
                                    82.0,
                                    0.0004112485629006567
                                ],
                                [
                                    83.0,
                                    0.00033194951265523863
                                ],
                                [
                                    84.0,
                                    0.00025679983131801095
                                ],
                                [
                                    85.0,
                                    0.0002775466758589634
                                ],
                                [
                                    86.0,
                                    0.00030105976633870946
                                ],
                                [
                                    87.0,
                                    0.0003600730130329741
                                ],
                                [
                                    88.0,
                                    0.0004181641777476409
                                ],
                                [
                                    89.0,
                                    0.0005744570732894823
                                ],
                                [
                                    90.0,
                                    0.0007312110098211229
                                ],
                                [
                                    91.0,
                                    0.00106823197336415
                                ],
                                [
                                    92.0,
                                    0.001405252936907177
                                ],
                                [
                                    93.0,
                                    0.002120788553075136
                                ],
                                [
                                    94.0,
                                    0.0028349410462736977
                                ],
                                [
                                    95.0,
                                    0.005082054830553743
                                ],
                                [
                                    96.0,
                                    0.007329629655823588
                                ],
                                [
                                    97.0,
                                    0.005715064109547692
                                ],
                                [
                                    98.0,
                                    0.004101420645251393
                                ],
                                [
                                    99.0,
                                    0.0023130426458212944
                                ],
                                [
                                    100.0,
                                    0.0005246646463911966
                                ]
                            ],
                            "color": "#f0ad4e",
                            "showlegend": true,
                            "line": {
                                "dash": "solid"
                            }
                        },
                        {
                            "name": "DG4222_20_rep3.R2",
                            "data": [
                                [
                                    0.0,
                                    0.000428018875706215
                                ],
                                [
                                    1.0,
                                    0.0003777451069002048
                                ],
                                [
                                    2.0,
                                    0.00023614834521722207
                                ],
                                [
                                    3.0,
                                    0.001310346579613531
                                ],
                                [
                                    4.0,
                                    0.002478635170307327
                                ],
                                [
                                    5.0,
                                    0.0043318462075784174
                                ],
                                [
                                    6.0,
                                    0.0061952042440580595
                                ],
                                [
                                    7.0,
                                    0.006170297973273431
                                ],
                                [
                                    8.0,
                                    0.0061458529297255555
                                ],
                                [
                                    9.0,
                                    0.006550349216357399
                                ],
                                [
                                    10.0,
                                    0.006905494188656736
                                ],
                                [
                                    11.0,
                                    0.008592663420696967
                                ],
                                [
                                    12.0,
                                    0.010588854901361298
                                ],
                                [
                                    13.0,
                                    0.016018421932410393
                                ],
                                [
                                    14.0,
                                    0.022446545931028412
                                ],
                                [
                                    15.0,
                                    0.033483252479276276
                                ],
                                [
                                    16.0,
                                    0.04273731575747616
                                ],
                                [
                                    17.0,
                                    0.06531900126887302
                                ],
                                [
                                    18.0,
                                    0.08911233073121841
                                ],
                                [
                                    19.0,
                                    0.09899181814245453
                                ],
                                [
                                    20.0,
                                    0.10914665821403183
                                ],
                                [
                                    21.0,
                                    0.10889482814276502
                                ],
                                [
                                    22.0,
                                    0.10756188142855064
                                ],
                                [
                                    23.0,
                                    0.1351990786819904
                                ],
                                [
                                    24.0,
                                    0.16430943572961731
                                ],
                                [
                                    25.0,
                                    0.199323040180438
                                ],
                                [
                                    26.0,
                                    0.256910028052394
                                ],
                                [
                                    27.0,
                                    0.2961148044035836
                                ],
                                [
                                    28.0,
                                    0.33856523681979983
                                ],
                                [
                                    29.0,
                                    0.38122322149255455
                                ],
                                [
                                    30.0,
                                    0.46522699934950357
                                ],
                                [
                                    31.0,
                                    0.5526632303023638
                                ],
                                [
                                    32.0,
                                    0.6175103961080392
                                ],
                                [
                                    33.0,
                                    0.6898566555560716
                                ],
                                [
                                    34.0,
                                    0.8427461049036997
                                ],
                                [
                                    35.0,
                                    1.0099824886777475
                                ],
                                [
                                    36.0,
                                    1.1822877597837043
                                ],
                                [
                                    37.0,
                                    1.425731336204639
                                ],
                                [
                                    38.0,
                                    1.827796955298797
                                ],
                                [
                                    39.0,
                                    2.1607283014216665
                                ],
                                [
                                    40.0,
                                    2.395569067422696
                                ],
                                [
                                    41.0,
                                    2.693485886640271
                                ],
                                [
                                    42.0,
                                    3.1820657434410213
                                ],
                                [
                                    43.0,
                                    3.7565182708620415
                                ],
                                [
                                    44.0,
                                    4.014811058170219
                                ],
                                [
                                    45.0,
                                    4.0575326922016455
                                ],
                                [
                                    46.0,
                                    4.303483961108802
                                ],
                                [
                                    47.0,
                                    4.62456407338332
                                ],
                                [
                                    48.0,
                                    4.827418269288334
                                ],
                                [
                                    49.0,
                                    5.067577907783591
                                ],
                                [
                                    50.0,
                                    5.276566887164649
                                ],
                                [
                                    51.0,
                                    5.392488512259337
                                ],
                                [
                                    52.0,
                                    5.215811729403441
                                ],
                                [
                                    53.0,
                                    4.893368229417084
                                ],
                                [
                                    54.0,
                                    4.454629049047034
                                ],
                                [
                                    55.0,
                                    4.042909021433174
                                ],
                                [
                                    56.0,
                                    3.4899612139257346
                                ],
                                [
                                    57.0,
                                    2.96543653488316
                                ],
                                [
                                    58.0,
                                    2.523603903436211
                                ],
                                [
                                    59.0,
                                    2.1014476871363557
                                ],
                                [
                                    60.0,
                                    1.8972153442479254
                                ],
                                [
                                    61.0,
                                    1.5924493005645775
                                ],
                                [
                                    62.0,
                                    1.168711074842661
                                ],
                                [
                                    63.0,
                                    0.8671122785940917
                                ],
                                [
                                    64.0,
                                    0.5772258867956122
                                ],
                                [
                                    65.0,
                                    0.3130621379908134
                                ],
                                [
                                    66.0,
                                    0.2393769358744888
                                ],
                                [
                                    67.0,
                                    0.18097219211177076
                                ],
                                [
                                    68.0,
                                    0.12967496006740706
                                ],
                                [
                                    69.0,
                                    0.08484690124573233
                                ],
                                [
                                    70.0,
                                    0.060267640571960886
                                ],
                                [
                                    71.0,
                                    0.038753696113645805
                                ],
                                [
                                    72.0,
                                    0.02916524308880043
                                ],
                                [
                                    73.0,
                                    0.02102781095077807
                                ],
                                [
                                    74.0,
                                    0.01569510163944697
                                ],
                                [
                                    75.0,
                                    0.00916735255769044
                                ],
                                [
                                    76.0,
                                    0.006254241330362367
                                ],
                                [
                                    77.0,
                                    0.004734958812500003
                                ],
                                [
                                    78.0,
                                    0.003357273056320624
                                ],
                                [
                                    79.0,
                                    0.002643293293827929
                                ],
                                [
                                    80.0,
                                    0.0019343870309395106
                                ],
                                [
                                    81.0,
                                    0.001679789596252193
                                ],
                                [
                                    82.0,
                                    0.0014371840697204373
                                ],
                                [
                                    83.0,
                                    0.0014750047031341332
                                ],
                                [
                                    84.0,
                                    0.0015192825178623622
                                ],
                                [
                                    85.0,
                                    0.0016336668725769545
                                ],
                                [
                                    86.0,
                                    0.0017531247268958224
                                ],
                                [
                                    87.0,
                                    0.0019505299842258442
                                ],
                                [
                                    88.0,
                                    0.002143784196425094
                                ],
                                [
                                    89.0,
                                    0.00240576126690045
                                ],
                                [
                                    90.0,
                                    0.002662203610534777
                                ],
                                [
                                    91.0,
                                    0.002364250815592735
                                ],
                                [
                                    92.0,
                                    0.002068604156834455
                                ],
                                [
                                    93.0,
                                    0.0020358570230250353
                                ],
                                [
                                    94.0,
                                    0.0020095670705301497
                                ],
                                [
                                    95.0,
                                    0.0021908293745738377
                                ],
                                [
                                    96.0,
                                    0.0023633283611192305
                                ],
                                [
                                    97.0,
                                    0.005081801694537798
                                ],
                                [
                                    98.0,
                                    0.007816417981242699
                                ],
                                [
                                    99.0,
                                    0.046714478219992
                                ],
                                [
                                    100.0,
                                    0.08559824041440198
                                ]
                            ],
                            "color": "#f0ad4e",
                            "showlegend": true,
                            "line": {
                                "dash": "solid"
                            }
                        },
                        {
                            "name": "WRM101_20_rep1.R1",
                            "data": [
                                [
                                    0.0,
                                    0.0014704303787102444
                                ],
                                [
                                    1.0,
                                    0.0011944598357318448
                                ],
                                [
                                    2.0,
                                    0.0005720694556941874
                                ],
                                [
                                    3.0,
                                    0.0010434970627014343
                                ],
                                [
                                    4.0,
                                    0.0018682305279938876
                                ],
                                [
                                    5.0,
                                    0.0023740882411308777
                                ],
                                [
                                    6.0,
                                    0.002882594423970155
                                ],
                                [
                                    7.0,
                                    0.0031956435427805854
                                ],
                                [
                                    8.0,
                                    0.003492272149436831
                                ],
                                [
                                    9.0,
                                    0.003903844341172371
                                ],
                                [
                                    10.0,
                                    0.004307471123801048
                                ],
                                [
                                    11.0,
                                    0.005751946499428871
                                ],
                                [
                                    12.0,
                                    0.007346854954146647
                                ],
                                [
                                    13.0,
                                    0.009922756586591861
                                ],
                                [
                                    14.0,
                                    0.012953665313890141
                                ],
                                [
                                    15.0,
                                    0.01832264309436818
                                ],
                                [
                                    16.0,
                                    0.02299719211890633
                                ],
                                [
                                    17.0,
                                    0.03405137496231559
                                ],
                                [
                                    18.0,
                                    0.046053180265203456
                                ],
                                [
                                    19.0,
                                    0.05078864409289423
                                ],
                                [
                                    20.0,
                                    0.05541234249914845
                                ],
                                [
                                    21.0,
                                    0.06258704692264638
                                ],
                                [
                                    22.0,
                                    0.06858530110438803
                                ],
                                [
                                    23.0,
                                    0.09081496670357132
                                ],
                                [
                                    24.0,
                                    0.11453254258149996
                                ],
                                [
                                    25.0,
                                    0.15180604578361903
                                ],
                                [
                                    26.0,
                                    0.208803762246557
                                ],
                                [
                                    27.0,
                                    0.24012138678217101
                                ],
                                [
                                    28.0,
                                    0.27280403260234426
                                ],
                                [
                                    29.0,
                                    0.31000284895885877
                                ],
                                [
                                    30.0,
                                    0.402273944304748
                                ],
                                [
                                    31.0,
                                    0.5016514135558161
                                ],
                                [
                                    32.0,
                                    0.5634089597677059
                                ],
                                [
                                    33.0,
                                    0.639417921447607
                                ],
                                [
                                    34.0,
                                    0.8066460063076484
                                ],
                                [
                                    35.0,
                                    0.9829111994858367
                                ],
                                [
                                    36.0,
                                    1.1934682486753083
                                ],
                                [
                                    37.0,
                                    1.4536374917159178
                                ],
                                [
                                    38.0,
                                    1.7410711412597601
                                ],
                                [
                                    39.0,
                                    1.9761593762197032
                                ],
                                [
                                    40.0,
                                    2.276071555612845
                                ],
                                [
                                    41.0,
                                    2.62736139876067
                                ],
                                [
                                    42.0,
                                    2.9533705392122758
                                ],
                                [
                                    43.0,
                                    3.3275256806878333
                                ],
                                [
                                    44.0,
                                    3.6558310443713222
                                ],
                                [
                                    45.0,
                                    3.865884354623419
                                ],
                                [
                                    46.0,
                                    4.094973276013739
                                ],
                                [
                                    47.0,
                                    4.366566957962139
                                ],
                                [
                                    48.0,
                                    4.637059935902266
                                ],
                                [
                                    49.0,
                                    4.92791117074994
                                ],
                                [
                                    50.0,
                                    5.150218950314523
                                ],
                                [
                                    51.0,
                                    5.253319108579127
                                ],
                                [
                                    52.0,
                                    5.214544982443692
                                ],
                                [
                                    53.0,
                                    5.183011772474312
                                ],
                                [
                                    54.0,
                                    4.804010461137508
                                ],
                                [
                                    55.0,
                                    4.34430815919623
                                ],
                                [
                                    56.0,
                                    3.9018452762410845
                                ],
                                [
                                    57.0,
                                    3.3580763083976644
                                ],
                                [
                                    58.0,
                                    2.83220993635383
                                ],
                                [
                                    59.0,
                                    2.4488688425628578
                                ],
                                [
                                    60.0,
                                    2.1511861449651013
                                ],
                                [
                                    61.0,
                                    1.7421061632194141
                                ],
                                [
                                    62.0,
                                    1.2595920620383898
                                ],
                                [
                                    63.0,
                                    0.8995537937699676
                                ],
                                [
                                    64.0,
                                    0.6694875870595028
                                ],
                                [
                                    65.0,
                                    0.4634769009609787
                                ],
                                [
                                    66.0,
                                    0.3624806870278722
                                ],
                                [
                                    67.0,
                                    0.2737998572104045
                                ],
                                [
                                    68.0,
                                    0.20653296432381535
                                ],
                                [
                                    69.0,
                                    0.14477753688768738
                                ],
                                [
                                    70.0,
                                    0.10300110549773843
                                ],
                                [
                                    71.0,
                                    0.0670772624559053
                                ],
                                [
                                    72.0,
                                    0.050195916573522195
                                ],
                                [
                                    73.0,
                                    0.036541995870347135
                                ],
                                [
                                    74.0,
                                    0.02670028245664528
                                ],
                                [
                                    75.0,
                                    0.01511269781519524
                                ],
                                [
                                    76.0,
                                    0.01062830891528136
                                ],
                                [
                                    77.0,
                                    0.007607994066792234
                                ],
                                [
                                    78.0,
                                    0.004728048112524367
                                ],
                                [
                                    79.0,
                                    0.0032994635551102714
                                ],
                                [
                                    80.0,
                                    0.0018867698159099032
                                ],
                                [
                                    81.0,
                                    0.0012649091298127032
                                ],
                                [
                                    82.0,
                                    0.000661058037691061
                                ],
                                [
                                    83.0,
                                    0.0005196297555888868
                                ],
                                [
                                    84.0,
                                    0.0003935625977599826
                                ],
                                [
                                    85.0,
                                    0.00044176474634162244
                                ],
                                [
                                    86.0,
                                    0.0004889075070423471
                                ],
                                [
                                    87.0,
                                    0.0007209134529627676
                                ],
                                [
                                    88.0,
                                    0.0009560975625259335
                                ],
                                [
                                    89.0,
                                    0.0018523397097801604
                                ],
                                [
                                    90.0,
                                    0.0027507006327962174
                                ],
                                [
                                    91.0,
                                    0.006347852182443649
                                ],
                                [
                                    92.0,
                                    0.009944474038150623
                                ],
                                [
                                    93.0,
                                    0.013000278380650408
                                ],
                                [
                                    94.0,
                                    0.01605449364132882
                                ],
                                [
                                    95.0,
                                    0.03258836029877175
                                ],
                                [
                                    96.0,
                                    0.04912487542591697
                                ],
                                [
                                    97.0,
                                    0.034848034648763786
                                ],
                                [
                                    98.0,
                                    0.020570134483729696
                                ],
                                [
                                    99.0,
                                    0.01156321872018899
                                ],
                                [
                                    100.0,
                                    0.002556302956648285
                                ]
                            ],
                            "color": "#f0ad4e",
                            "showlegend": true,
                            "line": {
                                "dash": "solid"
                            }
                        },
                        {
                            "name": "WRM101_20_rep1.R2",
                            "data": [
                                [
                                    0.0,
                                    0.003104070861188363
                                ],
                                [
                                    1.0,
                                    0.0028814428281113288
                                ],
                                [
                                    2.0,
                                    0.0014942581553432368
                                ],
                                [
                                    3.0,
                                    0.0012043116455976708
                                ],
                                [
                                    4.0,
                                    0.002085812643233642
                                ],
                                [
                                    5.0,
                                    0.002633901657999483
                                ],
                                [
                                    6.0,
                                    0.0031899416739466476
                                ],
                                [
                                    7.0,
                                    0.0035917322669761524
                                ],
                                [
                                    8.0,
                                    0.003980271191370119
                                ],
                                [
                                    9.0,
                                    0.004616881352621353
                                ],
                                [
                                    10.0,
                                    0.005260382381563066
                                ],
                                [
                                    11.0,
                                    0.006709054796800054
                                ],
                                [
                                    12.0,
                                    0.008279112496738565
                                ],
                                [
                                    13.0,
                                    0.010819192340798442
                                ],
                                [
                                    14.0,
                                    0.013843753190173579
                                ],
                                [
                                    15.0,
                                    0.01909830483753701
                                ],
                                [
                                    16.0,
                                    0.02358903030474804
                                ],
                                [
                                    17.0,
                                    0.03407746099640346
                                ],
                                [
                                    18.0,
                                    0.04558521003950444
                                ],
                                [
                                    19.0,
                                    0.05060547218539156
                                ],
                                [
                                    20.0,
                                    0.05551442031474017
                                ],
                                [
                                    21.0,
                                    0.06279859753032256
                                ],
                                [
                                    22.0,
                                    0.06890443637083293
                                ],
                                [
                                    23.0,
                                    0.09227083864250393
                                ],
                                [
                                    24.0,
                                    0.11709121399686616
                                ],
                                [
                                    25.0,
                                    0.1521636102744258
                                ],
                                [
                                    26.0,
                                    0.20724867652537454
                                ],
                                [
                                    27.0,
                                    0.23776938965999966
                                ],
                                [
                                    28.0,
                                    0.2686123833758411
                                ],
                                [
                                    29.0,
                                    0.3052240934821048
                                ],
                                [
                                    30.0,
                                    0.3974011103106691
                                ],
                                [
                                    31.0,
                                    0.49679763621187434
                                ],
                                [
                                    32.0,
                                    0.5556408756878617
                                ],
                                [
                                    33.0,
                                    0.6259749020710964
                                ],
                                [
                                    34.0,
                                    0.788708043249227
                                ],
                                [
                                    35.0,
                                    0.9611000606624285
                                ],
                                [
                                    36.0,
                                    1.1677630134341124
                                ],
                                [
                                    37.0,
                                    1.4261350373551551
                                ],
                                [
                                    38.0,
                                    1.7157105003789264
                                ],
                                [
                                    39.0,
                                    1.9501261577406441
                                ],
                                [
                                    40.0,
                                    2.2460640119097093
                                ],
                                [
                                    41.0,
                                    2.5954124514809367
                                ],
                                [
                                    42.0,
                                    2.912416748313289
                                ],
                                [
                                    43.0,
                                    3.2818658489376458
                                ],
                                [
                                    44.0,
                                    3.614318941065308
                                ],
                                [
                                    45.0,
                                    3.8196376445706033
                                ],
                                [
                                    46.0,
                                    4.042284760050472
                                ],
                                [
                                    47.0,
                                    4.3148535616141395
                                ],
                                [
                                    48.0,
                                    4.59274635356882
                                ],
                                [
                                    49.0,
                                    4.889451744385256
                                ],
                                [
                                    50.0,
                                    5.103757199492427
                                ],
                                [
                                    51.0,
                                    5.21085294487088
                                ],
                                [
                                    52.0,
                                    5.226330893837188
                                ],
                                [
                                    53.0,
                                    5.222317228440857
                                ],
                                [
                                    54.0,
                                    4.833047872071699
                                ],
                                [
                                    55.0,
                                    4.384032042492356
                                ],
                                [
                                    56.0,
                                    3.9417777443176085
                                ],
                                [
                                    57.0,
                                    3.392208253131805
                                ],
                                [
                                    58.0,
                                    2.865071716678985
                                ],
                                [
                                    59.0,
                                    2.49586326635705
                                ],
                                [
                                    60.0,
                                    2.212350176700665
                                ],
                                [
                                    61.0,
                                    1.7879363349765702
                                ],
                                [
                                    62.0,
                                    1.2874928996896868
                                ],
                                [
                                    63.0,
                                    0.9192459904439461
                                ],
                                [
                                    64.0,
                                    0.6815269571247615
                                ],
                                [
                                    65.0,
                                    0.47114770640092757
                                ],
                                [
                                    66.0,
                                    0.36789017432607196
                                ],
                                [
                                    67.0,
                                    0.27666515737228464
                                ],
                                [
                                    68.0,
                                    0.20818636459802517
                                ],
                                [
                                    69.0,
                                    0.1461833972525803
                                ],
                                [
                                    70.0,
                                    0.10445124238554482
                                ],
                                [
                                    71.0,
                                    0.06779235633893861
                                ],
                                [
                                    72.0,
                                    0.05130940082331133
                                ],
                                [
                                    73.0,
                                    0.038302092957412895
                                ],
                                [
                                    74.0,
                                    0.028192659988733854
                                ],
                                [
                                    75.0,
                                    0.016750109155319718
                                ],
                                [
                                    76.0,
                                    0.012686087418173
                                ],
                                [
                                    77.0,
                                    0.010419522014750623
                                ],
                                [
                                    78.0,
                                    0.008293424298864947
                                ],
                                [
                                    79.0,
                                    0.007635611467796852
                                ],
                                [
                                    80.0,
                                    0.00702709484405296
                                ],
                                [
                                    81.0,
                                    0.006645976854094893
                                ],
                                [
                                    82.0,
                                    0.006263798730645985
                                ],
                                [
                                    83.0,
                                    0.00838883631304082
                                ],
                                [
                                    84.0,
                                    0.01054143736619757
                                ],
                                [
                                    85.0,
                                    0.009605869560528606
                                ],
                                [
                                    86.0,
                                    0.008676132489059275
                                ],
                                [
                                    87.0,
                                    0.010115793769624097
                                ],
                                [
                                    88.0,
                                    0.011543263515044224
                                ],
                                [
                                    89.0,
                                    0.013704875702873142
                                ],
                                [
                                    90.0,
                                    0.015860127089757002
                                ],
                                [
                                    91.0,
                                    0.012047887056685502
                                ],
                                [
                                    92.0,
                                    0.00823829735734111
                                ],
                                [
                                    93.0,
                                    0.0076440925357235965
                                ],
                                [
                                    94.0,
                                    0.007053598181324034
                                ],
                                [
                                    95.0,
                                    0.007009072574708628
                                ],
                                [
                                    96.0,
                                    0.006967197301820329
                                ],
                                [
                                    97.0,
                                    0.011179107660939647
                                ],
                                [
                                    98.0,
                                    0.015411160556384983
                                ],
                                [
                                    99.0,
                                    0.08104720537494889
                                ],
                                [
                                    100.0,
                                    0.14665568672275087
                                ]
                            ],
                            "color": "#f0ad4e",
                            "showlegend": true,
                            "line": {
                                "dash": "solid"
                            }
                        },
                        {
                            "name": "WRM101_20_rep2.R1",
                            "data": [
                                [
                                    0.0,
                                    0.0013198600742267215
                                ],
                                [
                                    1.0,
                                    0.0011722807832266872
                                ],
                                [
                                    2.0,
                                    0.0006339412311510906
                                ],
                                [
                                    3.0,
                                    0.0019162103538966715
                                ],
                                [
                                    4.0,
                                    0.003602698226519704
                                ],
                                [
                                    5.0,
                                    0.005301716416303118
                                ],
                                [
                                    6.0,
                                    0.006998878262803512
                                ],
                                [
                                    7.0,
                                    0.00794422107968109
                                ],
                                [
                                    8.0,
                                    0.00888121035178508
                                ],
                                [
                                    9.0,
                                    0.008996767721153032
                                ],
                                [
                                    10.0,
                                    0.009065916508445501
                                ],
                                [
                                    11.0,
                                    0.011551096078587588
                                ],
                                [
                                    12.0,
                                    0.01441868236503165
                                ],
                                [
                                    13.0,
                                    0.020755310161618027
                                ],
                                [
                                    14.0,
                                    0.028428041036157543
                                ],
                                [
                                    15.0,
                                    0.04303374998695339
                                ],
                                [
                                    16.0,
                                    0.05517609140118262
                                ],
                                [
                                    17.0,
                                    0.0804200396211413
                                ],
                                [
                                    18.0,
                                    0.10779042907179862
                                ],
                                [
                                    19.0,
                                    0.12501358205165167
                                ],
                                [
                                    20.0,
                                    0.14202696824052355
                                ],
                                [
                                    21.0,
                                    0.14174341180404232
                                ],
                                [
                                    22.0,
                                    0.13984390853969283
                                ],
                                [
                                    23.0,
                                    0.17727428632685246
                                ],
                                [
                                    24.0,
                                    0.21660741597910688
                                ],
                                [
                                    25.0,
                                    0.25286736932632287
                                ],
                                [
                                    26.0,
                                    0.31462883852401646
                                ],
                                [
                                    27.0,
                                    0.36450460576635824
                                ],
                                [
                                    28.0,
                                    0.4243169145168815
                                ],
                                [
                                    29.0,
                                    0.48013158800742284
                                ],
                                [
                                    30.0,
                                    0.5698644377936513
                                ],
                                [
                                    31.0,
                                    0.6683972829130325
                                ],
                                [
                                    32.0,
                                    0.7649656527531588
                                ],
                                [
                                    33.0,
                                    0.8689714619567017
                                ],
                                [
                                    34.0,
                                    1.0333061074292682
                                ],
                                [
                                    35.0,
                                    1.2083861959955917
                                ],
                                [
                                    36.0,
                                    1.419072340987688
                                ],
                                [
                                    37.0,
                                    1.6722580731870484
                                ],
                                [
                                    38.0,
                                    1.9724635884878259
                                ],
                                [
                                    39.0,
                                    2.239960335141803
                                ],
                                [
                                    40.0,
                                    2.5044549106213174
                                ],
                                [
                                    41.0,
                                    2.8071117272273214
                                ],
                                [
                                    42.0,
                                    3.176747265827945
                                ],
                                [
                                    43.0,
                                    3.574664194345368
                                ],
                                [
                                    44.0,
                                    3.8756141033026354
                                ],
                                [
                                    45.0,
                                    4.0899382170436285
                                ],
                                [
                                    46.0,
                                    4.335705073312403
                                ],
                                [
                                    47.0,
                                    4.57876816558946
                                ],
                                [
                                    48.0,
                                    4.720586759296464
                                ],
                                [
                                    49.0,
                                    4.888758466335031
                                ],
                                [
                                    50.0,
                                    5.001004119286076
                                ],
                                [
                                    51.0,
                                    4.996442155668056
                                ],
                                [
                                    52.0,
                                    4.746714791004961
                                ],
                                [
                                    53.0,
                                    4.456746080738394
                                ],
                                [
                                    54.0,
                                    4.104183795397518
                                ],
                                [
                                    55.0,
                                    3.7426655818877177
                                ],
                                [
                                    56.0,
                                    3.2894839215773484
                                ],
                                [
                                    57.0,
                                    2.8375116689158664
                                ],
                                [
                                    58.0,
                                    2.4467648663291057
                                ],
                                [
                                    59.0,
                                    2.0718030147636792
                                ],
                                [
                                    60.0,
                                    1.782936044235584
                                ],
                                [
                                    61.0,
                                    1.4656577397608779
                                ],
                                [
                                    62.0,
                                    1.142722229131171
                                ],
                                [
                                    63.0,
                                    0.8928830197852733
                                ],
                                [
                                    64.0,
                                    0.6872317418625463
                                ],
                                [
                                    65.0,
                                    0.5016266509673241
                                ],
                                [
                                    66.0,
                                    0.40657398541778306
                                ],
                                [
                                    67.0,
                                    0.3188840414145174
                                ],
                                [
                                    68.0,
                                    0.24613394815299108
                                ],
                                [
                                    69.0,
                                    0.1788480013450321
                                ],
                                [
                                    70.0,
                                    0.12837634790884114
                                ],
                                [
                                    71.0,
                                    0.08370112637387792
                                ],
                                [
                                    72.0,
                                    0.0642011683574017
                                ],
                                [
                                    73.0,
                                    0.048076042429454555
                                ],
                                [
                                    74.0,
                                    0.03581675138839511
                                ],
                                [
                                    75.0,
                                    0.020168705684183927
                                ],
                                [
                                    76.0,
                                    0.013372168839229521
                                ],
                                [
                                    77.0,
                                    0.009484521918766354
                                ],
                                [
                                    78.0,
                                    0.005870221546727778
                                ],
                                [
                                    79.0,
                                    0.004073745334585851
                                ],
                                [
                                    80.0,
                                    0.0022944402978118533
                                ],
                                [
                                    81.0,
                                    0.001620587686075848
                                ],
                                [
                                    82.0,
                                    0.0009713316228398481
                                ],
                                [
                                    83.0,
                                    0.0007931226676699955
                                ],
                                [
                                    84.0,
                                    0.00062233908563222
                                ],
                                [
                                    85.0,
                                    0.0006794216415850633
                                ],
                                [
                                    86.0,
                                    0.0007378964550001713
                                ],
                                [
                                    87.0,
                                    0.0008854757460002057
                                ],
                                [
                                    88.0,
                                    0.0010367677235662786
                                ],
                                [
                                    89.0,
                                    0.0013630200555569201
                                ],
                                [
                                    90.0,
                                    0.0016902005591890716
                                ],
                                [
                                    91.0,
                                    0.0028661940289817973
                                ],
                                [
                                    92.0,
                                    0.004044043842057543
                                ],
                                [
                                    93.0,
                                    0.006104584886208965
                                ],
                                [
                                    94.0,
                                    0.008160485072152838
                                ],
                                [
                                    95.0,
                                    0.014846569491767598
                                ],
                                [
                                    96.0,
                                    0.02153497434048613
                                ],
                                [
                                    97.0,
                                    0.015939027513824453
                                ],
                                [
                                    98.0,
                                    0.010342152515521268
                                ],
                                [
                                    99.0,
                                    0.005829846080322109
                                ],
                                [
                                    100.0,
                                    0.0013189319025852118
                                ]
                            ],
                            "color": "#5cb85c",
                            "showlegend": true,
                            "line": {
                                "dash": "solid"
                            }
                        },
                        {
                            "name": "WRM101_20_rep2.R2",
                            "data": [
                                [
                                    0.0,
                                    0.0033943418899614938
                                ],
                                [
                                    1.0,
                                    0.0032408126243729097
                                ],
                                [
                                    2.0,
                                    0.0017389160625123857
                                ],
                                [
                                    3.0,
                                    0.002018608349974367
                                ],
                                [
                                    4.0,
                                    0.0036513062801006935
                                ],
                                [
                                    5.0,
                                    0.0055112831834548326
                                ],
                                [
                                    6.0,
                                    0.007400017834441879
                                ],
                                [
                                    7.0,
                                    0.008307742223435407
                                ],
                                [
                                    8.0,
                                    0.009178823675928942
                                ],
                                [
                                    9.0,
                                    0.009450630774523835
                                ],
                                [
                                    10.0,
                                    0.009714552684251643
                                ],
                                [
                                    11.0,
                                    0.012274919892858838
                                ],
                                [
                                    12.0,
                                    0.015148839317592562
                                ],
                                [
                                    13.0,
                                    0.021383704538262473
                                ],
                                [
                                    14.0,
                                    0.028914523740970154
                                ],
                                [
                                    15.0,
                                    0.04298355601841099
                                ],
                                [
                                    16.0,
                                    0.054706976525212954
                                ],
                                [
                                    17.0,
                                    0.08007826745702544
                                ],
                                [
                                    18.0,
                                    0.10751872471448948
                                ],
                                [
                                    19.0,
                                    0.1249533411342589
                                ],
                                [
                                    20.0,
                                    0.1421764489585347
                                ],
                                [
                                    21.0,
                                    0.14178172568054107
                                ],
                                [
                                    22.0,
                                    0.1397997602670667
                                ],
                                [
                                    23.0,
                                    0.17847429248693406
                                ],
                                [
                                    24.0,
                                    0.2190765214674847
                                ],
                                [
                                    25.0,
                                    0.2540454787544602
                                ],
                                [
                                    26.0,
                                    0.31415798416538115
                                ],
                                [
                                    27.0,
                                    0.36283557421510776
                                ],
                                [
                                    28.0,
                                    0.4210723323449404
                                ],
                                [
                                    29.0,
                                    0.4761146613143242
                                ],
                                [
                                    30.0,
                                    0.5648160785494685
                                ],
                                [
                                    31.0,
                                    0.6617695778513394
                                ],
                                [
                                    32.0,
                                    0.7558547237441474
                                ],
                                [
                                    33.0,
                                    0.857699823151448
                                ],
                                [
                                    34.0,
                                    1.0227929501309347
                                ],
                                [
                                    35.0,
                                    1.1964108939450215
                                ],
                                [
                                    36.0,
                                    1.3994438390758188
                                ],
                                [
                                    37.0,
                                    1.65017893001002
                                ],
                                [
                                    38.0,
                                    1.9567272430840226
                                ],
                                [
                                    39.0,
                                    2.224644624394246
                                ],
                                [
                                    40.0,
                                    2.4810667918401745
                                ],
                                [
                                    41.0,
                                    2.775377755627097
                                ],
                                [
                                    42.0,
                                    3.1438354695044377
                                ],
                                [
                                    43.0,
                                    3.551137015244969
                                ],
                                [
                                    44.0,
                                    3.8565062606660225
                                ],
                                [
                                    45.0,
                                    4.067732380864363
                                ],
                                [
                                    46.0,
                                    4.3265015515848475
                                ],
                                [
                                    47.0,
                                    4.5791448582248835
                                ],
                                [
                                    48.0,
                                    4.716521082501919
                                ],
                                [
                                    49.0,
                                    4.906138074527326
                                ],
                                [
                                    50.0,
                                    5.0646869585817695
                                ],
                                [
                                    51.0,
                                    5.0559770717261125
                                ],
                                [
                                    52.0,
                                    4.735709921527296
                                ],
                                [
                                    53.0,
                                    4.418804644793694
                                ],
                                [
                                    54.0,
                                    4.073031691617684
                                ],
                                [
                                    55.0,
                                    3.7100940737819443
                                ],
                                [
                                    56.0,
                                    3.2843991654223337
                                ],
                                [
                                    57.0,
                                    2.8400701642658777
                                ],
                                [
                                    58.0,
                                    2.43643059300215
                                ],
                                [
                                    59.0,
                                    2.0770162630860796
                                ],
                                [
                                    60.0,
                                    1.801126028161952
                                ],
                                [
                                    61.0,
                                    1.4780642742617116
                                ],
                                [
                                    62.0,
                                    1.1522046698175727
                                ],
                                [
                                    63.0,
                                    0.8994106169197831
                                ],
                                [
                                    64.0,
                                    0.6872656403011076
                                ],
                                [
                                    65.0,
                                    0.4993912750153268
                                ],
                                [
                                    66.0,
                                    0.40488403960081004
                                ],
                                [
                                    67.0,
                                    0.3162568359079441
                                ],
                                [
                                    68.0,
                                    0.2430725426939493
                                ],
                                [
                                    69.0,
                                    0.17591949129399778
                                ],
                                [
                                    70.0,
                                    0.12601598629275873
                                ],
                                [
                                    71.0,
                                    0.08162144530177835
                                ],
                                [
                                    72.0,
                                    0.0621765695555409
                                ],
                                [
                                    73.0,
                                    0.04653328251251802
                                ],
                                [
                                    74.0,
                                    0.03474399748694393
                                ],
                                [
                                    75.0,
                                    0.01982939466216778
                                ],
                                [
                                    76.0,
                                    0.01348877514375105
                                ],
                                [
                                    77.0,
                                    0.010126437843897149
                                ],
                                [
                                    78.0,
                                    0.007041937492948264
                                ],
                                [
                                    79.0,
                                    0.0055395770964485
                                ],
                                [
                                    80.0,
                                    0.004040463542423418
                                ],
                                [
                                    81.0,
                                    0.00359332695019564
                                ],
                                [
                                    82.0,
                                    0.0032050973571513966
                                ],
                                [
                                    83.0,
                                    0.0033910950474868107
                                ],
                                [
                                    84.0,
                                    0.003559467021531088
                                ],
                                [
                                    85.0,
                                    0.003830810285486742
                                ],
                                [
                                    86.0,
                                    0.0041225622735689745
                                ],
                                [
                                    87.0,
                                    0.004681946848492938
                                ],
                                [
                                    88.0,
                                    0.0052315908959928515
                                ],
                                [
                                    89.0,
                                    0.005763145392562389
                                ],
                                [
                                    90.0,
                                    0.006292380715935723
                                ],
                                [
                                    91.0,
                                    0.005678263653581389
                                ],
                                [
                                    92.0,
                                    0.005074814787929585
                                ],
                                [
                                    93.0,
                                    0.0049342728922397334
                                ],
                                [
                                    94.0,
                                    0.004794658665828363
                                ],
                                [
                                    95.0,
                                    0.005094295842777683
                                ],
                                [
                                    96.0,
                                    0.005398107531480166
                                ],
                                [
                                    97.0,
                                    0.010606042860871757
                                ],
                                [
                                    98.0,
                                    0.01583763375686461
                                ],
                                [
                                    99.0,
                                    0.08480242325768925
                                ],
                                [
                                    100.0,
                                    0.1537296421527354
                                ]
                            ],
                            "color": "#f0ad4e",
                            "showlegend": true,
                            "line": {
                                "dash": "solid"
                            }
                        },
                        {
                            "name": "WRM101_20_rep3.R1",
                            "data": [
                                [
                                    0.0,
                                    0.0013587532033729841
                                ],
                                [
                                    1.0,
                                    0.0010921459025674083
                                ],
                                [
                                    2.0,
                                    0.0005058702630669902
                                ],
                                [
                                    3.0,
                                    0.0010641505083436235
                                ],
                                [
                                    4.0,
                                    0.001944377787193779
                                ],
                                [
                                    5.0,
                                    0.0025449766516459004
                                ],
                                [
                                    6.0,
                                    0.0031504584336951944
                                ],
                                [
                                    7.0,
                                    0.0033155010484795986
                                ],
                                [
                                    8.0,
                                    0.0034704523002298477
                                ],
                                [
                                    9.0,
                                    0.0037054834005737125
                                ],
                                [
                                    10.0,
                                    0.0039050319663781305
                                ],
                                [
                                    11.0,
                                    0.004927514911225889
                                ],
                                [
                                    12.0,
                                    0.0061433613929216474
                                ],
                                [
                                    13.0,
                                    0.008443541109029338
                                ],
                                [
                                    14.0,
                                    0.011223223333179294
                                ],
                                [
                                    15.0,
                                    0.01647854477909531
                                ],
                                [
                                    16.0,
                                    0.020837688082010412
                                ],
                                [
                                    17.0,
                                    0.02948859042499964
                                ],
                                [
                                    18.0,
                                    0.03899856073725128
                                ],
                                [
                                    19.0,
                                    0.042004159282230384
                                ],
                                [
                                    20.0,
                                    0.04485675974249811
                                ],
                                [
                                    21.0,
                                    0.04726534022926301
                                ],
                                [
                                    22.0,
                                    0.04892585774014121
                                ],
                                [
                                    23.0,
                                    0.06445060594858898
                                ],
                                [
                                    24.0,
                                    0.08090766589025673
                                ],
                                [
                                    25.0,
                                    0.12084342127832517
                                ],
                                [
                                    26.0,
                                    0.17874343050638838
                                ],
                                [
                                    27.0,
                                    0.20305189641646845
                                ],
                                [
                                    28.0,
                                    0.21994060627372616
                                ],
                                [
                                    29.0,
                                    0.24071123562073543
                                ],
                                [
                                    30.0,
                                    0.33554075063620836
                                ],
                                [
                                    31.0,
                                    0.4329250081385215
                                ],
                                [
                                    32.0,
                                    0.4306433835092831
                                ],
                                [
                                    33.0,
                                    0.44066833886411644
                                ],
                                [
                                    34.0,
                                    0.5801290228290982
                                ],
                                [
                                    35.0,
                                    0.736997308027997
                                ],
                                [
                                    36.0,
                                    0.9331773117460458
                                ],
                                [
                                    37.0,
                                    1.2159184233483566
                                ],
                                [
                                    38.0,
                                    1.5874430213973227
                                ],
                                [
                                    39.0,
                                    1.8472396287383632
                                ],
                                [
                                    40.0,
                                    2.13154164633257
                                ],
                                [
                                    41.0,
                                    2.5068417162676693
                                ],
                                [
                                    42.0,
                                    2.9122156756837487
                                ],
                                [
                                    43.0,
                                    3.419103538777989
                                ],
                                [
                                    44.0,
                                    3.6392642018714283
                                ],
                                [
                                    45.0,
                                    3.584213537825235
                                ],
                                [
                                    46.0,
                                    3.702965442732771
                                ],
                                [
                                    47.0,
                                    3.976903630490901
                                ],
                                [
                                    48.0,
                                    4.39664248242218
                                ],
                                [
                                    49.0,
                                    4.869708002960012
                                ],
                                [
                                    50.0,
                                    5.285066226750948
                                ],
                                [
                                    51.0,
                                    5.571752735771774
                                ],
                                [
                                    52.0,
                                    5.600959419087497
                                ],
                                [
                                    53.0,
                                    5.541188926891877
                                ],
                                [
                                    54.0,
                                    5.1318454809971366
                                ],
                                [
                                    55.0,
                                    4.707248451584512
                                ],
                                [
                                    56.0,
                                    4.248210576719835
                                ],
                                [
                                    57.0,
                                    3.6819337400582333
                                ],
                                [
                                    58.0,
                                    3.1601383295398273
                                ],
                                [
                                    59.0,
                                    2.8264709916217337
                                ],
                                [
                                    60.0,
                                    2.6189792209980767
                                ],
                                [
                                    61.0,
                                    2.137380964723108
                                ],
                                [
                                    62.0,
                                    1.427686002147937
                                ],
                                [
                                    63.0,
                                    0.9364788150974135
                                ],
                                [
                                    64.0,
                                    0.6174546959975584
                                ],
                                [
                                    65.0,
                                    0.3301835389764314
                                ],
                                [
                                    66.0,
                                    0.24874461165160233
                                ],
                                [
                                    67.0,
                                    0.18890315438690367
                                ],
                                [
                                    68.0,
                                    0.13461389995802905
                                ],
                                [
                                    69.0,
                                    0.08353174580697681
                                ],
                                [
                                    70.0,
                                    0.05801687372255552
                                ],
                                [
                                    71.0,
                                    0.03792594650507256
                                ],
                                [
                                    72.0,
                                    0.029233051070747657
                                ],
                                [
                                    73.0,
                                    0.022186675450189052
                                ],
                                [
                                    74.0,
                                    0.0163532165607679
                                ],
                                [
                                    75.0,
                                    0.009278194490305891
                                ],
                                [
                                    76.0,
                                    0.006431453531154778
                                ],
                                [
                                    77.0,
                                    0.004621518741803127
                                ],
                                [
                                    78.0,
                                    0.002900453052720002
                                ],
                                [
                                    79.0,
                                    0.002118860709332715
                                ],
                                [
                                    80.0,
                                    0.0013388960051444858
                                ],
                                [
                                    81.0,
                                    0.000958353960404903
                                ],
                                [
                                    82.0,
                                    0.0005914840849374011
                                ],
                                [
                                    83.0,
                                    0.0004931746773143437
                                ],
                                [
                                    84.0,
                                    0.0004033289935263841
                                ],
                                [
                                    85.0,
                                    0.00043848600022602046
                                ],
                                [
                                    86.0,
                                    0.0004749451182849027
                                ],
                                [
                                    87.0,
                                    0.0007327631674155695
                                ],
                                [
                                    88.0,
                                    0.000989604633026802
                                ],
                                [
                                    89.0,
                                    0.0018750403573139407
                                ],
                                [
                                    90.0,
                                    0.0027621037208001363
                                ],
                                [
                                    91.0,
                                    0.006166799397388072
                                ],
                                [
                                    92.0,
                                    0.00957019296261676
                                ],
                                [
                                    93.0,
                                    0.012109635640985866
                                ],
                                [
                                    94.0,
                                    0.014649729375034596
                                ],
                                [
                                    95.0,
                                    0.02923858504402445
                                ],
                                [
                                    96.0,
                                    0.04382841729653374
                                ],
                                [
                                    97.0,
                                    0.03313808303712579
                                ],
                                [
                                    98.0,
                                    0.02244709772203821
                                ],
                                [
                                    99.0,
                                    0.012673775387379106
                                ],
                                [
                                    100.0,
                                    0.002900453052720002
                                ]
                            ],
                            "color": "#f0ad4e",
                            "showlegend": true,
                            "line": {
                                "dash": "solid"
                            }
                        },
                        {
                            "name": "WRM101_20_rep3.R2",
                            "data": [
                                [
                                    0.0,
                                    0.0025965618256992423
                                ],
                                [
                                    1.0,
                                    0.0023773038446834845
                                ],
                                [
                                    2.0,
                                    0.0012191134694813758
                                ],
                                [
                                    3.0,
                                    0.0011676383416946152
                                ],
                                [
                                    4.0,
                                    0.00206226303095059
                                ],
                                [
                                    5.0,
                                    0.002752616168799611
                                ],
                                [
                                    6.0,
                                    0.003451114105349068
                                ],
                                [
                                    7.0,
                                    0.0036677657507806862
                                ],
                                [
                                    8.0,
                                    0.0038739920538757456
                                ],
                                [
                                    9.0,
                                    0.004271784022405078
                                ],
                                [
                                    10.0,
                                    0.004636996796132662
                                ],
                                [
                                    11.0,
                                    0.005594825123304026
                                ],
                                [
                                    12.0,
                                    0.006710336753315846
                                ],
                                [
                                    13.0,
                                    0.009011079490215226
                                ],
                                [
                                    14.0,
                                    0.01177346941745536
                                ],
                                [
                                    15.0,
                                    0.0168669007327605
                                ],
                                [
                                    16.0,
                                    0.02113477525178937
                                ],
                                [
                                    17.0,
                                    0.030075809473180837
                                ],
                                [
                                    18.0,
                                    0.039832626732408054
                                ],
                                [
                                    19.0,
                                    0.0425243198069284
                                ],
                                [
                                    20.0,
                                    0.04502900830328671
                                ],
                                [
                                    21.0,
                                    0.047275343784867176
                                ],
                                [
                                    22.0,
                                    0.04887856596106114
                                ],
                                [
                                    23.0,
                                    0.06541674261827202
                                ],
                                [
                                    24.0,
                                    0.08278112765565519
                                ],
                                [
                                    25.0,
                                    0.12040358181271273
                                ],
                                [
                                    26.0,
                                    0.17749308223965818
                                ],
                                [
                                    27.0,
                                    0.20222492638950845
                                ],
                                [
                                    28.0,
                                    0.21523868575306632
                                ],
                                [
                                    29.0,
                                    0.23369349644046397
                                ],
                                [
                                    30.0,
                                    0.32994221164326537
                                ],
                                [
                                    31.0,
                                    0.4285226198180278
                                ],
                                [
                                    32.0,
                                    0.4255654063058732
                                ],
                                [
                                    33.0,
                                    0.43352026830061585
                                ],
                                [
                                    34.0,
                                    0.5685131393374989
                                ],
                                [
                                    35.0,
                                    0.7170179056264585
                                ],
                                [
                                    36.0,
                                    0.903762827605917
                                ],
                                [
                                    37.0,
                                    1.1848173511135767
                                ],
                                [
                                    38.0,
                                    1.570459886317441
                                ],
                                [
                                    39.0,
                                    1.838688632415549
                                ],
                                [
                                    40.0,
                                    2.114010846597841
                                ],
                                [
                                    41.0,
                                    2.4792692311981486
                                ],
                                [
                                    42.0,
                                    2.871168926555636
                                ],
                                [
                                    43.0,
                                    3.3790977952398062
                                ],
                                [
                                    44.0,
                                    3.6062216970484977
                                ],
                                [
                                    45.0,
                                    3.537528790600962
                                ],
                                [
                                    46.0,
                                    3.6474910662716633
                                ],
                                [
                                    47.0,
                                    3.924163688078488
                                ],
                                [
                                    48.0,
                                    4.336877579410916
                                ],
                                [
                                    49.0,
                                    4.797929222070696
                                ],
                                [
                                    50.0,
                                    5.20475246919102
                                ],
                                [
                                    51.0,
                                    5.505734708783065
                                ],
                                [
                                    52.0,
                                    5.607188601939341
                                ],
                                [
                                    53.0,
                                    5.5798347841918465
                                ],
                                [
                                    54.0,
                                    5.151264598749408
                                ],
                                [
                                    55.0,
                                    4.739274617125474
                                ],
                                [
                                    56.0,
                                    4.278679734776815
                                ],
                                [
                                    57.0,
                                    3.700614701315392
                                ],
                                [
                                    58.0,
                                    3.19201404963441
                                ],
                                [
                                    59.0,
                                    2.903631487839993
                                ],
                                [
                                    60.0,
                                    2.7237083234600727
                                ],
                                [
                                    61.0,
                                    2.2101106748803985
                                ],
                                [
                                    62.0,
                                    1.4640288695713015
                                ],
                                [
                                    63.0,
                                    0.9571340645301389
                                ],
                                [
                                    64.0,
                                    0.6250103500029486
                                ],
                                [
                                    65.0,
                                    0.32996990395884684
                                ],
                                [
                                    66.0,
                                    0.2477211203462522
                                ],
                                [
                                    67.0,
                                    0.18749522083574255
                                ],
                                [
                                    68.0,
                                    0.13283254462957922
                                ],
                                [
                                    69.0,
                                    0.08114532628465947
                                ],
                                [
                                    70.0,
                                    0.05535889359907666
                                ],
                                [
                                    71.0,
                                    0.035266326788995175
                                ],
                                [
                                    72.0,
                                    0.026703862811200012
                                ],
                                [
                                    73.0,
                                    0.019898069017115046
                                ],
                                [
                                    74.0,
                                    0.01524608579137358
                                ],
                                [
                                    75.0,
                                    0.009830120447531145
                                ],
                                [
                                    76.0,
                                    0.007646011228022022
                                ],
                                [
                                    77.0,
                                    0.00685270783459948
                                ],
                                [
                                    78.0,
                                    0.006163983656490548
                                ],
                                [
                                    79.0,
                                    0.006074065078837725
                                ],
                                [
                                    80.0,
                                    0.005971440615212222
                                ],
                                [
                                    81.0,
                                    0.005812128352631679
                                ],
                                [
                                    82.0,
                                    0.005678879445892533
                                ],
                                [
                                    83.0,
                                    0.007788056517357639
                                ],
                                [
                                    84.0,
                                    0.009909939474795426
                                ],
                                [
                                    85.0,
                                    0.009164201705783437
                                ],
                                [
                                    86.0,
                                    0.00841650918508334
                                ],
                                [
                                    87.0,
                                    0.010032763039198013
                                ],
                                [
                                    88.0,
                                    0.011644781597988459
                                ],
                                [
                                    89.0,
                                    0.013277325049504006
                                ],
                                [
                                    90.0,
                                    0.014907913749331446
                                ],
                                [
                                    91.0,
                                    0.011399134469183286
                                ],
                                [
                                    92.0,
                                    0.007894590484359353
                                ],
                                [
                                    93.0,
                                    0.007484092629857339
                                ],
                                [
                                    94.0,
                                    0.007071965815615239
                                ],
                                [
                                    95.0,
                                    0.006996056291727167
                                ],
                                [
                                    96.0,
                                    0.006938065324980059
                                ],
                                [
                                    97.0,
                                    0.01243156915245065
                                ],
                                [
                                    98.0,
                                    0.017926376147713315
                                ],
                                [
                                    99.0,
                                    0.09247115756553882
                                ],
                                [
                                    100.0,
                                    0.16699183037921103
                                ]
                            ],
                            "color": "#f0ad4e",
                            "showlegend": true,
                            "line": {
                                "dash": "solid"
                            }
                        }
                    ]
                },
                {
                    "plot_id": "fastqc_per_sequence_gc_content_plot",
                    "label": "Counts",
                    "uid": "fastqc_per_sequence_gc_content_plot_Counts",
                    "dconfig": {
                        "name": "Counts",
                        "ylab": "Count",
                        "tt_suffix": "",
                        "title": "FastQC: Per Sequence GC Content (Counts)"
                    },
                    "layout": {
                        "title": {
                            "text": "FastQC: Per Sequence GC Content (Counts)"
                        },
                        "xaxis": {
                            "hoverformat": null,
                            "ticksuffix": "%",
                            "title": {
                                "text": "% GC"
                            },
                            "rangemode": "tozero",
                            "autorangeoptions": {
                                "clipmin": null,
                                "clipmax": null,
                                "minallowed": 0,
                                "maxallowed": 100
                            }
                        },
                        "yaxis": {
                            "hoverformat": null,
                            "ticksuffix": "",
                            "title": {
                                "text": "Count"
                            },
                            "rangemode": "tozero",
                            "autorangeoptions": {
                                "clipmin": null,
                                "clipmax": null,
                                "minallowed": 0,
                                "maxallowed": null
                            }
                        }
                    },
                    "trace_params": {
                        "hovertemplate": "<b>%{text}</b><br><b>%{x} GC</b>: %{y}<extra></extra>",
                        "mode": "lines",
                        "line": {
                            "width": 2
                        }
                    },
                    "pct_range": {
                        "xaxis": {
                            "min": 0,
                            "max": 100
                        },
                        "yaxis": {
                            "min": 0,
                            "max": 100
                        }
                    },
                    "lines": [
                        {
                            "name": "DG4222_20_rep1.R1",
                            "data": [
                                [
                                    0.0,
                                    343.0
                                ],
                                [
                                    1.0,
                                    285.0
                                ],
                                [
                                    2.0,
                                    194.0
                                ],
                                [
                                    3.0,
                                    1499.5
                                ],
                                [
                                    4.0,
                                    2837.5
                                ],
                                [
                                    5.0,
                                    4779.0
                                ],
                                [
                                    6.0,
                                    6739.0
                                ],
                                [
                                    7.0,
                                    7719.0
                                ],
                                [
                                    8.0,
                                    8680.5
                                ],
                                [
                                    9.0,
                                    8276.0
                                ],
                                [
                                    10.0,
                                    7750.0
                                ],
                                [
                                    11.0,
                                    9348.0
                                ],
                                [
                                    12.0,
                                    11370.5
                                ],
                                [
                                    13.0,
                                    16561.5
                                ],
                                [
                                    14.0,
                                    22988.5
                                ],
                                [
                                    15.0,
                                    34470.5
                                ],
                                [
                                    16.0,
                                    43617.5
                                ],
                                [
                                    17.0,
                                    64531.0
                                ],
                                [
                                    18.0,
                                    87027.0
                                ],
                                [
                                    19.0,
                                    94059.0
                                ],
                                [
                                    20.0,
                                    101311.5
                                ],
                                [
                                    21.0,
                                    98895.0
                                ],
                                [
                                    22.0,
                                    94764.0
                                ],
                                [
                                    23.0,
                                    114771.5
                                ],
                                [
                                    24.0,
                                    136650.0
                                ],
                                [
                                    25.0,
                                    161167.5
                                ],
                                [
                                    26.0,
                                    203231.5
                                ],
                                [
                                    27.0,
                                    233500.5
                                ],
                                [
                                    28.0,
                                    263709.0
                                ],
                                [
                                    29.0,
                                    293419.0
                                ],
                                [
                                    30.0,
                                    350167.5
                                ],
                                [
                                    31.0,
                                    412003.5
                                ],
                                [
                                    32.0,
                                    455821.5
                                ],
                                [
                                    33.0,
                                    507621.0
                                ],
                                [
                                    34.0,
                                    615374.5
                                ],
                                [
                                    35.0,
                                    728417.0
                                ],
                                [
                                    36.0,
                                    865853.0
                                ],
                                [
                                    37.0,
                                    1050407.0
                                ],
                                [
                                    38.0,
                                    1319775.5
                                ],
                                [
                                    39.0,
                                    1547896.0
                                ],
                                [
                                    40.0,
                                    1758932.0
                                ],
                                [
                                    41.0,
                                    2019703.0
                                ],
                                [
                                    42.0,
                                    2348016.0
                                ],
                                [
                                    43.0,
                                    2716977.5
                                ],
                                [
                                    44.0,
                                    2899867.5
                                ],
                                [
                                    45.0,
                                    2941284.5
                                ],
                                [
                                    46.0,
                                    3133009.5
                                ],
                                [
                                    47.0,
                                    3375304.0
                                ],
                                [
                                    48.0,
                                    3513889.0
                                ],
                                [
                                    49.0,
                                    3697759.0
                                ],
                                [
                                    50.0,
                                    3909642.5
                                ],
                                [
                                    51.0,
                                    4036223.0
                                ],
                                [
                                    52.0,
                                    3917699.5
                                ],
                                [
                                    53.0,
                                    3697822.0
                                ],
                                [
                                    54.0,
                                    3350354.5
                                ],
                                [
                                    55.0,
                                    3022304.0
                                ],
                                [
                                    56.0,
                                    2632623.5
                                ],
                                [
                                    57.0,
                                    2249613.0
                                ],
                                [
                                    58.0,
                                    1932125.0
                                ],
                                [
                                    59.0,
                                    1644920.5
                                ],
                                [
                                    60.0,
                                    1461055.0
                                ],
                                [
                                    61.0,
                                    1195530.5
                                ],
                                [
                                    62.0,
                                    891674.5
                                ],
                                [
                                    63.0,
                                    677313.5
                                ],
                                [
                                    64.0,
                                    458763.0
                                ],
                                [
                                    65.0,
                                    262891.0
                                ],
                                [
                                    66.0,
                                    206464.5
                                ],
                                [
                                    67.0,
                                    160199.5
                                ],
                                [
                                    68.0,
                                    119939.5
                                ],
                                [
                                    69.0,
                                    83552.0
                                ],
                                [
                                    70.0,
                                    61351.0
                                ],
                                [
                                    71.0,
                                    41787.5
                                ],
                                [
                                    72.0,
                                    33062.0
                                ],
                                [
                                    73.0,
                                    25748.5
                                ],
                                [
                                    74.0,
                                    20877.5
                                ],
                                [
                                    75.0,
                                    16792.5
                                ],
                                [
                                    76.0,
                                    15774.0
                                ],
                                [
                                    77.0,
                                    16507.5
                                ],
                                [
                                    78.0,
                                    17393.0
                                ],
                                [
                                    79.0,
                                    13829.0
                                ],
                                [
                                    80.0,
                                    10245.0
                                ],
                                [
                                    81.0,
                                    6839.0
                                ],
                                [
                                    82.0,
                                    3460.0
                                ],
                                [
                                    83.0,
                                    2300.5
                                ],
                                [
                                    84.0,
                                    1156.0
                                ],
                                [
                                    85.0,
                                    819.0
                                ],
                                [
                                    86.0,
                                    475.0
                                ],
                                [
                                    87.0,
                                    522.0
                                ],
                                [
                                    88.0,
                                    566.0
                                ],
                                [
                                    89.0,
                                    572.0
                                ],
                                [
                                    90.0,
                                    599.5
                                ],
                                [
                                    91.0,
                                    884.0
                                ],
                                [
                                    92.0,
                                    1171.5
                                ],
                                [
                                    93.0,
                                    1762.5
                                ],
                                [
                                    94.0,
                                    2293.5
                                ],
                                [
                                    95.0,
                                    4258.0
                                ],
                                [
                                    96.0,
                                    6264.0
                                ],
                                [
                                    97.0,
                                    4103.0
                                ],
                                [
                                    98.0,
                                    1941.5
                                ],
                                [
                                    99.0,
                                    1081.5
                                ],
                                [
                                    100.0,
                                    222.0
                                ]
                            ],
                            "color": "#f0ad4e",
                            "showlegend": true,
                            "line": {
                                "dash": "solid"
                            }
                        },
                        {
                            "name": "DG4222_20_rep1.R2",
                            "data": [
                                [
                                    0.0,
                                    750.0
                                ],
                                [
                                    1.0,
                                    683.0
                                ],
                                [
                                    2.0,
                                    396.5
                                ],
                                [
                                    3.0,
                                    1465.0
                                ],
                                [
                                    4.0,
                                    2759.0
                                ],
                                [
                                    5.0,
                                    4858.0
                                ],
                                [
                                    6.0,
                                    6965.5
                                ],
                                [
                                    7.0,
                                    7789.5
                                ],
                                [
                                    8.0,
                                    8599.0
                                ],
                                [
                                    9.0,
                                    8243.0
                                ],
                                [
                                    10.0,
                                    7794.0
                                ],
                                [
                                    11.0,
                                    9379.5
                                ],
                                [
                                    12.0,
                                    11362.0
                                ],
                                [
                                    13.0,
                                    16473.5
                                ],
                                [
                                    14.0,
                                    22850.5
                                ],
                                [
                                    15.0,
                                    34509.0
                                ],
                                [
                                    16.0,
                                    43748.5
                                ],
                                [
                                    17.0,
                                    64243.5
                                ],
                                [
                                    18.0,
                                    86322.5
                                ],
                                [
                                    19.0,
                                    93838.5
                                ],
                                [
                                    20.0,
                                    101687.0
                                ],
                                [
                                    21.0,
                                    98611.5
                                ],
                                [
                                    22.0,
                                    93680.0
                                ],
                                [
                                    23.0,
                                    114656.0
                                ],
                                [
                                    24.0,
                                    137484.0
                                ],
                                [
                                    25.0,
                                    161885.0
                                ],
                                [
                                    26.0,
                                    203499.5
                                ],
                                [
                                    27.0,
                                    233327.5
                                ],
                                [
                                    28.0,
                                    262347.5
                                ],
                                [
                                    29.0,
                                    290039.0
                                ],
                                [
                                    30.0,
                                    346575.5
                                ],
                                [
                                    31.0,
                                    409521.0
                                ],
                                [
                                    32.0,
                                    454967.5
                                ],
                                [
                                    33.0,
                                    508127.5
                                ],
                                [
                                    34.0,
                                    617354.5
                                ],
                                [
                                    35.0,
                                    729703.0
                                ],
                                [
                                    36.0,
                                    858800.5
                                ],
                                [
                                    37.0,
                                    1039416.0
                                ],
                                [
                                    38.0,
                                    1313829.0
                                ],
                                [
                                    39.0,
                                    1541983.5
                                ],
                                [
                                    40.0,
                                    1751304.0
                                ],
                                [
                                    41.0,
                                    2011114.5
                                ],
                                [
                                    42.0,
                                    2338994.5
                                ],
                                [
                                    43.0,
                                    2715626.5
                                ],
                                [
                                    44.0,
                                    2895180.0
                                ],
                                [
                                    45.0,
                                    2922308.5
                                ],
                                [
                                    46.0,
                                    3120437.0
                                ],
                                [
                                    47.0,
                                    3374585.5
                                ],
                                [
                                    48.0,
                                    3508107.0
                                ],
                                [
                                    49.0,
                                    3683001.5
                                ],
                                [
                                    50.0,
                                    3888108.0
                                ],
                                [
                                    51.0,
                                    4018805.5
                                ],
                                [
                                    52.0,
                                    3931883.5
                                ],
                                [
                                    53.0,
                                    3732416.0
                                ],
                                [
                                    54.0,
                                    3372853.5
                                ],
                                [
                                    55.0,
                                    3038067.5
                                ],
                                [
                                    56.0,
                                    2654651.5
                                ],
                                [
                                    57.0,
                                    2275691.5
                                ],
                                [
                                    58.0,
                                    1949777.5
                                ],
                                [
                                    59.0,
                                    1660457.0
                                ],
                                [
                                    60.0,
                                    1480481.5
                                ],
                                [
                                    61.0,
                                    1206337.5
                                ],
                                [
                                    62.0,
                                    894585.0
                                ],
                                [
                                    63.0,
                                    676333.5
                                ],
                                [
                                    64.0,
                                    448200.5
                                ],
                                [
                                    65.0,
                                    245196.5
                                ],
                                [
                                    66.0,
                                    189520.0
                                ],
                                [
                                    67.0,
                                    143678.0
                                ],
                                [
                                    68.0,
                                    103236.0
                                ],
                                [
                                    69.0,
                                    67779.0
                                ],
                                [
                                    70.0,
                                    47909.0
                                ],
                                [
                                    71.0,
                                    30436.5
                                ],
                                [
                                    72.0,
                                    22913.0
                                ],
                                [
                                    73.0,
                                    16816.0
                                ],
                                [
                                    74.0,
                                    12594.0
                                ],
                                [
                                    75.0,
                                    7258.0
                                ],
                                [
                                    76.0,
                                    4934.0
                                ],
                                [
                                    77.0,
                                    3652.5
                                ],
                                [
                                    78.0,
                                    2477.5
                                ],
                                [
                                    79.0,
                                    1971.5
                                ],
                                [
                                    80.0,
                                    1459.0
                                ],
                                [
                                    81.0,
                                    1227.0
                                ],
                                [
                                    82.0,
                                    1019.5
                                ],
                                [
                                    83.0,
                                    1050.0
                                ],
                                [
                                    84.0,
                                    1078.5
                                ],
                                [
                                    85.0,
                                    1127.5
                                ],
                                [
                                    86.0,
                                    1182.5
                                ],
                                [
                                    87.0,
                                    1407.0
                                ],
                                [
                                    88.0,
                                    1628.0
                                ],
                                [
                                    89.0,
                                    1791.0
                                ],
                                [
                                    90.0,
                                    1951.0
                                ],
                                [
                                    91.0,
                                    1692.5
                                ],
                                [
                                    92.0,
                                    1435.5
                                ],
                                [
                                    93.0,
                                    1435.5
                                ],
                                [
                                    94.0,
                                    1432.5
                                ],
                                [
                                    95.0,
                                    1553.0
                                ],
                                [
                                    96.0,
                                    1676.5
                                ],
                                [
                                    97.0,
                                    4501.5
                                ],
                                [
                                    98.0,
                                    7360.0
                                ],
                                [
                                    99.0,
                                    49706.0
                                ],
                                [
                                    100.0,
                                    92018.0
                                ]
                            ],
                            "color": "#f0ad4e",
                            "showlegend": true,
                            "line": {
                                "dash": "solid"
                            }
                        },
                        {
                            "name": "DG4222_20_rep2.R1",
                            "data": [
                                [
                                    0.0,
                                    1142.0
                                ],
                                [
                                    1.0,
                                    946.0
                                ],
                                [
                                    2.0,
                                    516.5
                                ],
                                [
                                    3.0,
                                    2061.5
                                ],
                                [
                                    4.0,
                                    3843.5
                                ],
                                [
                                    5.0,
                                    6379.5
                                ],
                                [
                                    6.0,
                                    8943.0
                                ],
                                [
                                    7.0,
                                    10142.5
                                ],
                                [
                                    8.0,
                                    11331.0
                                ],
                                [
                                    9.0,
                                    11281.5
                                ],
                                [
                                    10.0,
                                    11151.5
                                ],
                                [
                                    11.0,
                                    14460.0
                                ],
                                [
                                    12.0,
                                    18222.0
                                ],
                                [
                                    13.0,
                                    26825.5
                                ],
                                [
                                    14.0,
                                    37471.5
                                ],
                                [
                                    15.0,
                                    55955.5
                                ],
                                [
                                    16.0,
                                    70813.5
                                ],
                                [
                                    17.0,
                                    104558.5
                                ],
                                [
                                    18.0,
                                    140776.5
                                ],
                                [
                                    19.0,
                                    157442.5
                                ],
                                [
                                    20.0,
                                    174741.5
                                ],
                                [
                                    21.0,
                                    177817.0
                                ],
                                [
                                    22.0,
                                    178334.0
                                ],
                                [
                                    23.0,
                                    220019.0
                                ],
                                [
                                    24.0,
                                    264640.0
                                ],
                                [
                                    25.0,
                                    299677.5
                                ],
                                [
                                    26.0,
                                    365822.5
                                ],
                                [
                                    27.0,
                                    423332.0
                                ],
                                [
                                    28.0,
                                    495511.5
                                ],
                                [
                                    29.0,
                                    567545.5
                                ],
                                [
                                    30.0,
                                    671217.0
                                ],
                                [
                                    31.0,
                                    786291.0
                                ],
                                [
                                    32.0,
                                    912198.0
                                ],
                                [
                                    33.0,
                                    1048950.0
                                ],
                                [
                                    34.0,
                                    1243715.0
                                ],
                                [
                                    35.0,
                                    1443469.5
                                ],
                                [
                                    36.0,
                                    1665153.0
                                ],
                                [
                                    37.0,
                                    1909378.0
                                ],
                                [
                                    38.0,
                                    2175889.5
                                ],
                                [
                                    39.0,
                                    2442236.0
                                ],
                                [
                                    40.0,
                                    2737787.5
                                ],
                                [
                                    41.0,
                                    3043149.0
                                ],
                                [
                                    42.0,
                                    3339330.5
                                ],
                                [
                                    43.0,
                                    3631072.0
                                ],
                                [
                                    44.0,
                                    3910147.0
                                ],
                                [
                                    45.0,
                                    4167823.0
                                ],
                                [
                                    46.0,
                                    4399815.0
                                ],
                                [
                                    47.0,
                                    4601971.5
                                ],
                                [
                                    48.0,
                                    4679293.0
                                ],
                                [
                                    49.0,
                                    4733255.5
                                ],
                                [
                                    50.0,
                                    4713509.5
                                ],
                                [
                                    51.0,
                                    4633981.5
                                ],
                                [
                                    52.0,
                                    4454061.0
                                ],
                                [
                                    53.0,
                                    4248137.5
                                ],
                                [
                                    54.0,
                                    3825327.5
                                ],
                                [
                                    55.0,
                                    3383673.5
                                ],
                                [
                                    56.0,
                                    3014103.0
                                ],
                                [
                                    57.0,
                                    2623609.0
                                ],
                                [
                                    58.0,
                                    2234903.0
                                ],
                                [
                                    59.0,
                                    1870090.0
                                ],
                                [
                                    60.0,
                                    1535585.0
                                ],
                                [
                                    61.0,
                                    1213319.0
                                ],
                                [
                                    62.0,
                                    956593.5
                                ],
                                [
                                    63.0,
                                    741685.0
                                ],
                                [
                                    64.0,
                                    581881.0
                                ],
                                [
                                    65.0,
                                    441698.5
                                ],
                                [
                                    66.0,
                                    345872.0
                                ],
                                [
                                    67.0,
                                    257994.0
                                ],
                                [
                                    68.0,
                                    199356.5
                                ],
                                [
                                    69.0,
                                    146387.5
                                ],
                                [
                                    70.0,
                                    105601.0
                                ],
                                [
                                    71.0,
                                    69723.5
                                ],
                                [
                                    72.0,
                                    53408.5
                                ],
                                [
                                    73.0,
                                    39520.5
                                ],
                                [
                                    74.0,
                                    29986.5
                                ],
                                [
                                    75.0,
                                    17818.5
                                ],
                                [
                                    76.0,
                                    12197.0
                                ],
                                [
                                    77.0,
                                    8783.0
                                ],
                                [
                                    78.0,
                                    5647.5
                                ],
                                [
                                    79.0,
                                    4155.0
                                ],
                                [
                                    80.0,
                                    2630.0
                                ],
                                [
                                    81.0,
                                    1811.5
                                ],
                                [
                                    82.0,
                                    1050.0
                                ],
                                [
                                    83.0,
                                    896.5
                                ],
                                [
                                    84.0,
                                    741.0
                                ],
                                [
                                    85.0,
                                    788.5
                                ],
                                [
                                    86.0,
                                    842.0
                                ],
                                [
                                    87.0,
                                    956.0
                                ],
                                [
                                    88.0,
                                    1074.5
                                ],
                                [
                                    89.0,
                                    1403.5
                                ],
                                [
                                    90.0,
                                    1740.0
                                ],
                                [
                                    91.0,
                                    2877.5
                                ],
                                [
                                    92.0,
                                    4009.0
                                ],
                                [
                                    93.0,
                                    5975.5
                                ],
                                [
                                    94.0,
                                    7940.0
                                ],
                                [
                                    95.0,
                                    14755.5
                                ],
                                [
                                    96.0,
                                    21573.0
                                ],
                                [
                                    97.0,
                                    15774.5
                                ],
                                [
                                    98.0,
                                    9975.5
                                ],
                                [
                                    99.0,
                                    5593.0
                                ],
                                [
                                    100.0,
                                    1210.0
                                ]
                            ],
                            "color": "#f0ad4e",
                            "showlegend": true,
                            "line": {
                                "dash": "solid"
                            }
                        },
                        {
                            "name": "DG4222_20_rep2.R2",
                            "data": [
                                [
                                    0.0,
                                    2645.0
                                ],
                                [
                                    1.0,
                                    2444.5
                                ],
                                [
                                    2.0,
                                    1334.0
                                ],
                                [
                                    3.0,
                                    2225.0
                                ],
                                [
                                    4.0,
                                    4037.0
                                ],
                                [
                                    5.0,
                                    6697.0
                                ],
                                [
                                    6.0,
                                    9379.5
                                ],
                                [
                                    7.0,
                                    10530.0
                                ],
                                [
                                    8.0,
                                    11668.5
                                ],
                                [
                                    9.0,
                                    11847.0
                                ],
                                [
                                    10.0,
                                    11956.5
                                ],
                                [
                                    11.0,
                                    15213.5
                                ],
                                [
                                    12.0,
                                    18889.0
                                ],
                                [
                                    13.0,
                                    27422.0
                                ],
                                [
                                    14.0,
                                    38005.0
                                ],
                                [
                                    15.0,
                                    56440.5
                                ],
                                [
                                    16.0,
                                    71151.0
                                ],
                                [
                                    17.0,
                                    104347.5
                                ],
                                [
                                    18.0,
                                    140239.0
                                ],
                                [
                                    19.0,
                                    156509.5
                                ],
                                [
                                    20.0,
                                    173249.5
                                ],
                                [
                                    21.0,
                                    176248.0
                                ],
                                [
                                    22.0,
                                    176680.0
                                ],
                                [
                                    23.0,
                                    219472.0
                                ],
                                [
                                    24.0,
                                    265283.0
                                ],
                                [
                                    25.0,
                                    299894.5
                                ],
                                [
                                    26.0,
                                    363736.5
                                ],
                                [
                                    27.0,
                                    419365.5
                                ],
                                [
                                    28.0,
                                    490864.5
                                ],
                                [
                                    29.0,
                                    561995.5
                                ],
                                [
                                    30.0,
                                    664630.0
                                ],
                                [
                                    31.0,
                                    779451.5
                                ],
                                [
                                    32.0,
                                    905343.5
                                ],
                                [
                                    33.0,
                                    1039822.0
                                ],
                                [
                                    34.0,
                                    1235783.0
                                ],
                                [
                                    35.0,
                                    1437928.0
                                ],
                                [
                                    36.0,
                                    1656022.0
                                ],
                                [
                                    37.0,
                                    1897046.0
                                ],
                                [
                                    38.0,
                                    2160916.0
                                ],
                                [
                                    39.0,
                                    2422645.0
                                ],
                                [
                                    40.0,
                                    2718965.5
                                ],
                                [
                                    41.0,
                                    3026011.0
                                ],
                                [
                                    42.0,
                                    3311985.0
                                ],
                                [
                                    43.0,
                                    3594717.0
                                ],
                                [
                                    44.0,
                                    3875094.0
                                ],
                                [
                                    45.0,
                                    4134998.5
                                ],
                                [
                                    46.0,
                                    4375175.0
                                ],
                                [
                                    47.0,
                                    4585592.0
                                ],
                                [
                                    48.0,
                                    4661183.5
                                ],
                                [
                                    49.0,
                                    4711840.5
                                ],
                                [
                                    50.0,
                                    4695190.0
                                ],
                                [
                                    51.0,
                                    4626626.0
                                ],
                                [
                                    52.0,
                                    4469589.0
                                ],
                                [
                                    53.0,
                                    4276773.5
                                ],
                                [
                                    54.0,
                                    3849986.0
                                ],
                                [
                                    55.0,
                                    3407095.0
                                ],
                                [
                                    56.0,
                                    3033728.0
                                ],
                                [
                                    57.0,
                                    2640637.0
                                ],
                                [
                                    58.0,
                                    2251009.5
                                ],
                                [
                                    59.0,
                                    1884827.5
                                ],
                                [
                                    60.0,
                                    1550650.5
                                ],
                                [
                                    61.0,
                                    1224970.5
                                ],
                                [
                                    62.0,
                                    963128.5
                                ],
                                [
                                    63.0,
                                    745233.5
                                ],
                                [
                                    64.0,
                                    582322.0
                                ],
                                [
                                    65.0,
                                    439414.5
                                ],
                                [
                                    66.0,
                                    342084.0
                                ],
                                [
                                    67.0,
                                    252652.5
                                ],
                                [
                                    68.0,
                                    194057.5
                                ],
                                [
                                    69.0,
                                    141614.0
                                ],
                                [
                                    70.0,
                                    100984.0
                                ],
                                [
                                    71.0,
                                    65193.5
                                ],
                                [
                                    72.0,
                                    49405.5
                                ],
                                [
                                    73.0,
                                    35975.0
                                ],
                                [
                                    74.0,
                                    27134.0
                                ],
                                [
                                    75.0,
                                    16682.5
                                ],
                                [
                                    76.0,
                                    12187.5
                                ],
                                [
                                    77.0,
                                    9167.0
                                ],
                                [
                                    78.0,
                                    6399.5
                                ],
                                [
                                    79.0,
                                    5350.5
                                ],
                                [
                                    80.0,
                                    4286.0
                                ],
                                [
                                    81.0,
                                    3695.5
                                ],
                                [
                                    82.0,
                                    3149.0
                                ],
                                [
                                    83.0,
                                    3388.0
                                ],
                                [
                                    84.0,
                                    3634.5
                                ],
                                [
                                    85.0,
                                    3893.5
                                ],
                                [
                                    86.0,
                                    4158.0
                                ],
                                [
                                    87.0,
                                    4724.5
                                ],
                                [
                                    88.0,
                                    5286.0
                                ],
                                [
                                    89.0,
                                    6121.0
                                ],
                                [
                                    90.0,
                                    6958.0
                                ],
                                [
                                    91.0,
                                    5736.5
                                ],
                                [
                                    92.0,
                                    4507.5
                                ],
                                [
                                    93.0,
                                    4332.5
                                ],
                                [
                                    94.0,
                                    4171.5
                                ],
                                [
                                    95.0,
                                    4402.5
                                ],
                                [
                                    96.0,
                                    4629.5
                                ],
                                [
                                    97.0,
                                    7984.5
                                ],
                                [
                                    98.0,
                                    11363.0
                                ],
                                [
                                    99.0,
                                    64853.5
                                ],
                                [
                                    100.0,
                                    118313.0
                                ]
                            ],
                            "color": "#f0ad4e",
                            "showlegend": true,
                            "line": {
                                "dash": "solid"
                            }
                        },
                        {
                            "name": "DG4222_20_rep3.R1",
                            "data": [
                                [
                                    0.0,
                                    281.0
                                ],
                                [
                                    1.0,
                                    229.0
                                ],
                                [
                                    2.0,
                                    160.5
                                ],
                                [
                                    3.0,
                                    1384.5
                                ],
                                [
                                    4.0,
                                    2625.5
                                ],
                                [
                                    5.0,
                                    4717.0
                                ],
                                [
                                    6.0,
                                    6827.0
                                ],
                                [
                                    7.0,
                                    6912.0
                                ],
                                [
                                    8.0,
                                    6978.5
                                ],
                                [
                                    9.0,
                                    7088.5
                                ],
                                [
                                    10.0,
                                    7167.0
                                ],
                                [
                                    11.0,
                                    9322.0
                                ],
                                [
                                    12.0,
                                    11819.5
                                ],
                                [
                                    13.0,
                                    17800.0
                                ],
                                [
                                    14.0,
                                    24872.5
                                ],
                                [
                                    15.0,
                                    37316.0
                                ],
                                [
                                    16.0,
                                    47780.5
                                ],
                                [
                                    17.0,
                                    71885.0
                                ],
                                [
                                    18.0,
                                    97484.5
                                ],
                                [
                                    19.0,
                                    108450.5
                                ],
                                [
                                    20.0,
                                    119335.5
                                ],
                                [
                                    21.0,
                                    118297.0
                                ],
                                [
                                    22.0,
                                    116406.0
                                ],
                                [
                                    23.0,
                                    146548.5
                                ],
                                [
                                    24.0,
                                    178209.0
                                ],
                                [
                                    25.0,
                                    217379.0
                                ],
                                [
                                    26.0,
                                    280635.5
                                ],
                                [
                                    27.0,
                                    323047.5
                                ],
                                [
                                    28.0,
                                    370609.0
                                ],
                                [
                                    29.0,
                                    418512.0
                                ],
                                [
                                    30.0,
                                    509593.5
                                ],
                                [
                                    31.0,
                                    603460.5
                                ],
                                [
                                    32.0,
                                    674034.5
                                ],
                                [
                                    33.0,
                                    754394.5
                                ],
                                [
                                    34.0,
                                    917529.5
                                ],
                                [
                                    35.0,
                                    1097414.0
                                ],
                                [
                                    36.0,
                                    1297334.5
                                ],
                                [
                                    37.0,
                                    1570599.0
                                ],
                                [
                                    38.0,
                                    2005711.5
                                ],
                                [
                                    39.0,
                                    2369520.0
                                ],
                                [
                                    40.0,
                                    2621550.0
                                ],
                                [
                                    41.0,
                                    2943700.5
                                ],
                                [
                                    42.0,
                                    3478622.0
                                ],
                                [
                                    43.0,
                                    4095558.0
                                ],
                                [
                                    44.0,
                                    4380540.0
                                ],
                                [
                                    45.0,
                                    4443905.5
                                ],
                                [
                                    46.0,
                                    4698976.0
                                ],
                                [
                                    47.0,
                                    5032354.0
                                ],
                                [
                                    48.0,
                                    5267140.0
                                ],
                                [
                                    49.0,
                                    5547809.5
                                ],
                                [
                                    50.0,
                                    5782618.0
                                ],
                                [
                                    51.0,
                                    5888413.5
                                ],
                                [
                                    52.0,
                                    5642078.0
                                ],
                                [
                                    53.0,
                                    5268998.5
                                ],
                                [
                                    54.0,
                                    4815991.0
                                ],
                                [
                                    55.0,
                                    4375243.0
                                ],
                                [
                                    56.0,
                                    3757004.5
                                ],
                                [
                                    57.0,
                                    3177186.5
                                ],
                                [
                                    58.0,
                                    2703982.0
                                ],
                                [
                                    59.0,
                                    2245408.0
                                ],
                                [
                                    60.0,
                                    2019912.0
                                ],
                                [
                                    61.0,
                                    1694509.5
                                ],
                                [
                                    62.0,
                                    1238464.5
                                ],
                                [
                                    63.0,
                                    914224.0
                                ],
                                [
                                    64.0,
                                    610529.0
                                ],
                                [
                                    65.0,
                                    332520.0
                                ],
                                [
                                    66.0,
                                    254139.5
                                ],
                                [
                                    67.0,
                                    192274.5
                                ],
                                [
                                    68.0,
                                    137898.0
                                ],
                                [
                                    69.0,
                                    90011.5
                                ],
                                [
                                    70.0,
                                    63426.0
                                ],
                                [
                                    71.0,
                                    40362.0
                                ],
                                [
                                    72.0,
                                    30373.5
                                ],
                                [
                                    73.0,
                                    21966.0
                                ],
                                [
                                    74.0,
                                    16446.0
                                ],
                                [
                                    75.0,
                                    9509.0
                                ],
                                [
                                    76.0,
                                    6405.0
                                ],
                                [
                                    77.0,
                                    4549.5
                                ],
                                [
                                    78.0,
                                    2843.5
                                ],
                                [
                                    79.0,
                                    1990.5
                                ],
                                [
                                    80.0,
                                    1130.5
                                ],
                                [
                                    81.0,
                                    780.0
                                ],
                                [
                                    82.0,
                                    446.0
                                ],
                                [
                                    83.0,
                                    360.0
                                ],
                                [
                                    84.0,
                                    278.5
                                ],
                                [
                                    85.0,
                                    301.0
                                ],
                                [
                                    86.0,
                                    326.5
                                ],
                                [
                                    87.0,
                                    390.5
                                ],
                                [
                                    88.0,
                                    453.5
                                ],
                                [
                                    89.0,
                                    623.0
                                ],
                                [
                                    90.0,
                                    793.0
                                ],
                                [
                                    91.0,
                                    1158.5
                                ],
                                [
                                    92.0,
                                    1524.0
                                ],
                                [
                                    93.0,
                                    2300.0
                                ],
                                [
                                    94.0,
                                    3074.5
                                ],
                                [
                                    95.0,
                                    5511.5
                                ],
                                [
                                    96.0,
                                    7949.0
                                ],
                                [
                                    97.0,
                                    6198.0
                                ],
                                [
                                    98.0,
                                    4448.0
                                ],
                                [
                                    99.0,
                                    2508.5
                                ],
                                [
                                    100.0,
                                    569.0
                                ]
                            ],
                            "color": "#f0ad4e",
                            "showlegend": true,
                            "line": {
                                "dash": "solid"
                            }
                        },
                        {
                            "name": "DG4222_20_rep3.R2",
                            "data": [
                                [
                                    0.0,
                                    464.0
                                ],
                                [
                                    1.0,
                                    409.5
                                ],
                                [
                                    2.0,
                                    256.0
                                ],
                                [
                                    3.0,
                                    1420.5
                                ],
                                [
                                    4.0,
                                    2687.0
                                ],
                                [
                                    5.0,
                                    4696.0
                                ],
                                [
                                    6.0,
                                    6716.0
                                ],
                                [
                                    7.0,
                                    6689.0
                                ],
                                [
                                    8.0,
                                    6662.5
                                ],
                                [
                                    9.0,
                                    7101.0
                                ],
                                [
                                    10.0,
                                    7486.0
                                ],
                                [
                                    11.0,
                                    9315.0
                                ],
                                [
                                    12.0,
                                    11479.0
                                ],
                                [
                                    13.0,
                                    17365.0
                                ],
                                [
                                    14.0,
                                    24333.5
                                ],
                                [
                                    15.0,
                                    36298.0
                                ],
                                [
                                    16.0,
                                    46330.0
                                ],
                                [
                                    17.0,
                                    70810.0
                                ],
                                [
                                    18.0,
                                    96603.5
                                ],
                                [
                                    19.0,
                                    107313.5
                                ],
                                [
                                    20.0,
                                    118322.0
                                ],
                                [
                                    21.0,
                                    118049.0
                                ],
                                [
                                    22.0,
                                    116604.0
                                ],
                                [
                                    23.0,
                                    146564.5
                                ],
                                [
                                    24.0,
                                    178122.0
                                ],
                                [
                                    25.0,
                                    216079.0
                                ],
                                [
                                    26.0,
                                    278507.0
                                ],
                                [
                                    27.0,
                                    321007.5
                                ],
                                [
                                    28.0,
                                    367026.5
                                ],
                                [
                                    29.0,
                                    413270.5
                                ],
                                [
                                    30.0,
                                    504336.0
                                ],
                                [
                                    31.0,
                                    599122.5
                                ],
                                [
                                    32.0,
                                    669421.0
                                ],
                                [
                                    33.0,
                                    747849.0
                                ],
                                [
                                    34.0,
                                    913591.0
                                ],
                                [
                                    35.0,
                                    1094886.0
                                ],
                                [
                                    36.0,
                                    1281676.0
                                ],
                                [
                                    37.0,
                                    1545584.5
                                ],
                                [
                                    38.0,
                                    1981449.5
                                ],
                                [
                                    39.0,
                                    2342368.5
                                ],
                                [
                                    40.0,
                                    2596951.0
                                ],
                                [
                                    41.0,
                                    2919912.0
                                ],
                                [
                                    42.0,
                                    3449564.0
                                ],
                                [
                                    43.0,
                                    4072307.5
                                ],
                                [
                                    44.0,
                                    4352313.5
                                ],
                                [
                                    45.0,
                                    4398626.5
                                ],
                                [
                                    46.0,
                                    4665253.5
                                ],
                                [
                                    47.0,
                                    5013325.0
                                ],
                                [
                                    48.0,
                                    5233232.0
                                ],
                                [
                                    49.0,
                                    5493580.5
                                ],
                                [
                                    50.0,
                                    5720138.0
                                ],
                                [
                                    51.0,
                                    5845804.5
                                ],
                                [
                                    52.0,
                                    5654275.5
                                ],
                                [
                                    53.0,
                                    5304726.0
                                ],
                                [
                                    54.0,
                                    4829104.5
                                ],
                                [
                                    55.0,
                                    4382773.5
                                ],
                                [
                                    56.0,
                                    3783342.5
                                ],
                                [
                                    57.0,
                                    3214724.0
                                ],
                                [
                                    58.0,
                                    2735749.0
                                ],
                                [
                                    59.0,
                                    2278104.5
                                ],
                                [
                                    60.0,
                                    2056703.5
                                ],
                                [
                                    61.0,
                                    1726317.5
                                ],
                                [
                                    62.0,
                                    1266958.0
                                ],
                                [
                                    63.0,
                                    940005.5
                                ],
                                [
                                    64.0,
                                    625750.0
                                ],
                                [
                                    65.0,
                                    339379.5
                                ],
                                [
                                    66.0,
                                    259500.0
                                ],
                                [
                                    67.0,
                                    196185.5
                                ],
                                [
                                    68.0,
                                    140576.0
                                ],
                                [
                                    69.0,
                                    91979.5
                                ],
                                [
                                    70.0,
                                    65334.0
                                ],
                                [
                                    71.0,
                                    42011.5
                                ],
                                [
                                    72.0,
                                    31617.0
                                ],
                                [
                                    73.0,
                                    22795.5
                                ],
                                [
                                    74.0,
                                    17014.5
                                ],
                                [
                                    75.0,
                                    9938.0
                                ],
                                [
                                    76.0,
                                    6780.0
                                ],
                                [
                                    77.0,
                                    5133.0
                                ],
                                [
                                    78.0,
                                    3639.5
                                ],
                                [
                                    79.0,
                                    2865.5
                                ],
                                [
                                    80.0,
                                    2097.0
                                ],
                                [
                                    81.0,
                                    1821.0
                                ],
                                [
                                    82.0,
                                    1558.0
                                ],
                                [
                                    83.0,
                                    1599.0
                                ],
                                [
                                    84.0,
                                    1647.0
                                ],
                                [
                                    85.0,
                                    1771.0
                                ],
                                [
                                    86.0,
                                    1900.5
                                ],
                                [
                                    87.0,
                                    2114.5
                                ],
                                [
                                    88.0,
                                    2324.0
                                ],
                                [
                                    89.0,
                                    2608.0
                                ],
                                [
                                    90.0,
                                    2886.0
                                ],
                                [
                                    91.0,
                                    2563.0
                                ],
                                [
                                    92.0,
                                    2242.5
                                ],
                                [
                                    93.0,
                                    2207.0
                                ],
                                [
                                    94.0,
                                    2178.5
                                ],
                                [
                                    95.0,
                                    2375.0
                                ],
                                [
                                    96.0,
                                    2562.0
                                ],
                                [
                                    97.0,
                                    5509.0
                                ],
                                [
                                    98.0,
                                    8473.5
                                ],
                                [
                                    99.0,
                                    50641.5
                                ],
                                [
                                    100.0,
                                    92794.0
                                ]
                            ],
                            "color": "#f0ad4e",
                            "showlegend": true,
                            "line": {
                                "dash": "solid"
                            }
                        },
                        {
                            "name": "WRM101_20_rep1.R1",
                            "data": [
                                [
                                    0.0,
                                    1388.0
                                ],
                                [
                                    1.0,
                                    1127.5
                                ],
                                [
                                    2.0,
                                    540.0
                                ],
                                [
                                    3.0,
                                    985.0
                                ],
                                [
                                    4.0,
                                    1763.5
                                ],
                                [
                                    5.0,
                                    2241.0
                                ],
                                [
                                    6.0,
                                    2721.0
                                ],
                                [
                                    7.0,
                                    3016.5
                                ],
                                [
                                    8.0,
                                    3296.5
                                ],
                                [
                                    9.0,
                                    3685.0
                                ],
                                [
                                    10.0,
                                    4066.0
                                ],
                                [
                                    11.0,
                                    5429.5
                                ],
                                [
                                    12.0,
                                    6935.0
                                ],
                                [
                                    13.0,
                                    9366.5
                                ],
                                [
                                    14.0,
                                    12227.5
                                ],
                                [
                                    15.0,
                                    17295.5
                                ],
                                [
                                    16.0,
                                    21708.0
                                ],
                                [
                                    17.0,
                                    32142.5
                                ],
                                [
                                    18.0,
                                    43471.5
                                ],
                                [
                                    19.0,
                                    47941.5
                                ],
                                [
                                    20.0,
                                    52306.0
                                ],
                                [
                                    21.0,
                                    59078.5
                                ],
                                [
                                    22.0,
                                    64740.5
                                ],
                                [
                                    23.0,
                                    85724.0
                                ],
                                [
                                    24.0,
                                    108112.0
                                ],
                                [
                                    25.0,
                                    143296.0
                                ],
                                [
                                    26.0,
                                    197098.5
                                ],
                                [
                                    27.0,
                                    226660.5
                                ],
                                [
                                    28.0,
                                    257511.0
                                ],
                                [
                                    29.0,
                                    292624.5
                                ],
                                [
                                    30.0,
                                    379723.0
                                ],
                                [
                                    31.0,
                                    473529.5
                                ],
                                [
                                    32.0,
                                    531825.0
                                ],
                                [
                                    33.0,
                                    603573.0
                                ],
                                [
                                    34.0,
                                    761426.5
                                ],
                                [
                                    35.0,
                                    927810.5
                                ],
                                [
                                    36.0,
                                    1126564.0
                                ],
                                [
                                    37.0,
                                    1372148.5
                                ],
                                [
                                    38.0,
                                    1643469.0
                                ],
                                [
                                    39.0,
                                    1865378.5
                                ],
                                [
                                    40.0,
                                    2148478.0
                                ],
                                [
                                    41.0,
                                    2480075.0
                                ],
                                [
                                    42.0,
                                    2787808.5
                                ],
                                [
                                    43.0,
                                    3140989.0
                                ],
                                [
                                    44.0,
                                    3450890.0
                                ],
                                [
                                    45.0,
                                    3649168.0
                                ],
                                [
                                    46.0,
                                    3865414.5
                                ],
                                [
                                    47.0,
                                    4121783.0
                                ],
                                [
                                    48.0,
                                    4377112.5
                                ],
                                [
                                    49.0,
                                    4651659.0
                                ],
                                [
                                    50.0,
                                    4861504.5
                                ],
                                [
                                    51.0,
                                    4958825.0
                                ],
                                [
                                    52.0,
                                    4922224.5
                                ],
                                [
                                    53.0,
                                    4892459.0
                                ],
                                [
                                    54.0,
                                    4534704.0
                                ],
                                [
                                    55.0,
                                    4100772.0
                                ],
                                [
                                    56.0,
                                    3683113.0
                                ],
                                [
                                    57.0,
                                    3169827.0
                                ],
                                [
                                    58.0,
                                    2673440.0
                                ],
                                [
                                    59.0,
                                    2311588.5
                                ],
                                [
                                    60.0,
                                    2030593.5
                                ],
                                [
                                    61.0,
                                    1644446.0
                                ],
                                [
                                    62.0,
                                    1188981.0
                                ],
                                [
                                    63.0,
                                    849126.0
                                ],
                                [
                                    64.0,
                                    631957.0
                                ],
                                [
                                    65.0,
                                    437495.0
                                ],
                                [
                                    66.0,
                                    342160.5
                                ],
                                [
                                    67.0,
                                    258451.0
                                ],
                                [
                                    68.0,
                                    194955.0
                                ],
                                [
                                    69.0,
                                    136661.5
                                ],
                                [
                                    70.0,
                                    97227.0
                                ],
                                [
                                    71.0,
                                    63317.0
                                ],
                                [
                                    72.0,
                                    47382.0
                                ],
                                [
                                    73.0,
                                    34493.5
                                ],
                                [
                                    74.0,
                                    25203.5
                                ],
                                [
                                    75.0,
                                    14265.5
                                ],
                                [
                                    76.0,
                                    10032.5
                                ],
                                [
                                    77.0,
                                    7181.5
                                ],
                                [
                                    78.0,
                                    4463.0
                                ],
                                [
                                    79.0,
                                    3114.5
                                ],
                                [
                                    80.0,
                                    1781.0
                                ],
                                [
                                    81.0,
                                    1194.0
                                ],
                                [
                                    82.0,
                                    624.0
                                ],
                                [
                                    83.0,
                                    490.5
                                ],
                                [
                                    84.0,
                                    371.5
                                ],
                                [
                                    85.0,
                                    417.0
                                ],
                                [
                                    86.0,
                                    461.5
                                ],
                                [
                                    87.0,
                                    680.5
                                ],
                                [
                                    88.0,
                                    902.5
                                ],
                                [
                                    89.0,
                                    1748.5
                                ],
                                [
                                    90.0,
                                    2596.5
                                ],
                                [
                                    91.0,
                                    5992.0
                                ],
                                [
                                    92.0,
                                    9387.0
                                ],
                                [
                                    93.0,
                                    12271.5
                                ],
                                [
                                    94.0,
                                    15154.5
                                ],
                                [
                                    95.0,
                                    30761.5
                                ],
                                [
                                    96.0,
                                    46371.0
                                ],
                                [
                                    97.0,
                                    32894.5
                                ],
                                [
                                    98.0,
                                    19417.0
                                ],
                                [
                                    99.0,
                                    10915.0
                                ],
                                [
                                    100.0,
                                    2413.0
                                ]
                            ],
                            "color": "#f0ad4e",
                            "showlegend": true,
                            "line": {
                                "dash": "solid"
                            }
                        },
                        {
                            "name": "WRM101_20_rep1.R2",
                            "data": [
                                [
                                    0.0,
                                    2928.0
                                ],
                                [
                                    1.0,
                                    2718.0
                                ],
                                [
                                    2.0,
                                    1409.5
                                ],
                                [
                                    3.0,
                                    1136.0
                                ],
                                [
                                    4.0,
                                    1967.5
                                ],
                                [
                                    5.0,
                                    2484.5
                                ],
                                [
                                    6.0,
                                    3009.0
                                ],
                                [
                                    7.0,
                                    3388.0
                                ],
                                [
                                    8.0,
                                    3754.5
                                ],
                                [
                                    9.0,
                                    4355.0
                                ],
                                [
                                    10.0,
                                    4962.0
                                ],
                                [
                                    11.0,
                                    6328.5
                                ],
                                [
                                    12.0,
                                    7809.5
                                ],
                                [
                                    13.0,
                                    10205.5
                                ],
                                [
                                    14.0,
                                    13058.5
                                ],
                                [
                                    15.0,
                                    18015.0
                                ],
                                [
                                    16.0,
                                    22251.0
                                ],
                                [
                                    17.0,
                                    32144.5
                                ],
                                [
                                    18.0,
                                    42999.5
                                ],
                                [
                                    19.0,
                                    47735.0
                                ],
                                [
                                    20.0,
                                    52365.5
                                ],
                                [
                                    21.0,
                                    59236.5
                                ],
                                [
                                    22.0,
                                    64996.0
                                ],
                                [
                                    23.0,
                                    87037.0
                                ],
                                [
                                    24.0,
                                    110449.5
                                ],
                                [
                                    25.0,
                                    143532.5
                                ],
                                [
                                    26.0,
                                    195493.0
                                ],
                                [
                                    27.0,
                                    224282.5
                                ],
                                [
                                    28.0,
                                    253376.0
                                ],
                                [
                                    29.0,
                                    287911.0
                                ],
                                [
                                    30.0,
                                    374859.5
                                ],
                                [
                                    31.0,
                                    468618.0
                                ],
                                [
                                    32.0,
                                    524123.5
                                ],
                                [
                                    33.0,
                                    590468.0
                                ],
                                [
                                    34.0,
                                    743970.5
                                ],
                                [
                                    35.0,
                                    906584.0
                                ],
                                [
                                    36.0,
                                    1101524.5
                                ],
                                [
                                    37.0,
                                    1345241.0
                                ],
                                [
                                    38.0,
                                    1618391.0
                                ],
                                [
                                    39.0,
                                    1839510.0
                                ],
                                [
                                    40.0,
                                    2118661.5
                                ],
                                [
                                    41.0,
                                    2448194.0
                                ],
                                [
                                    42.0,
                                    2747217.0
                                ],
                                [
                                    43.0,
                                    3095710.0
                                ],
                                [
                                    44.0,
                                    3409305.5
                                ],
                                [
                                    45.0,
                                    3602978.0
                                ],
                                [
                                    46.0,
                                    3812996.0
                                ],
                                [
                                    47.0,
                                    4070104.0
                                ],
                                [
                                    48.0,
                                    4332234.0
                                ],
                                [
                                    49.0,
                                    4612109.5
                                ],
                                [
                                    50.0,
                                    4814259.0
                                ],
                                [
                                    51.0,
                                    4915280.0
                                ],
                                [
                                    52.0,
                                    4929880.0
                                ],
                                [
                                    53.0,
                                    4926094.0
                                ],
                                [
                                    54.0,
                                    4558905.0
                                ],
                                [
                                    55.0,
                                    4135358.5
                                ],
                                [
                                    56.0,
                                    3718190.0
                                ],
                                [
                                    57.0,
                                    3199793.5
                                ],
                                [
                                    58.0,
                                    2702557.5
                                ],
                                [
                                    59.0,
                                    2354291.5
                                ],
                                [
                                    60.0,
                                    2086860.0
                                ],
                                [
                                    61.0,
                                    1686520.0
                                ],
                                [
                                    62.0,
                                    1214463.0
                                ],
                                [
                                    63.0,
                                    867104.0
                                ],
                                [
                                    64.0,
                                    642869.0
                                ],
                                [
                                    65.0,
                                    444423.0
                                ],
                                [
                                    66.0,
                                    347022.5
                                ],
                                [
                                    67.0,
                                    260972.0
                                ],
                                [
                                    68.0,
                                    196377.5
                                ],
                                [
                                    69.0,
                                    137891.5
                                ],
                                [
                                    70.0,
                                    98526.5
                                ],
                                [
                                    71.0,
                                    63947.0
                                ],
                                [
                                    72.0,
                                    48399.0
                                ],
                                [
                                    73.0,
                                    36129.5
                                ],
                                [
                                    74.0,
                                    26593.5
                                ],
                                [
                                    75.0,
                                    15800.0
                                ],
                                [
                                    76.0,
                                    11966.5
                                ],
                                [
                                    77.0,
                                    9828.5
                                ],
                                [
                                    78.0,
                                    7823.0
                                ],
                                [
                                    79.0,
                                    7202.5
                                ],
                                [
                                    80.0,
                                    6628.5
                                ],
                                [
                                    81.0,
                                    6269.0
                                ],
                                [
                                    82.0,
                                    5908.5
                                ],
                                [
                                    83.0,
                                    7913.0
                                ],
                                [
                                    84.0,
                                    9943.5
                                ],
                                [
                                    85.0,
                                    9061.0
                                ],
                                [
                                    86.0,
                                    8184.0
                                ],
                                [
                                    87.0,
                                    9542.0
                                ],
                                [
                                    88.0,
                                    10888.5
                                ],
                                [
                                    89.0,
                                    12927.5
                                ],
                                [
                                    90.0,
                                    14960.5
                                ],
                                [
                                    91.0,
                                    11364.5
                                ],
                                [
                                    92.0,
                                    7771.0
                                ],
                                [
                                    93.0,
                                    7210.5
                                ],
                                [
                                    94.0,
                                    6653.5
                                ],
                                [
                                    95.0,
                                    6611.5
                                ],
                                [
                                    96.0,
                                    6572.0
                                ],
                                [
                                    97.0,
                                    10545.0
                                ],
                                [
                                    98.0,
                                    14537.0
                                ],
                                [
                                    99.0,
                                    76450.0
                                ],
                                [
                                    100.0,
                                    138337.0
                                ]
                            ],
                            "color": "#f0ad4e",
                            "showlegend": true,
                            "line": {
                                "dash": "solid"
                            }
                        },
                        {
                            "name": "WRM101_20_rep2.R1",
                            "data": [
                                [
                                    0.0,
                                    1422.0
                                ],
                                [
                                    1.0,
                                    1263.0
                                ],
                                [
                                    2.0,
                                    683.0
                                ],
                                [
                                    3.0,
                                    2064.5
                                ],
                                [
                                    4.0,
                                    3881.5
                                ],
                                [
                                    5.0,
                                    5712.0
                                ],
                                [
                                    6.0,
                                    7540.5
                                ],
                                [
                                    7.0,
                                    8559.0
                                ],
                                [
                                    8.0,
                                    9568.5
                                ],
                                [
                                    9.0,
                                    9693.0
                                ],
                                [
                                    10.0,
                                    9767.5
                                ],
                                [
                                    11.0,
                                    12445.0
                                ],
                                [
                                    12.0,
                                    15534.5
                                ],
                                [
                                    13.0,
                                    22361.5
                                ],
                                [
                                    14.0,
                                    30628.0
                                ],
                                [
                                    15.0,
                                    46364.0
                                ],
                                [
                                    16.0,
                                    59446.0
                                ],
                                [
                                    17.0,
                                    86643.5
                                ],
                                [
                                    18.0,
                                    116132.0
                                ],
                                [
                                    19.0,
                                    134688.0
                                ],
                                [
                                    20.0,
                                    153018.0
                                ],
                                [
                                    21.0,
                                    152712.5
                                ],
                                [
                                    22.0,
                                    150666.0
                                ],
                                [
                                    23.0,
                                    190993.0
                                ],
                                [
                                    24.0,
                                    233370.0
                                ],
                                [
                                    25.0,
                                    272436.0
                                ],
                                [
                                    26.0,
                                    338977.0
                                ],
                                [
                                    27.0,
                                    392712.5
                                ],
                                [
                                    28.0,
                                    457153.5
                                ],
                                [
                                    29.0,
                                    517287.5
                                ],
                                [
                                    30.0,
                                    613964.5
                                ],
                                [
                                    31.0,
                                    720122.5
                                ],
                                [
                                    32.0,
                                    824164.0
                                ],
                                [
                                    33.0,
                                    936218.5
                                ],
                                [
                                    34.0,
                                    1113270.5
                                ],
                                [
                                    35.0,
                                    1301899.5
                                ],
                                [
                                    36.0,
                                    1528890.0
                                ],
                                [
                                    37.0,
                                    1801669.0
                                ],
                                [
                                    38.0,
                                    2125106.5
                                ],
                                [
                                    39.0,
                                    2413304.0
                                ],
                                [
                                    40.0,
                                    2698267.0
                                ],
                                [
                                    41.0,
                                    3024345.5
                                ],
                                [
                                    42.0,
                                    3422586.0
                                ],
                                [
                                    43.0,
                                    3851296.5
                                ],
                                [
                                    44.0,
                                    4175536.0
                                ],
                                [
                                    45.0,
                                    4406446.0
                                ],
                                [
                                    46.0,
                                    4671232.0
                                ],
                                [
                                    47.0,
                                    4933105.0
                                ],
                                [
                                    48.0,
                                    5085898.5
                                ],
                                [
                                    49.0,
                                    5267084.5
                                ],
                                [
                                    50.0,
                                    5388016.5
                                ],
                                [
                                    51.0,
                                    5383101.5
                                ],
                                [
                                    52.0,
                                    5114048.5
                                ],
                                [
                                    53.0,
                                    4801640.0
                                ],
                                [
                                    54.0,
                                    4421794.0
                                ],
                                [
                                    55.0,
                                    4032299.0
                                ],
                                [
                                    56.0,
                                    3544047.0
                                ],
                                [
                                    57.0,
                                    3057098.0
                                ],
                                [
                                    58.0,
                                    2636112.5
                                ],
                                [
                                    59.0,
                                    2232133.5
                                ],
                                [
                                    60.0,
                                    1920912.0
                                ],
                                [
                                    61.0,
                                    1579080.5
                                ],
                                [
                                    62.0,
                                    1231154.0
                                ],
                                [
                                    63.0,
                                    961980.5
                                ],
                                [
                                    64.0,
                                    740414.5
                                ],
                                [
                                    65.0,
                                    540446.0
                                ],
                                [
                                    66.0,
                                    438037.5
                                ],
                                [
                                    67.0,
                                    343561.5
                                ],
                                [
                                    68.0,
                                    265181.5
                                ],
                                [
                                    69.0,
                                    192688.5
                                ],
                                [
                                    70.0,
                                    138311.0
                                ],
                                [
                                    71.0,
                                    90178.5
                                ],
                                [
                                    72.0,
                                    69169.5
                                ],
                                [
                                    73.0,
                                    51796.5
                                ],
                                [
                                    74.0,
                                    38588.5
                                ],
                                [
                                    75.0,
                                    21729.5
                                ],
                                [
                                    76.0,
                                    14407.0
                                ],
                                [
                                    77.0,
                                    10218.5
                                ],
                                [
                                    78.0,
                                    6324.5
                                ],
                                [
                                    79.0,
                                    4389.0
                                ],
                                [
                                    80.0,
                                    2472.0
                                ],
                                [
                                    81.0,
                                    1746.0
                                ],
                                [
                                    82.0,
                                    1046.5
                                ],
                                [
                                    83.0,
                                    854.5
                                ],
                                [
                                    84.0,
                                    670.5
                                ],
                                [
                                    85.0,
                                    732.0
                                ],
                                [
                                    86.0,
                                    795.0
                                ],
                                [
                                    87.0,
                                    954.0
                                ],
                                [
                                    88.0,
                                    1117.0
                                ],
                                [
                                    89.0,
                                    1468.5
                                ],
                                [
                                    90.0,
                                    1821.0
                                ],
                                [
                                    91.0,
                                    3088.0
                                ],
                                [
                                    92.0,
                                    4357.0
                                ],
                                [
                                    93.0,
                                    6577.0
                                ],
                                [
                                    94.0,
                                    8792.0
                                ],
                                [
                                    95.0,
                                    15995.5
                                ],
                                [
                                    96.0,
                                    23201.5
                                ],
                                [
                                    97.0,
                                    17172.5
                                ],
                                [
                                    98.0,
                                    11142.5
                                ],
                                [
                                    99.0,
                                    6281.0
                                ],
                                [
                                    100.0,
                                    1421.0
                                ]
                            ],
                            "color": "#5cb85c",
                            "showlegend": true,
                            "line": {
                                "dash": "solid"
                            }
                        },
                        {
                            "name": "WRM101_20_rep2.R2",
                            "data": [
                                [
                                    0.0,
                                    3659.0
                                ],
                                [
                                    1.0,
                                    3493.5
                                ],
                                [
                                    2.0,
                                    1874.5
                                ],
                                [
                                    3.0,
                                    2176.0
                                ],
                                [
                                    4.0,
                                    3936.0
                                ],
                                [
                                    5.0,
                                    5941.0
                                ],
                                [
                                    6.0,
                                    7977.0
                                ],
                                [
                                    7.0,
                                    8955.5
                                ],
                                [
                                    8.0,
                                    9894.5
                                ],
                                [
                                    9.0,
                                    10187.5
                                ],
                                [
                                    10.0,
                                    10472.0
                                ],
                                [
                                    11.0,
                                    13232.0
                                ],
                                [
                                    12.0,
                                    16330.0
                                ],
                                [
                                    13.0,
                                    23051.0
                                ],
                                [
                                    14.0,
                                    31169.0
                                ],
                                [
                                    15.0,
                                    46335.0
                                ],
                                [
                                    16.0,
                                    58972.5
                                ],
                                [
                                    17.0,
                                    86322.0
                                ],
                                [
                                    18.0,
                                    115902.0
                                ],
                                [
                                    19.0,
                                    134696.0
                                ],
                                [
                                    20.0,
                                    153262.0
                                ],
                                [
                                    21.0,
                                    152836.5
                                ],
                                [
                                    22.0,
                                    150700.0
                                ],
                                [
                                    23.0,
                                    192390.0
                                ],
                                [
                                    24.0,
                                    236158.0
                                ],
                                [
                                    25.0,
                                    273853.5
                                ],
                                [
                                    26.0,
                                    338653.0
                                ],
                                [
                                    27.0,
                                    391126.0
                                ],
                                [
                                    28.0,
                                    453903.5
                                ],
                                [
                                    29.0,
                                    513237.5
                                ],
                                [
                                    30.0,
                                    608855.0
                                ],
                                [
                                    31.0,
                                    713368.0
                                ],
                                [
                                    32.0,
                                    814789.0
                                ],
                                [
                                    33.0,
                                    924575.0
                                ],
                                [
                                    34.0,
                                    1102540.5
                                ],
                                [
                                    35.0,
                                    1289695.5
                                ],
                                [
                                    36.0,
                                    1508559.0
                                ],
                                [
                                    37.0,
                                    1778844.0
                                ],
                                [
                                    38.0,
                                    2109294.0
                                ],
                                [
                                    39.0,
                                    2398101.0
                                ],
                                [
                                    40.0,
                                    2674516.5
                                ],
                                [
                                    41.0,
                                    2991775.0
                                ],
                                [
                                    42.0,
                                    3388961.5
                                ],
                                [
                                    43.0,
                                    3828020.5
                                ],
                                [
                                    44.0,
                                    4157199.5
                                ],
                                [
                                    45.0,
                                    4384895.0
                                ],
                                [
                                    46.0,
                                    4663840.5
                                ],
                                [
                                    47.0,
                                    4936182.5
                                ],
                                [
                                    48.0,
                                    5084270.0
                                ],
                                [
                                    49.0,
                                    5288671.5
                                ],
                                [
                                    50.0,
                                    5459582.5
                                ],
                                [
                                    51.0,
                                    5450193.5
                                ],
                                [
                                    52.0,
                                    5104955.0
                                ],
                                [
                                    53.0,
                                    4763340.5
                                ],
                                [
                                    54.0,
                                    4390607.5
                                ],
                                [
                                    55.0,
                                    3999371.5
                                ],
                                [
                                    56.0,
                                    3540485.0
                                ],
                                [
                                    57.0,
                                    3061511.5
                                ],
                                [
                                    58.0,
                                    2626400.0
                                ],
                                [
                                    59.0,
                                    2238962.0
                                ],
                                [
                                    60.0,
                                    1941560.5
                                ],
                                [
                                    61.0,
                                    1593309.5
                                ],
                                [
                                    62.0,
                                    1242042.5
                                ],
                                [
                                    63.0,
                                    969538.0
                                ],
                                [
                                    64.0,
                                    740852.0
                                ],
                                [
                                    65.0,
                                    538329.0
                                ],
                                [
                                    66.0,
                                    436453.0
                                ],
                                [
                                    67.0,
                                    340915.5
                                ],
                                [
                                    68.0,
                                    262025.0
                                ],
                                [
                                    69.0,
                                    189636.0
                                ],
                                [
                                    70.0,
                                    135841.5
                                ],
                                [
                                    71.0,
                                    87985.5
                                ],
                                [
                                    72.0,
                                    67024.5
                                ],
                                [
                                    73.0,
                                    50161.5
                                ],
                                [
                                    74.0,
                                    37453.0
                                ],
                                [
                                    75.0,
                                    21375.5
                                ],
                                [
                                    76.0,
                                    14540.5
                                ],
                                [
                                    77.0,
                                    10916.0
                                ],
                                [
                                    78.0,
                                    7591.0
                                ],
                                [
                                    79.0,
                                    5971.5
                                ],
                                [
                                    80.0,
                                    4355.5
                                ],
                                [
                                    81.0,
                                    3873.5
                                ],
                                [
                                    82.0,
                                    3455.0
                                ],
                                [
                                    83.0,
                                    3655.5
                                ],
                                [
                                    84.0,
                                    3837.0
                                ],
                                [
                                    85.0,
                                    4129.5
                                ],
                                [
                                    86.0,
                                    4444.0
                                ],
                                [
                                    87.0,
                                    5047.0
                                ],
                                [
                                    88.0,
                                    5639.5
                                ],
                                [
                                    89.0,
                                    6212.5
                                ],
                                [
                                    90.0,
                                    6783.0
                                ],
                                [
                                    91.0,
                                    6121.0
                                ],
                                [
                                    92.0,
                                    5470.5
                                ],
                                [
                                    93.0,
                                    5319.0
                                ],
                                [
                                    94.0,
                                    5168.5
                                ],
                                [
                                    95.0,
                                    5491.5
                                ],
                                [
                                    96.0,
                                    5819.0
                                ],
                                [
                                    97.0,
                                    11433.0
                                ],
                                [
                                    98.0,
                                    17072.5
                                ],
                                [
                                    99.0,
                                    91414.5
                                ],
                                [
                                    100.0,
                                    165716.0
                                ]
                            ],
                            "color": "#f0ad4e",
                            "showlegend": true,
                            "line": {
                                "dash": "solid"
                            }
                        },
                        {
                            "name": "WRM101_20_rep3.R1",
                            "data": [
                                [
                                    0.0,
                                    2087.0
                                ],
                                [
                                    1.0,
                                    1677.5
                                ],
                                [
                                    2.0,
                                    777.0
                                ],
                                [
                                    3.0,
                                    1634.5
                                ],
                                [
                                    4.0,
                                    2986.5
                                ],
                                [
                                    5.0,
                                    3909.0
                                ],
                                [
                                    6.0,
                                    4839.0
                                ],
                                [
                                    7.0,
                                    5092.5
                                ],
                                [
                                    8.0,
                                    5330.5
                                ],
                                [
                                    9.0,
                                    5691.5
                                ],
                                [
                                    10.0,
                                    5998.0
                                ],
                                [
                                    11.0,
                                    7568.5
                                ],
                                [
                                    12.0,
                                    9436.0
                                ],
                                [
                                    13.0,
                                    12969.0
                                ],
                                [
                                    14.0,
                                    17238.5
                                ],
                                [
                                    15.0,
                                    25310.5
                                ],
                                [
                                    16.0,
                                    32006.0
                                ],
                                [
                                    17.0,
                                    45293.5
                                ],
                                [
                                    18.0,
                                    59900.5
                                ],
                                [
                                    19.0,
                                    64517.0
                                ],
                                [
                                    20.0,
                                    68898.5
                                ],
                                [
                                    21.0,
                                    72598.0
                                ],
                                [
                                    22.0,
                                    75148.5
                                ],
                                [
                                    23.0,
                                    98994.0
                                ],
                                [
                                    24.0,
                                    124271.5
                                ],
                                [
                                    25.0,
                                    185611.5
                                ],
                                [
                                    26.0,
                                    274544.0
                                ],
                                [
                                    27.0,
                                    311881.0
                                ],
                                [
                                    28.0,
                                    337821.5
                                ],
                                [
                                    29.0,
                                    369724.5
                                ],
                                [
                                    30.0,
                                    515379.5
                                ],
                                [
                                    31.0,
                                    664958.5
                                ],
                                [
                                    32.0,
                                    661454.0
                                ],
                                [
                                    33.0,
                                    676852.0
                                ],
                                [
                                    34.0,
                                    891059.0
                                ],
                                [
                                    35.0,
                                    1132003.5
                                ],
                                [
                                    36.0,
                                    1433329.5
                                ],
                                [
                                    37.0,
                                    1867610.5
                                ],
                                [
                                    38.0,
                                    2438260.0
                                ],
                                [
                                    39.0,
                                    2837299.0
                                ],
                                [
                                    40.0,
                                    3273977.5
                                ],
                                [
                                    41.0,
                                    3850426.0
                                ],
                                [
                                    42.0,
                                    4473067.0
                                ],
                                [
                                    43.0,
                                    5251630.0
                                ],
                                [
                                    44.0,
                                    5589789.5
                                ],
                                [
                                    45.0,
                                    5505233.5
                                ],
                                [
                                    46.0,
                                    5687632.5
                                ],
                                [
                                    47.0,
                                    6108392.5
                                ],
                                [
                                    48.0,
                                    6753097.5
                                ],
                                [
                                    49.0,
                                    7479710.5
                                ],
                                [
                                    50.0,
                                    8117687.0
                                ],
                                [
                                    51.0,
                                    8558028.0
                                ],
                                [
                                    52.0,
                                    8602888.5
                                ],
                                [
                                    53.0,
                                    8511083.0
                                ],
                                [
                                    54.0,
                                    7882345.0
                                ],
                                [
                                    55.0,
                                    7230178.0
                                ],
                                [
                                    56.0,
                                    6525111.0
                                ],
                                [
                                    57.0,
                                    5655328.5
                                ],
                                [
                                    58.0,
                                    4853868.0
                                ],
                                [
                                    59.0,
                                    4341366.0
                                ],
                                [
                                    60.0,
                                    4022665.5
                                ],
                                [
                                    61.0,
                                    3282946.5
                                ],
                                [
                                    62.0,
                                    2192878.5
                                ],
                                [
                                    63.0,
                                    1438400.5
                                ],
                                [
                                    64.0,
                                    948390.0
                                ],
                                [
                                    65.0,
                                    507151.0
                                ],
                                [
                                    66.0,
                                    382063.5
                                ],
                                [
                                    67.0,
                                    290149.0
                                ],
                                [
                                    68.0,
                                    206762.5
                                ],
                                [
                                    69.0,
                                    128302.0
                                ],
                                [
                                    70.0,
                                    89112.0
                                ],
                                [
                                    71.0,
                                    58253.0
                                ],
                                [
                                    72.0,
                                    44901.0
                                ],
                                [
                                    73.0,
                                    34078.0
                                ],
                                [
                                    74.0,
                                    25118.0
                                ],
                                [
                                    75.0,
                                    14251.0
                                ],
                                [
                                    76.0,
                                    9878.5
                                ],
                                [
                                    77.0,
                                    7098.5
                                ],
                                [
                                    78.0,
                                    4455.0
                                ],
                                [
                                    79.0,
                                    3254.5
                                ],
                                [
                                    80.0,
                                    2056.5
                                ],
                                [
                                    81.0,
                                    1472.0
                                ],
                                [
                                    82.0,
                                    908.5
                                ],
                                [
                                    83.0,
                                    757.5
                                ],
                                [
                                    84.0,
                                    619.5
                                ],
                                [
                                    85.0,
                                    673.5
                                ],
                                [
                                    86.0,
                                    729.5
                                ],
                                [
                                    87.0,
                                    1125.5
                                ],
                                [
                                    88.0,
                                    1520.0
                                ],
                                [
                                    89.0,
                                    2880.0
                                ],
                                [
                                    90.0,
                                    4242.5
                                ],
                                [
                                    91.0,
                                    9472.0
                                ],
                                [
                                    92.0,
                                    14699.5
                                ],
                                [
                                    93.0,
                                    18600.0
                                ],
                                [
                                    94.0,
                                    22501.5
                                ],
                                [
                                    95.0,
                                    44909.5
                                ],
                                [
                                    96.0,
                                    67319.0
                                ],
                                [
                                    97.0,
                                    50899.0
                                ],
                                [
                                    98.0,
                                    34478.0
                                ],
                                [
                                    99.0,
                                    19466.5
                                ],
                                [
                                    100.0,
                                    4455.0
                                ]
                            ],
                            "color": "#f0ad4e",
                            "showlegend": true,
                            "line": {
                                "dash": "solid"
                            }
                        },
                        {
                            "name": "WRM101_20_rep3.R2",
                            "data": [
                                [
                                    0.0,
                                    3985.0
                                ],
                                [
                                    1.0,
                                    3648.5
                                ],
                                [
                                    2.0,
                                    1871.0
                                ],
                                [
                                    3.0,
                                    1792.0
                                ],
                                [
                                    4.0,
                                    3165.0
                                ],
                                [
                                    5.0,
                                    4224.5
                                ],
                                [
                                    6.0,
                                    5296.5
                                ],
                                [
                                    7.0,
                                    5629.0
                                ],
                                [
                                    8.0,
                                    5945.5
                                ],
                                [
                                    9.0,
                                    6556.0
                                ],
                                [
                                    10.0,
                                    7116.5
                                ],
                                [
                                    11.0,
                                    8586.5
                                ],
                                [
                                    12.0,
                                    10298.5
                                ],
                                [
                                    13.0,
                                    13829.5
                                ],
                                [
                                    14.0,
                                    18069.0
                                ],
                                [
                                    15.0,
                                    25886.0
                                ],
                                [
                                    16.0,
                                    32436.0
                                ],
                                [
                                    17.0,
                                    46158.0
                                ],
                                [
                                    18.0,
                                    61132.0
                                ],
                                [
                                    19.0,
                                    65263.0
                                ],
                                [
                                    20.0,
                                    69107.0
                                ],
                                [
                                    21.0,
                                    72554.5
                                ],
                                [
                                    22.0,
                                    75015.0
                                ],
                                [
                                    23.0,
                                    100396.5
                                ],
                                [
                                    24.0,
                                    127046.0
                                ],
                                [
                                    25.0,
                                    184786.0
                                ],
                                [
                                    26.0,
                                    272402.5
                                ],
                                [
                                    27.0,
                                    310359.0
                                ],
                                [
                                    28.0,
                                    330331.5
                                ],
                                [
                                    29.0,
                                    358654.5
                                ],
                                [
                                    30.0,
                                    506369.5
                                ],
                                [
                                    31.0,
                                    657663.0
                                ],
                                [
                                    32.0,
                                    653124.5
                                ],
                                [
                                    33.0,
                                    665333.0
                                ],
                                [
                                    34.0,
                                    872509.5
                                ],
                                [
                                    35.0,
                                    1100423.0
                                ],
                                [
                                    36.0,
                                    1387024.5
                                ],
                                [
                                    37.0,
                                    1818365.0
                                ],
                                [
                                    38.0,
                                    2410219.0
                                ],
                                [
                                    39.0,
                                    2821875.5
                                ],
                                [
                                    40.0,
                                    3244418.5
                                ],
                                [
                                    41.0,
                                    3804988.5
                                ],
                                [
                                    42.0,
                                    4406445.5
                                ],
                                [
                                    43.0,
                                    5185975.0
                                ],
                                [
                                    44.0,
                                    5534547.0
                                ],
                                [
                                    45.0,
                                    5429122.5
                                ],
                                [
                                    46.0,
                                    5597884.0
                                ],
                                [
                                    47.0,
                                    6022499.5
                                ],
                                [
                                    48.0,
                                    6655900.5
                                ],
                                [
                                    49.0,
                                    7363486.5
                                ],
                                [
                                    50.0,
                                    7987847.0
                                ],
                                [
                                    51.0,
                                    8449771.0
                                ],
                                [
                                    52.0,
                                    8605474.5
                                ],
                                [
                                    53.0,
                                    8563494.0
                                ],
                                [
                                    54.0,
                                    7905758.0
                                ],
                                [
                                    55.0,
                                    7273468.0
                                ],
                                [
                                    56.0,
                                    6566583.0
                                ],
                                [
                                    57.0,
                                    5679414.0
                                ],
                                [
                                    58.0,
                                    4898853.5
                                ],
                                [
                                    59.0,
                                    4456266.5
                                ],
                                [
                                    60.0,
                                    4180134.5
                                ],
                                [
                                    61.0,
                                    3391905.0
                                ],
                                [
                                    62.0,
                                    2246877.0
                                ],
                                [
                                    63.0,
                                    1468934.5
                                ],
                                [
                                    64.0,
                                    959217.0
                                ],
                                [
                                    65.0,
                                    506412.0
                                ],
                                [
                                    66.0,
                                    380183.0
                                ],
                                [
                                    67.0,
                                    287753.0
                                ],
                                [
                                    68.0,
                                    203861.0
                                ],
                                [
                                    69.0,
                                    124535.5
                                ],
                                [
                                    70.0,
                                    84960.5
                                ],
                                [
                                    71.0,
                                    54124.0
                                ],
                                [
                                    72.0,
                                    40983.0
                                ],
                                [
                                    73.0,
                                    30538.0
                                ],
                                [
                                    74.0,
                                    23398.5
                                ],
                                [
                                    75.0,
                                    15086.5
                                ],
                                [
                                    76.0,
                                    11734.5
                                ],
                                [
                                    77.0,
                                    10517.0
                                ],
                                [
                                    78.0,
                                    9460.0
                                ],
                                [
                                    79.0,
                                    9322.0
                                ],
                                [
                                    80.0,
                                    9164.5
                                ],
                                [
                                    81.0,
                                    8920.0
                                ],
                                [
                                    82.0,
                                    8715.5
                                ],
                                [
                                    83.0,
                                    11952.5
                                ],
                                [
                                    84.0,
                                    15209.0
                                ],
                                [
                                    85.0,
                                    14064.5
                                ],
                                [
                                    86.0,
                                    12917.0
                                ],
                                [
                                    87.0,
                                    15397.5
                                ],
                                [
                                    88.0,
                                    17871.5
                                ],
                                [
                                    89.0,
                                    20377.0
                                ],
                                [
                                    90.0,
                                    22879.5
                                ],
                                [
                                    91.0,
                                    17494.5
                                ],
                                [
                                    92.0,
                                    12116.0
                                ],
                                [
                                    93.0,
                                    11486.0
                                ],
                                [
                                    94.0,
                                    10853.5
                                ],
                                [
                                    95.0,
                                    10737.0
                                ],
                                [
                                    96.0,
                                    10648.0
                                ],
                                [
                                    97.0,
                                    19079.0
                                ],
                                [
                                    98.0,
                                    27512.0
                                ],
                                [
                                    99.0,
                                    141917.5
                                ],
                                [
                                    100.0,
                                    256286.0
                                ]
                            ],
                            "color": "#f0ad4e",
                            "showlegend": true,
                            "line": {
                                "dash": "solid"
                            }
                        }
                    ]
                }
            ],
            "pconfig": {
                "id": "fastqc_per_sequence_gc_content_plot",
                "table_title": null,
                "title": "FastQC: Per Sequence GC Content",
                "height": null,
                "width": null,
                "square": false,
                "logswitch": false,
                "logswitch_active": false,
                "logswitch_label": "Log10",
                "cpswitch": true,
                "cpswitch_c_active": true,
                "cpswitch_counts_label": "Counts",
                "cpswitch_percent_label": "Percentages",
                "xLog": null,
                "yLog": null,
                "xlog": false,
                "ylog": false,
                "data_labels": [
                    {
                        "name": "Percentages",
                        "ylab": "Percentage",
                        "tt_suffix": "%",
                        "title": "FastQC: Per Sequence GC Content (Percentages)"
                    },
                    {
                        "name": "Counts",
                        "ylab": "Count",
                        "tt_suffix": "",
                        "title": "FastQC: Per Sequence GC Content (Counts)"
                    }
                ],
                "xTitle": null,
                "yTitle": null,
                "xlab": "% GC",
                "ylab": "Percentage",
                "xsuffix": null,
                "ysuffix": null,
                "tt_suffix": null,
                "xLabFormat": null,
                "yLabFormat": null,
                "yLabelFormat": null,
                "xlab_format": null,
                "ylab_format": null,
                "tt_label": "<b>{point.x}% GC</b>: {point.y}",
                "xDecimals": null,
                "yDecimals": null,
                "decimalPlaces": null,
                "x_decimals": null,
                "y_decimals": null,
                "tt_decimals": null,
                "xmin": 0,
                "xmax": 100,
                "ymin": 0,
                "ymax": null,
                "xFloor": null,
                "xCeiling": null,
                "yFloor": null,
                "yCeiling": null,
                "x_clipmin": null,
                "x_clipmax": null,
                "y_clipmin": null,
                "y_clipmax": null,
                "save_data_file": true
            },
            "add_log_tab": false,
            "add_pct_tab": false,
            "l_active": false,
            "p_active": false,
            "pct_axis_update": {
                "ticksuffix": "%",
                "hoverformat": ".1f"
            },
            "axis_controlled_by_switches": [
                "yaxis"
            ],
            "square": false,
            "flat": false
        },
        "fastqc_per_base_n_content_plot": {
            "id": "fastqc_per_base_n_content_plot",
            "plot_type": "xy_line",
            "layout": {
                "autosize": true,
                "colorway": [
                    "#7cb5ec",
                    "#434348",
                    "#90ed7d",
                    "#f7a35c",
                    "#8085e9",
                    "#f15c80",
                    "#e4d354",
                    "#2b908f",
                    "#f45b5b",
                    "#91e8e1"
                ],
                "font": {
                    "family": "'Lucida Grande', 'Open Sans', verdana, arial, sans-serif"
                },
                "height": 500,
                "hoverlabel": {
                    "namelength": -1
                },
                "margin": {
                    "b": 65,
                    "l": 60,
                    "pad": 5,
                    "r": 15,
                    "t": 50
                },
                "modebar": {
                    "activecolor": "rgba(0, 0, 0, 1)",
                    "bgcolor": "rgba(0, 0, 0, 0)",
                    "color": "rgba(0, 0, 0, 0.5)"
                },
                "paper_bgcolor": "white",
                "plot_bgcolor": "white",
                "showlegend": false,
                "title": {
                    "font": {
                        "size": 20
                    },
                    "text": "FastQC: Per Base N Content",
                    "x": 0.5,
                    "xanchor": "center"
                },
                "xaxis": {
                    "automargin": true,
                    "color": "rgba(0,0,0,0.3)",
                    "gridcolor": "rgba(0,0,0,0.05)",
                    "tickfont": {
                        "color": "rgba(0,0,0,1)",
                        "size": 10
                    },
                    "zerolinecolor": "rgba(0,0,0,0.05)"
                },
                "yaxis": {
                    "automargin": true,
                    "color": "rgba(0,0,0,0.3)",
                    "gridcolor": "rgba(0,0,0,0.05)",
                    "tickfont": {
                        "color": "rgba(0,0,0,1)",
                        "size": 10
                    },
                    "zerolinecolor": "rgba(0,0,0,0.05)"
                },
                "hoverdistance": -1,
                "shapes": [
                    {
                        "fillcolor": "#e6c3c3",
                        "layer": "below",
                        "line": {
                            "width": 0
                        },
                        "type": "rect",
                        "x0": 0,
                        "x1": 1,
                        "xref": "paper",
                        "y0": 20,
                        "y1": 100
                    },
                    {
                        "fillcolor": "#e6dcc3",
                        "layer": "below",
                        "line": {
                            "width": 0
                        },
                        "type": "rect",
                        "x0": 0,
                        "x1": 1,
                        "xref": "paper",
                        "y0": 5,
                        "y1": 20
                    },
                    {
                        "fillcolor": "#c3e6c3",
                        "layer": "below",
                        "line": {
                            "width": 0
                        },
                        "type": "rect",
                        "x0": 0,
                        "x1": 1,
                        "xref": "paper",
                        "y0": 0,
                        "y1": 5
                    }
                ]
            },
            "datasets": [
                {
                    "plot_id": "fastqc_per_base_n_content_plot",
                    "label": "1",
                    "uid": "fastqc_per_base_n_content_plot",
                    "dconfig": {},
                    "layout": {
                        "title": {
                            "text": "FastQC: Per Base N Content"
                        },
                        "xaxis": {
                            "hoverformat": null,
                            "ticksuffix": " bp",
                            "title": {
                                "text": "Position in Read (bp)"
                            },
                            "rangemode": "tozero",
                            "autorangeoptions": {
                                "clipmin": null,
                                "clipmax": null,
                                "minallowed": 0,
                                "maxallowed": null
                            }
                        },
                        "yaxis": {
                            "hoverformat": null,
                            "ticksuffix": "%",
                            "title": {
                                "text": "Percentage N-Count"
                            },
                            "rangemode": "tozero",
                            "autorangeoptions": {
                                "clipmin": null,
                                "clipmax": 100,
                                "minallowed": 0,
                                "maxallowed": null
                            },
                            "range": [
                                0,
                                6.50645408293938
                            ]
                        }
                    },
                    "trace_params": {
                        "hovertemplate": "<b>%{text}</b><br><b>Base %{x}</b>: %{y:.2f}%<extra></extra>",
                        "mode": "lines",
                        "line": {
                            "width": 2
                        }
                    },
                    "pct_range": {
                        "xaxis": {
                            "min": 0,
                            "max": 100
                        },
                        "yaxis": {
                            "min": 0,
                            "max": 100
                        }
                    },
                    "lines": [
                        {
                            "name": "DG4222_20_rep1.R1",
                            "data": [
                                [
                                    1,
                                    1.457508876968073
                                ],
                                [
                                    2,
                                    0.016105471611450723
                                ],
                                [
                                    3,
                                    5.647268389388298e-05
                                ],
                                [
                                    4,
                                    0.0
                                ],
                                [
                                    5,
                                    0.0
                                ],
                                [
                                    6,
                                    0.0
                                ],
                                [
                                    7,
                                    1.3445877117591187e-05
                                ],
                                [
                                    8,
                                    6.991856101147418e-05
                                ],
                                [
                                    9,
                                    0.0
                                ],
                                [
                                    10,
                                    0.6717667774965498
                                ],
                                [
                                    11,
                                    0.0
                                ],
                                [
                                    12,
                                    0.0
                                ],
                                [
                                    13,
                                    0.0
                                ],
                                [
                                    14,
                                    1.3445877117591187e-05
                                ],
                                [
                                    15,
                                    0.0
                                ],
                                [
                                    16,
                                    0.0
                                ],
                                [
                                    17,
                                    0.0
                                ],
                                [
                                    18,
                                    0.0
                                ],
                                [
                                    19,
                                    0.0007800132629151705
                                ],
                                [
                                    20,
                                    6.186884031808332e-05
                                ],
                                [
                                    21,
                                    0.0
                                ],
                                [
                                    22,
                                    0.0
                                ],
                                [
                                    23,
                                    0.0
                                ],
                                [
                                    24,
                                    0.0
                                ],
                                [
                                    25,
                                    0.0
                                ],
                                [
                                    26,
                                    0.0
                                ],
                                [
                                    27,
                                    0.0
                                ],
                                [
                                    28,
                                    0.0
                                ],
                                [
                                    29,
                                    0.0
                                ],
                                [
                                    30,
                                    0.0004656702382317796
                                ],
                                [
                                    31,
                                    0.002193815378726559
                                ],
                                [
                                    32,
                                    0.002248167480992417
                                ],
                                [
                                    33,
                                    0.0023267817998158125
                                ],
                                [
                                    34,
                                    0.002427227294211332
                                ],
                                [
                                    35,
                                    0.002484340035339063
                                ],
                                [
                                    36,
                                    0.0
                                ],
                                [
                                    37,
                                    0.0
                                ],
                                [
                                    38,
                                    0.0
                                ],
                                [
                                    39,
                                    0.0
                                ],
                                [
                                    40,
                                    0.0
                                ],
                                [
                                    41,
                                    6.196622936132743
                                ],
                                [
                                    42,
                                    0.0
                                ],
                                [
                                    43,
                                    0.0
                                ],
                                [
                                    44,
                                    0.0002121307629503179
                                ],
                                [
                                    45,
                                    0.0
                                ],
                                [
                                    46,
                                    0.0
                                ],
                                [
                                    47,
                                    0.0
                                ],
                                [
                                    48,
                                    0.0
                                ],
                                [
                                    49,
                                    0.0
                                ],
                                [
                                    50,
                                    0.0
                                ],
                                [
                                    51,
                                    0.0
                                ]
                            ],
                            "color": "#f0ad4e",
                            "showlegend": true,
                            "line": {
                                "dash": "solid"
                            }
                        },
                        {
                            "name": "DG4222_20_rep1.R2",
                            "data": [
                                [
                                    1,
                                    0.0
                                ],
                                [
                                    2,
                                    0.0
                                ],
                                [
                                    3,
                                    0.00011025619236424774
                                ],
                                [
                                    4,
                                    0.0
                                ],
                                [
                                    5,
                                    0.0
                                ],
                                [
                                    6,
                                    0.0
                                ],
                                [
                                    7,
                                    0.0
                                ],
                                [
                                    8,
                                    0.0
                                ],
                                [
                                    9,
                                    0.0
                                ],
                                [
                                    10,
                                    0.000328079401669225
                                ],
                                [
                                    11,
                                    5.109433304684651e-05
                                ],
                                [
                                    12,
                                    0.0
                                ],
                                [
                                    13,
                                    0.0
                                ],
                                [
                                    14,
                                    1.3445877117591187e-05
                                ],
                                [
                                    15,
                                    0.0
                                ],
                                [
                                    16,
                                    0.0
                                ],
                                [
                                    17,
                                    0.001231735553584181
                                ],
                                [
                                    18,
                                    0.0
                                ],
                                [
                                    19,
                                    2.6897079240785824e-06
                                ],
                                [
                                    20,
                                    0.0
                                ],
                                [
                                    21,
                                    2.3405590395711626
                                ],
                                [
                                    22,
                                    0.0
                                ],
                                [
                                    23,
                                    0.0
                                ],
                                [
                                    24,
                                    0.0
                                ],
                                [
                                    25,
                                    0.0
                                ],
                                [
                                    26,
                                    0.0
                                ],
                                [
                                    27,
                                    0.00046827369047060615
                                ],
                                [
                                    28,
                                    0.0
                                ],
                                [
                                    29,
                                    0.0005544868076552557
                                ],
                                [
                                    30,
                                    2.6917898954621857e-06
                                ],
                                [
                                    31,
                                    0.00193274962679493
                                ],
                                [
                                    32,
                                    0.0021647426215259317
                                ],
                                [
                                    33,
                                    0.0025718953136808754
                                ],
                                [
                                    34,
                                    0.0024488191411557543
                                ],
                                [
                                    35,
                                    0.0025894878917189874
                                ],
                                [
                                    36,
                                    0.0
                                ],
                                [
                                    37,
                                    0.00013477976460821934
                                ],
                                [
                                    38,
                                    1.9723372113046964
                                ],
                                [
                                    39,
                                    9.978089733014904e-05
                                ],
                                [
                                    40,
                                    2.6974691750756224e-05
                                ],
                                [
                                    41,
                                    1.3495320362711027e-05
                                ],
                                [
                                    42,
                                    0.0
                                ],
                                [
                                    43,
                                    0.0002491545738456107
                                ],
                                [
                                    44,
                                    4.895503572439338e-05
                                ],
                                [
                                    45,
                                    0.0002806921617994646
                                ],
                                [
                                    46,
                                    0.0
                                ],
                                [
                                    47,
                                    0.0005701668267017129
                                ],
                                [
                                    48,
                                    0.0019255122075958894
                                ],
                                [
                                    49,
                                    0.0003646724413950348
                                ],
                                [
                                    50,
                                    0.00015014400010762322
                                ],
                                [
                                    51,
                                    0.0003745272529749324
                                ]
                            ],
                            "color": "#5cb85c",
                            "showlegend": true,
                            "line": {
                                "dash": "solid"
                            }
                        },
                        {
                            "name": "DG4222_20_rep2.R1",
                            "data": [
                                [
                                    1,
                                    1.4782010839609656
                                ],
                                [
                                    2,
                                    0.017049061607132366
                                ],
                                [
                                    3,
                                    6.864039012936655e-05
                                ],
                                [
                                    4,
                                    0.0
                                ],
                                [
                                    5,
                                    0.0
                                ],
                                [
                                    6,
                                    0.0
                                ],
                                [
                                    7,
                                    2.422602004565878e-05
                                ],
                                [
                                    8,
                                    8.680990516361064e-05
                                ],
                                [
                                    9,
                                    6.056505011414695e-06
                                ],
                                [
                                    10,
                                    0.6634921428354836
                                ],
                                [
                                    11,
                                    0.0
                                ],
                                [
                                    12,
                                    0.0
                                ],
                                [
                                    13,
                                    0.0
                                ],
                                [
                                    14,
                                    8.075340015219593e-06
                                ],
                                [
                                    15,
                                    0.0
                                ],
                                [
                                    16,
                                    0.0
                                ],
                                [
                                    17,
                                    0.0
                                ],
                                [
                                    18,
                                    0.0
                                ],
                                [
                                    19,
                                    0.000751038977630829
                                ],
                                [
                                    20,
                                    5.451181359834743e-05
                                ],
                                [
                                    21,
                                    0.0
                                ],
                                [
                                    22,
                                    0.0
                                ],
                                [
                                    23,
                                    0.0
                                ],
                                [
                                    24,
                                    0.0
                                ],
                                [
                                    25,
                                    0.0
                                ],
                                [
                                    26,
                                    0.0
                                ],
                                [
                                    27,
                                    0.0
                                ],
                                [
                                    28,
                                    0.0
                                ],
                                [
                                    29,
                                    0.0
                                ],
                                [
                                    30,
                                    0.0
                                ],
                                [
                                    31,
                                    0.0006582614620180916
                                ],
                                [
                                    32,
                                    0.0006785537845862752
                                ],
                                [
                                    33,
                                    0.0007049034863920502
                                ],
                                [
                                    34,
                                    0.0007332873362186069
                                ],
                                [
                                    35,
                                    0.0007838972157203313
                                ],
                                [
                                    36,
                                    0.0
                                ],
                                [
                                    37,
                                    0.0
                                ],
                                [
                                    38,
                                    0.0
                                ],
                                [
                                    39,
                                    0.0
                                ],
                                [
                                    40,
                                    0.0
                                ],
                                [
                                    41,
                                    6.124471865712552
                                ],
                                [
                                    42,
                                    0.0
                                ],
                                [
                                    43,
                                    0.0
                                ],
                                [
                                    44,
                                    0.0
                                ],
                                [
                                    45,
                                    0.0
                                ],
                                [
                                    46,
                                    0.0
                                ],
                                [
                                    47,
                                    6.991981205225486e-05
                                ],
                                [
                                    48,
                                    0.0
                                ],
                                [
                                    49,
                                    0.0
                                ],
                                [
                                    50,
                                    0.0
                                ],
                                [
                                    51,
                                    0.0
                                ]
                            ],
                            "color": "#f0ad4e",
                            "showlegend": true,
                            "line": {
                                "dash": "solid"
                            }
                        },
                        {
                            "name": "DG4222_20_rep2.R2",
                            "data": [
                                [
                                    1,
                                    4.643320508751266e-05
                                ],
                                [
                                    2,
                                    0.0
                                ],
                                [
                                    3,
                                    0.00017361981032722128
                                ],
                                [
                                    4,
                                    0.0
                                ],
                                [
                                    5,
                                    0.0
                                ],
                                [
                                    6,
                                    0.0
                                ],
                                [
                                    7,
                                    0.0
                                ],
                                [
                                    8,
                                    0.0
                                ],
                                [
                                    9,
                                    0.0
                                ],
                                [
                                    10,
                                    1.8169515034244082e-05
                                ],
                                [
                                    11,
                                    0.0
                                ],
                                [
                                    12,
                                    0.0
                                ],
                                [
                                    13,
                                    2.0188350038048986e-05
                                ],
                                [
                                    14,
                                    7.873456514839103e-05
                                ],
                                [
                                    15,
                                    0.0
                                ],
                                [
                                    16,
                                    4.8452081174355706e-05
                                ],
                                [
                                    17,
                                    0.00015141429735761257
                                ],
                                [
                                    18,
                                    0.0
                                ],
                                [
                                    19,
                                    1.0094614398045424e-05
                                ],
                                [
                                    20,
                                    0.0
                                ],
                                [
                                    21,
                                    2.276910349196407
                                ],
                                [
                                    22,
                                    0.0
                                ],
                                [
                                    23,
                                    0.0
                                ],
                                [
                                    24,
                                    0.0
                                ],
                                [
                                    25,
                                    0.0
                                ],
                                [
                                    26,
                                    1.8171600235940056e-05
                                ],
                                [
                                    27,
                                    1.2114509738107316e-05
                                ],
                                [
                                    28,
                                    0.0
                                ],
                                [
                                    29,
                                    0.0
                                ],
                                [
                                    30,
                                    2.8269561577465767e-05
                                ],
                                [
                                    31,
                                    0.0005795341571172429
                                ],
                                [
                                    32,
                                    0.0006240530777136529
                                ],
                                [
                                    33,
                                    0.0006766548326132682
                                ],
                                [
                                    34,
                                    0.0006787740839044766
                                ],
                                [
                                    35,
                                    0.0007859522650174466
                                ],
                                [
                                    36,
                                    0.0
                                ],
                                [
                                    37,
                                    0.0
                                ],
                                [
                                    38,
                                    2.035857401120104
                                ],
                                [
                                    39,
                                    0.00011727285849701203
                                ],
                                [
                                    40,
                                    3.842911953183462e-05
                                ],
                                [
                                    41,
                                    1.0118398824905823e-05
                                ],
                                [
                                    42,
                                    0.0
                                ],
                                [
                                    43,
                                    0.0007494645441424563
                                ],
                                [
                                    44,
                                    0.00015296510621183137
                                ],
                                [
                                    45,
                                    0.00014914235484541548
                                ],
                                [
                                    46,
                                    7.995724460610479e-05
                                ],
                                [
                                    47,
                                    0.0008370625119517926
                                ],
                                [
                                    48,
                                    0.003041171508055962
                                ],
                                [
                                    49,
                                    6.760575996849571e-05
                                ],
                                [
                                    50,
                                    1.8056887501798917e-05
                                ],
                                [
                                    51,
                                    0.00043603083497942757
                                ]
                            ],
                            "color": "#5cb85c",
                            "showlegend": true,
                            "line": {
                                "dash": "solid"
                            }
                        },
                        {
                            "name": "DG4222_20_rep3.R1",
                            "data": [
                                [
                                    1,
                                    1.4946401731855101
                                ],
                                [
                                    2,
                                    0.017211672812101123
                                ],
                                [
                                    3,
                                    6.832227164979524e-05
                                ],
                                [
                                    4,
                                    0.0
                                ],
                                [
                                    5,
                                    0.0
                                ],
                                [
                                    6,
                                    0.0
                                ],
                                [
                                    7,
                                    9.232739412134494e-06
                                ],
                                [
                                    8,
                                    8.863429835649113e-05
                                ],
                                [
                                    9,
                                    0.0
                                ],
                                [
                                    10,
                                    0.6561098539402783
                                ],
                                [
                                    11,
                                    0.0
                                ],
                                [
                                    12,
                                    0.0
                                ],
                                [
                                    13,
                                    0.0
                                ],
                                [
                                    14,
                                    7.386191529707595e-06
                                ],
                                [
                                    15,
                                    0.0
                                ],
                                [
                                    16,
                                    0.0
                                ],
                                [
                                    17,
                                    0.0
                                ],
                                [
                                    18,
                                    0.0
                                ],
                                [
                                    19,
                                    0.0008124813383192605
                                ],
                                [
                                    20,
                                    6.278265466668551e-05
                                ],
                                [
                                    21,
                                    0.0
                                ],
                                [
                                    22,
                                    0.0
                                ],
                                [
                                    23,
                                    0.0
                                ],
                                [
                                    24,
                                    0.0
                                ],
                                [
                                    25,
                                    0.0
                                ],
                                [
                                    26,
                                    0.0
                                ],
                                [
                                    27,
                                    0.0
                                ],
                                [
                                    28,
                                    0.0
                                ],
                                [
                                    29,
                                    0.0
                                ],
                                [
                                    30,
                                    0.0
                                ],
                                [
                                    31,
                                    0.000890057363089096
                                ],
                                [
                                    32,
                                    0.0009141644124511113
                                ],
                                [
                                    33,
                                    0.0009290352456578823
                                ],
                                [
                                    34,
                                    0.0009531425516305868
                                ],
                                [
                                    35,
                                    0.0009791029864857925
                                ],
                                [
                                    36,
                                    0.0
                                ],
                                [
                                    37,
                                    0.0
                                ],
                                [
                                    38,
                                    0.0
                                ],
                                [
                                    39,
                                    0.0
                                ],
                                [
                                    40,
                                    0.0
                                ],
                                [
                                    41,
                                    6.1539809083236525
                                ],
                                [
                                    42,
                                    0.0
                                ],
                                [
                                    43,
                                    0.0
                                ],
                                [
                                    44,
                                    0.0
                                ],
                                [
                                    45,
                                    0.0
                                ],
                                [
                                    46,
                                    0.0
                                ],
                                [
                                    47,
                                    0.0
                                ],
                                [
                                    48,
                                    0.0
                                ],
                                [
                                    49,
                                    0.0
                                ],
                                [
                                    50,
                                    0.0
                                ],
                                [
                                    51,
                                    0.0
                                ]
                            ],
                            "color": "#f0ad4e",
                            "showlegend": true,
                            "line": {
                                "dash": "solid"
                            }
                        },
                        {
                            "name": "DG4222_20_rep3.R2",
                            "data": [
                                [
                                    1,
                                    4.247060129581867e-05
                                ],
                                [
                                    2,
                                    0.0
                                ],
                                [
                                    3,
                                    0.00012002561235774842
                                ],
                                [
                                    4,
                                    0.0
                                ],
                                [
                                    5,
                                    0.0
                                ],
                                [
                                    6,
                                    0.0
                                ],
                                [
                                    7,
                                    0.0
                                ],
                                [
                                    8,
                                    0.0
                                ],
                                [
                                    9,
                                    0.0
                                ],
                                [
                                    10,
                                    9.232739412134494e-06
                                ],
                                [
                                    11,
                                    0.0
                                ],
                                [
                                    12,
                                    0.0
                                ],
                                [
                                    13,
                                    0.0
                                ],
                                [
                                    14,
                                    3.6930957648537975e-06
                                ],
                                [
                                    15,
                                    0.0
                                ],
                                [
                                    16,
                                    3.877750839514591e-05
                                ],
                                [
                                    17,
                                    0.00019204102587208093
                                ],
                                [
                                    18,
                                    0.0
                                ],
                                [
                                    19,
                                    1.8465491440312208e-06
                                ],
                                [
                                    20,
                                    0.0
                                ],
                                [
                                    21,
                                    2.3040989786142205
                                ],
                                [
                                    22,
                                    0.0
                                ],
                                [
                                    23,
                                    0.0
                                ],
                                [
                                    24,
                                    0.0
                                ],
                                [
                                    25,
                                    0.0
                                ],
                                [
                                    26,
                                    1.1079350716071363e-05
                                ],
                                [
                                    27,
                                    2.0312177486477353e-05
                                ],
                                [
                                    28,
                                    0.0
                                ],
                                [
                                    29,
                                    0.0
                                ],
                                [
                                    30,
                                    3.5085397117945136e-05
                                ],
                                [
                                    31,
                                    0.000925152930456993
                                ],
                                [
                                    32,
                                    0.000925256795697205
                                ],
                                [
                                    33,
                                    0.0009863052986887994
                                ],
                                [
                                    34,
                                    0.0009365309294696339
                                ],
                                [
                                    35,
                                    0.001023453376285861
                                ],
                                [
                                    36,
                                    0.0
                                ],
                                [
                                    37,
                                    0.0
                                ],
                                [
                                    38,
                                    2.0277288667159015
                                ],
                                [
                                    39,
                                    6.654164846398308e-05
                                ],
                                [
                                    40,
                                    4.067310137315718e-05
                                ],
                                [
                                    41,
                                    7.398359761445809e-06
                                ],
                                [
                                    42,
                                    0.0
                                ],
                                [
                                    43,
                                    0.0008478219047126097
                                ],
                                [
                                    44,
                                    1.8620542540044596e-05
                                ],
                                [
                                    45,
                                    5.970147582981087e-05
                                ],
                                [
                                    46,
                                    0.00011410631243976917
                                ],
                                [
                                    47,
                                    0.0006779168909847466
                                ],
                                [
                                    48,
                                    0.0029781111839972344
                                ],
                                [
                                    49,
                                    0.00012269986873989823
                                ],
                                [
                                    50,
                                    7.999397132614047e-05
                                ],
                                [
                                    51,
                                    0.0005284017953615754
                                ]
                            ],
                            "color": "#5cb85c",
                            "showlegend": true,
                            "line": {
                                "dash": "solid"
                            }
                        },
                        {
                            "name": "WRM101_20_rep1.R1",
                            "data": [
                                [
                                    1,
                                    1.5036924921417807
                                ],
                                [
                                    2,
                                    0.01769925733303711
                                ],
                                [
                                    3,
                                    6.805770663989276e-05
                                ],
                                [
                                    4,
                                    0.0
                                ],
                                [
                                    5,
                                    0.0
                                ],
                                [
                                    6,
                                    0.0
                                ],
                                [
                                    7,
                                    2.1268033324966488e-05
                                ],
                                [
                                    8,
                                    8.081852663487266e-05
                                ],
                                [
                                    9,
                                    0.0
                                ],
                                [
                                    10,
                                    0.6593792175839336
                                ],
                                [
                                    11,
                                    0.0
                                ],
                                [
                                    12,
                                    0.0
                                ],
                                [
                                    13,
                                    0.0
                                ],
                                [
                                    14,
                                    2.126803332496649e-06
                                ],
                                [
                                    15,
                                    0.0
                                ],
                                [
                                    16,
                                    0.0
                                ],
                                [
                                    17,
                                    0.0
                                ],
                                [
                                    18,
                                    0.0
                                ],
                                [
                                    19,
                                    0.0007274881968230803
                                ],
                                [
                                    20,
                                    5.7436186482278645e-05
                                ],
                                [
                                    21,
                                    0.0
                                ],
                                [
                                    22,
                                    0.0
                                ],
                                [
                                    23,
                                    0.0
                                ],
                                [
                                    24,
                                    0.0
                                ],
                                [
                                    25,
                                    0.0
                                ],
                                [
                                    26,
                                    0.0
                                ],
                                [
                                    27,
                                    0.0
                                ],
                                [
                                    28,
                                    0.0
                                ],
                                [
                                    29,
                                    2.1284879185642227e-06
                                ],
                                [
                                    30,
                                    2.1285519812082918e-06
                                ],
                                [
                                    31,
                                    0.0006960557585363416
                                ],
                                [
                                    32,
                                    0.0007238336580862715
                                ],
                                [
                                    33,
                                    0.000753783000523943
                                ],
                                [
                                    34,
                                    0.000779427990575225
                                ],
                                [
                                    35,
                                    0.0007902184839089684
                                ],
                                [
                                    36,
                                    0.0
                                ],
                                [
                                    37,
                                    0.0
                                ],
                                [
                                    38,
                                    0.0
                                ],
                                [
                                    39,
                                    0.0
                                ],
                                [
                                    40,
                                    0.0
                                ],
                                [
                                    41,
                                    6.172686029579666
                                ],
                                [
                                    42,
                                    0.0
                                ],
                                [
                                    43,
                                    0.0
                                ],
                                [
                                    44,
                                    0.0
                                ],
                                [
                                    45,
                                    0.0
                                ],
                                [
                                    46,
                                    0.0
                                ],
                                [
                                    47,
                                    6.289139047225795e-05
                                ],
                                [
                                    48,
                                    0.0
                                ],
                                [
                                    49,
                                    0.0
                                ],
                                [
                                    50,
                                    0.0
                                ],
                                [
                                    51,
                                    0.0
                                ]
                            ],
                            "color": "#f0ad4e",
                            "showlegend": true,
                            "line": {
                                "dash": "solid"
                            }
                        },
                        {
                            "name": "WRM101_20_rep1.R2",
                            "data": [
                                [
                                    1,
                                    0.0
                                ],
                                [
                                    2,
                                    0.0
                                ],
                                [
                                    3,
                                    0.0001701442665997319
                                ],
                                [
                                    4,
                                    0.0
                                ],
                                [
                                    5,
                                    0.0
                                ],
                                [
                                    6,
                                    0.0
                                ],
                                [
                                    7,
                                    0.0
                                ],
                                [
                                    8,
                                    0.0
                                ],
                                [
                                    9,
                                    0.0
                                ],
                                [
                                    10,
                                    0.0
                                ],
                                [
                                    11,
                                    0.0
                                ],
                                [
                                    12,
                                    0.0
                                ],
                                [
                                    13,
                                    0.0
                                ],
                                [
                                    14,
                                    2.7648443322456436e-05
                                ],
                                [
                                    15,
                                    0.0
                                ],
                                [
                                    16,
                                    0.0
                                ],
                                [
                                    17,
                                    0.00012336257976507426
                                ],
                                [
                                    18,
                                    0.0
                                ],
                                [
                                    19,
                                    8.508585737338512e-06
                                ],
                                [
                                    20,
                                    0.0
                                ],
                                [
                                    21,
                                    2.2954161502613273
                                ],
                                [
                                    22,
                                    0.0
                                ],
                                [
                                    23,
                                    0.0
                                ],
                                [
                                    24,
                                    0.0
                                ],
                                [
                                    25,
                                    0.0
                                ],
                                [
                                    26,
                                    0.0
                                ],
                                [
                                    27,
                                    8.513534711064466e-06
                                ],
                                [
                                    28,
                                    0.0
                                ],
                                [
                                    29,
                                    0.0
                                ],
                                [
                                    30,
                                    0.0
                                ],
                                [
                                    31,
                                    0.0006322187621667521
                                ],
                                [
                                    32,
                                    0.000632311689382269
                                ],
                                [
                                    33,
                                    0.0006558584599523456
                                ],
                                [
                                    34,
                                    0.0006964014763455738
                                ],
                                [
                                    35,
                                    0.0007306046562947076
                                ],
                                [
                                    36,
                                    0.0
                                ],
                                [
                                    37,
                                    0.0
                                ],
                                [
                                    38,
                                    2.031879762133286
                                ],
                                [
                                    39,
                                    7.03380080186608e-05
                                ],
                                [
                                    40,
                                    2.5584752851820467e-05
                                ],
                                [
                                    41,
                                    6.3996681046792e-06
                                ],
                                [
                                    42,
                                    0.0
                                ],
                                [
                                    43,
                                    8.992718531571283e-05
                                ],
                                [
                                    44,
                                    2.15087502112697e-05
                                ],
                                [
                                    45,
                                    8.190111629928341e-05
                                ],
                                [
                                    46,
                                    0.0
                                ],
                                [
                                    47,
                                    0.0006485039999574894
                                ],
                                [
                                    48,
                                    0.0019461542912429703
                                ],
                                [
                                    49,
                                    7.77798657350624e-05
                                ],
                                [
                                    50,
                                    5.6925703204990624e-05
                                ],
                                [
                                    51,
                                    0.0006153939621210613
                                ]
                            ],
                            "color": "#5cb85c",
                            "showlegend": true,
                            "line": {
                                "dash": "solid"
                            }
                        },
                        {
                            "name": "WRM101_20_rep2.R1",
                            "data": [
                                [
                                    1,
                                    1.5260427496727496
                                ],
                                [
                                    2,
                                    0.016418538787607868
                                ],
                                [
                                    3,
                                    7.251676248207326e-05
                                ],
                                [
                                    4,
                                    0.0
                                ],
                                [
                                    5,
                                    0.0
                                ],
                                [
                                    6,
                                    0.0
                                ],
                                [
                                    7,
                                    9.297020831035032e-06
                                ],
                                [
                                    8,
                                    7.995437914690128e-05
                                ],
                                [
                                    9,
                                    0.0
                                ],
                                [
                                    10,
                                    0.6447483946322795
                                ],
                                [
                                    11,
                                    0.0
                                ],
                                [
                                    12,
                                    0.0
                                ],
                                [
                                    13,
                                    0.0
                                ],
                                [
                                    14,
                                    7.437616664828026e-06
                                ],
                                [
                                    15,
                                    0.0
                                ],
                                [
                                    16,
                                    0.0
                                ],
                                [
                                    17,
                                    6.13603774176407e-05
                                ],
                                [
                                    18,
                                    0.0
                                ],
                                [
                                    19,
                                    0.0008385923236783403
                                ],
                                [
                                    20,
                                    6.879806544302552e-05
                                ],
                                [
                                    21,
                                    0.0
                                ],
                                [
                                    22,
                                    0.0
                                ],
                                [
                                    23,
                                    0.0
                                ],
                                [
                                    24,
                                    0.0
                                ],
                                [
                                    25,
                                    0.0
                                ],
                                [
                                    26,
                                    0.0
                                ],
                                [
                                    27,
                                    0.0
                                ],
                                [
                                    28,
                                    0.0
                                ],
                                [
                                    29,
                                    0.0
                                ],
                                [
                                    30,
                                    0.00041280465750759737
                                ],
                                [
                                    31,
                                    0.0009055751576523602
                                ],
                                [
                                    32,
                                    0.0009633708726230102
                                ],
                                [
                                    33,
                                    0.0009932688550562006
                                ],
                                [
                                    34,
                                    0.0010268956051044675
                                ],
                                [
                                    35,
                                    0.0010623860632809979
                                ],
                                [
                                    36,
                                    0.0
                                ],
                                [
                                    37,
                                    0.0
                                ],
                                [
                                    38,
                                    0.0
                                ],
                                [
                                    39,
                                    0.0
                                ],
                                [
                                    40,
                                    0.0
                                ],
                                [
                                    41,
                                    6.117030162269458
                                ],
                                [
                                    42,
                                    0.0
                                ],
                                [
                                    43,
                                    0.0
                                ],
                                [
                                    44,
                                    0.00025158703070358735
                                ],
                                [
                                    45,
                                    0.0
                                ],
                                [
                                    46,
                                    0.0
                                ],
                                [
                                    47,
                                    0.0
                                ],
                                [
                                    48,
                                    0.0
                                ],
                                [
                                    49,
                                    0.0
                                ],
                                [
                                    50,
                                    0.0
                                ],
                                [
                                    51,
                                    0.0
                                ]
                            ],
                            "color": "#f0ad4e",
                            "showlegend": true,
                            "line": {
                                "dash": "solid"
                            }
                        },
                        {
                            "name": "WRM101_20_rep2.R2",
                            "data": [
                                [
                                    1,
                                    0.0
                                ],
                                [
                                    2,
                                    0.0
                                ],
                                [
                                    3,
                                    0.00012829888746828346
                                ],
                                [
                                    4,
                                    0.0
                                ],
                                [
                                    5,
                                    0.0
                                ],
                                [
                                    6,
                                    0.0
                                ],
                                [
                                    7,
                                    0.0
                                ],
                                [
                                    8,
                                    0.0
                                ],
                                [
                                    9,
                                    0.0
                                ],
                                [
                                    10,
                                    0.0005931499290200351
                                ],
                                [
                                    11,
                                    2.2312849994484075e-05
                                ],
                                [
                                    12,
                                    0.0
                                ],
                                [
                                    13,
                                    0.0
                                ],
                                [
                                    14,
                                    7.437616664828026e-06
                                ],
                                [
                                    15,
                                    0.0
                                ],
                                [
                                    16,
                                    0.00022127286041509226
                                ],
                                [
                                    17,
                                    0.0011696738783724752
                                ],
                                [
                                    18,
                                    0.0
                                ],
                                [
                                    19,
                                    1.8597057681396583e-06
                                ],
                                [
                                    20,
                                    0.0
                                ],
                                [
                                    21,
                                    2.26388843398171
                                ],
                                [
                                    22,
                                    0.0
                                ],
                                [
                                    23,
                                    0.0
                                ],
                                [
                                    24,
                                    0.0
                                ],
                                [
                                    25,
                                    0.0
                                ],
                                [
                                    26,
                                    1.8601373860270572e-05
                                ],
                                [
                                    27,
                                    0.00044086127775326377
                                ],
                                [
                                    28,
                                    0.0
                                ],
                                [
                                    29,
                                    0.0005301765912190033
                                ],
                                [
                                    30,
                                    5.395298949514829e-05
                                ],
                                [
                                    31,
                                    0.0007814017745038945
                                ],
                                [
                                    32,
                                    0.0008224643827798362
                                ],
                                [
                                    33,
                                    0.0013083639426287436
                                ],
                                [
                                    34,
                                    0.0008916046948664417
                                ],
                                [
                                    35,
                                    0.0011784227554215963
                                ],
                                [
                                    36,
                                    0.0
                                ],
                                [
                                    37,
                                    7.076894104634337e-05
                                ],
                                [
                                    38,
                                    2.0549385475940487
                                ],
                                [
                                    39,
                                    8.384496462357356e-05
                                ],
                                [
                                    40,
                                    7.828585150430271e-05
                                ],
                                [
                                    41,
                                    9.325747347673523e-06
                                ],
                                [
                                    42,
                                    0.0
                                ],
                                [
                                    43,
                                    0.0012125721883393362
                                ],
                                [
                                    44,
                                    0.0
                                ],
                                [
                                    45,
                                    0.0002302638191085185
                                ],
                                [
                                    46,
                                    0.00017796681808676773
                                ],
                                [
                                    47,
                                    0.0007230899100812076
                                ],
                                [
                                    48,
                                    0.003406464817922644
                                ],
                                [
                                    49,
                                    0.0003523645216817093
                                ],
                                [
                                    50,
                                    9.996444806056579e-05
                                ],
                                [
                                    51,
                                    0.0006105881488910888
                                ]
                            ],
                            "color": "#5cb85c",
                            "showlegend": true,
                            "line": {
                                "dash": "solid"
                            }
                        },
                        {
                            "name": "WRM101_20_rep3.R1",
                            "data": [
                                [
                                    1,
                                    1.5239690719357049
                                ],
                                [
                                    2,
                                    0.016190882155335255
                                ],
                                [
                                    3,
                                    5.7553628601934986e-05
                                ],
                                [
                                    4,
                                    0.0
                                ],
                                [
                                    5,
                                    0.0
                                ],
                                [
                                    6,
                                    0.0
                                ],
                                [
                                    7,
                                    1.7004481177844428e-05
                                ],
                                [
                                    8,
                                    8.502240588922214e-05
                                ],
                                [
                                    9,
                                    0.0
                                ],
                                [
                                    10,
                                    0.6684487711750918
                                ],
                                [
                                    11,
                                    0.0
                                ],
                                [
                                    12,
                                    0.0
                                ],
                                [
                                    13,
                                    0.0
                                ],
                                [
                                    14,
                                    5.232148054721362e-06
                                ],
                                [
                                    15,
                                    0.0
                                ],
                                [
                                    16,
                                    0.0
                                ],
                                [
                                    17,
                                    0.0
                                ],
                                [
                                    18,
                                    0.0
                                ],
                                [
                                    19,
                                    0.0008204339182089407
                                ],
                                [
                                    20,
                                    5.7581231282501e-05
                                ],
                                [
                                    21,
                                    0.0
                                ],
                                [
                                    22,
                                    0.0
                                ],
                                [
                                    23,
                                    0.0
                                ],
                                [
                                    24,
                                    0.0
                                ],
                                [
                                    25,
                                    0.0
                                ],
                                [
                                    26,
                                    0.0
                                ],
                                [
                                    27,
                                    0.0
                                ],
                                [
                                    28,
                                    0.0
                                ],
                                [
                                    29,
                                    0.0
                                ],
                                [
                                    30,
                                    3.9306769050143545e-06
                                ],
                                [
                                    31,
                                    0.0007259047767547995
                                ],
                                [
                                    32,
                                    0.0007457037503787494
                                ],
                                [
                                    33,
                                    0.0007773824139291827
                                ],
                                [
                                    34,
                                    0.0008050041575711467
                                ],
                                [
                                    35,
                                    0.000851091240600425
                                ],
                                [
                                    36,
                                    0.0
                                ],
                                [
                                    37,
                                    0.0
                                ],
                                [
                                    38,
                                    0.0
                                ],
                                [
                                    39,
                                    0.0
                                ],
                                [
                                    40,
                                    0.0
                                ],
                                [
                                    41,
                                    6.178141566499027
                                ],
                                [
                                    42,
                                    0.0
                                ],
                                [
                                    43,
                                    0.0
                                ],
                                [
                                    44,
                                    0.0
                                ],
                                [
                                    45,
                                    0.0
                                ],
                                [
                                    46,
                                    0.0
                                ],
                                [
                                    47,
                                    0.0
                                ],
                                [
                                    48,
                                    0.0
                                ],
                                [
                                    49,
                                    0.0
                                ],
                                [
                                    50,
                                    0.0
                                ],
                                [
                                    51,
                                    0.0
                                ]
                            ],
                            "color": "#f0ad4e",
                            "showlegend": true,
                            "line": {
                                "dash": "solid"
                            }
                        },
                        {
                            "name": "WRM101_20_rep3.R2",
                            "data": [
                                [
                                    1,
                                    0.0
                                ],
                                [
                                    2,
                                    0.0
                                ],
                                [
                                    3,
                                    0.00010856707213546826
                                ],
                                [
                                    4,
                                    0.0
                                ],
                                [
                                    5,
                                    0.0
                                ],
                                [
                                    6,
                                    0.0
                                ],
                                [
                                    7,
                                    0.0
                                ],
                                [
                                    8,
                                    0.0
                                ],
                                [
                                    9,
                                    0.0
                                ],
                                [
                                    10,
                                    2.4852703259926468e-05
                                ],
                                [
                                    11,
                                    0.0
                                ],
                                [
                                    12,
                                    0.0
                                ],
                                [
                                    13,
                                    0.0
                                ],
                                [
                                    14,
                                    1.8312518191524768e-05
                                ],
                                [
                                    15,
                                    0.0
                                ],
                                [
                                    16,
                                    4.447828806104242e-05
                                ],
                                [
                                    17,
                                    0.00021192959264607452
                                ],
                                [
                                    18,
                                    0.0
                                ],
                                [
                                    19,
                                    0.0
                                ],
                                [
                                    20,
                                    0.0
                                ],
                                [
                                    21,
                                    2.2809201515692346
                                ],
                                [
                                    22,
                                    0.0
                                ],
                                [
                                    23,
                                    0.0
                                ],
                                [
                                    24,
                                    0.0
                                ],
                                [
                                    25,
                                    0.0
                                ],
                                [
                                    26,
                                    1.8334867416055478e-05
                                ],
                                [
                                    27,
                                    2.2271260918616673e-05
                                ],
                                [
                                    28,
                                    0.0
                                ],
                                [
                                    29,
                                    0.0
                                ],
                                [
                                    30,
                                    4.847874103696865e-05
                                ],
                                [
                                    31,
                                    0.0006813622795771733
                                ],
                                [
                                    32,
                                    0.0006959086612411914
                                ],
                                [
                                    33,
                                    0.0008154009470003674
                                ],
                                [
                                    34,
                                    0.0007722313271515145
                                ],
                                [
                                    35,
                                    0.0008628949267141897
                                ],
                                [
                                    36,
                                    0.0
                                ],
                                [
                                    37,
                                    0.0
                                ],
                                [
                                    38,
                                    2.067990345479257
                                ],
                                [
                                    39,
                                    5.1175606693050274e-05
                                ],
                                [
                                    40,
                                    2.8875196008439904e-05
                                ],
                                [
                                    41,
                                    5.253186241316877e-06
                                ],
                                [
                                    42,
                                    0.0
                                ],
                                [
                                    43,
                                    0.00090390181075382
                                ],
                                [
                                    44,
                                    0.0
                                ],
                                [
                                    45,
                                    6.099722318097628e-05
                                ],
                                [
                                    46,
                                    0.00012371709035601867
                                ],
                                [
                                    47,
                                    0.0007066411522101308
                                ],
                                [
                                    48,
                                    0.0032196332458873807
                                ],
                                [
                                    49,
                                    0.00010478756844924701
                                ],
                                [
                                    50,
                                    2.027488926579586e-05
                                ],
                                [
                                    51,
                                    0.00046542327194131736
                                ]
                            ],
                            "color": "#5cb85c",
                            "showlegend": true,
                            "line": {
                                "dash": "solid"
                            }
                        }
                    ]
                }
            ],
            "pconfig": {
                "id": "fastqc_per_base_n_content_plot",
                "table_title": null,
                "title": "FastQC: Per Base N Content",
                "height": null,
                "width": null,
                "square": false,
                "logswitch": false,
                "logswitch_active": false,
                "logswitch_label": "Log10",
                "cpswitch": true,
                "cpswitch_c_active": true,
                "cpswitch_counts_label": "Counts",
                "cpswitch_percent_label": "Percentages",
                "xLog": null,
                "yLog": null,
                "xlog": false,
                "ylog": false,
                "data_labels": [],
                "xTitle": null,
                "yTitle": null,
                "xlab": "Position in Read (bp)",
                "ylab": "Percentage N-Count",
                "xsuffix": null,
                "ysuffix": null,
                "tt_suffix": null,
                "xLabFormat": null,
                "yLabFormat": null,
                "yLabelFormat": null,
                "xlab_format": null,
                "ylab_format": null,
                "tt_label": "<b>Base {point.x}</b>: {point.y:.2f}%",
                "xDecimals": null,
                "yDecimals": null,
                "decimalPlaces": null,
                "x_decimals": null,
                "y_decimals": null,
                "tt_decimals": null,
                "xmin": 0,
                "xmax": null,
                "ymin": 0,
                "ymax": null,
                "xFloor": null,
                "xCeiling": null,
                "yFloor": null,
                "yCeiling": null,
                "x_clipmin": null,
                "x_clipmax": null,
                "y_clipmin": null,
                "y_clipmax": 100,
                "save_data_file": true
            },
            "add_log_tab": false,
            "add_pct_tab": false,
            "l_active": false,
            "p_active": false,
            "pct_axis_update": {
                "ticksuffix": "%",
                "hoverformat": ".1f"
            },
            "axis_controlled_by_switches": [
                "yaxis"
            ],
            "square": false,
            "flat": false
        },
        "fastqc_sequence_length_distribution_plot": {
            "id": "fastqc_sequence_length_distribution_plot",
            "plot_type": "xy_line",
            "layout": {
                "autosize": true,
                "colorway": [
                    "#7cb5ec",
                    "#434348",
                    "#90ed7d",
                    "#f7a35c",
                    "#8085e9",
                    "#f15c80",
                    "#e4d354",
                    "#2b908f",
                    "#f45b5b",
                    "#91e8e1"
                ],
                "font": {
                    "family": "'Lucida Grande', 'Open Sans', verdana, arial, sans-serif"
                },
                "height": 500,
                "hoverlabel": {
                    "namelength": -1
                },
                "margin": {
                    "b": 65,
                    "l": 60,
                    "pad": 5,
                    "r": 15,
                    "t": 50
                },
                "modebar": {
                    "activecolor": "rgba(0, 0, 0, 1)",
                    "bgcolor": "rgba(0, 0, 0, 0)",
                    "color": "rgba(0, 0, 0, 0.5)"
                },
                "paper_bgcolor": "white",
                "plot_bgcolor": "white",
                "showlegend": false,
                "title": {
                    "font": {
                        "size": 20
                    },
                    "text": "FastQC: Sequence Length Distribution",
                    "x": 0.5,
                    "xanchor": "center"
                },
                "xaxis": {
                    "automargin": true,
                    "color": "rgba(0,0,0,0.3)",
                    "gridcolor": "rgba(0,0,0,0.05)",
                    "tickfont": {
                        "color": "rgba(0,0,0,1)",
                        "size": 10
                    },
                    "zerolinecolor": "rgba(0,0,0,0.05)"
                },
                "yaxis": {
                    "automargin": true,
                    "color": "rgba(0,0,0,0.3)",
                    "gridcolor": "rgba(0,0,0,0.05)",
                    "tickfont": {
                        "color": "rgba(0,0,0,1)",
                        "size": 10
                    },
                    "zerolinecolor": "rgba(0,0,0,0.05)"
                },
                "hoverdistance": -1
            },
            "datasets": [
                {
                    "plot_id": "fastqc_sequence_length_distribution_plot",
                    "label": "1",
                    "uid": "fastqc_sequence_length_distribution_plot",
                    "dconfig": {},
                    "layout": {
                        "title": {
                            "text": "FastQC: Sequence Length Distribution"
                        },
                        "xaxis": {
                            "hoverformat": null,
                            "ticksuffix": " bp",
                            "title": {
                                "text": "Sequence Length (bp)"
                            },
                            "rangemode": "normal",
                            "autorangeoptions": {
                                "clipmin": null,
                                "clipmax": null,
                                "minallowed": null,
                                "maxallowed": null
                            }
                        },
                        "yaxis": {
                            "hoverformat": null,
                            "ticksuffix": "",
                            "title": {
                                "text": "Read Count"
                            },
                            "rangemode": "tozero",
                            "autorangeoptions": {
                                "clipmin": null,
                                "clipmax": null,
                                "minallowed": 0,
                                "maxallowed": null
                            }
                        }
                    },
                    "trace_params": {
                        "hovertemplate": "<b>%{text}</b><br><b>%{x}</b>: %{y}<extra></extra>",
                        "mode": "lines",
                        "line": {
                            "width": 2
                        }
                    },
                    "pct_range": {
                        "xaxis": {
                            "min": 0,
                            "max": 100
                        },
                        "yaxis": {
                            "min": 0,
                            "max": 100
                        }
                    },
                    "lines": [
                        {
                            "name": "DG4222_20_rep1.R1",
                            "data": [
                                [
                                    15,
                                    184.0
                                ],
                                [
                                    16,
                                    2759.0
                                ],
                                [
                                    17,
                                    523.0
                                ],
                                [
                                    18,
                                    3799.0
                                ],
                                [
                                    19,
                                    3437.0
                                ],
                                [
                                    20,
                                    3134.0
                                ],
                                [
                                    21,
                                    6143.0
                                ],
                                [
                                    22,
                                    893.0
                                ],
                                [
                                    23,
                                    1511.0
                                ],
                                [
                                    24,
                                    1457.0
                                ],
                                [
                                    25,
                                    1370.0
                                ],
                                [
                                    26,
                                    2889.0
                                ],
                                [
                                    27,
                                    5561.0
                                ],
                                [
                                    28,
                                    792.0
                                ],
                                [
                                    29,
                                    915.0
                                ],
                                [
                                    30,
                                    863.0
                                ],
                                [
                                    31,
                                    8529.0
                                ],
                                [
                                    32,
                                    8528.0
                                ],
                                [
                                    33,
                                    12288.0
                                ],
                                [
                                    34,
                                    8073.0
                                ],
                                [
                                    35,
                                    8639.0
                                ],
                                [
                                    36,
                                    5119.0
                                ],
                                [
                                    37,
                                    7689.0
                                ],
                                [
                                    38,
                                    8047.0
                                ],
                                [
                                    39,
                                    9257.0
                                ],
                                [
                                    40,
                                    20587.0
                                ],
                                [
                                    41,
                                    57582.0
                                ],
                                [
                                    42,
                                    69438.0
                                ],
                                [
                                    43,
                                    156341.0
                                ],
                                [
                                    44,
                                    72623.0
                                ],
                                [
                                    45,
                                    116597.0
                                ],
                                [
                                    46,
                                    97083.0
                                ],
                                [
                                    47,
                                    179153.0
                                ],
                                [
                                    48,
                                    659114.0
                                ],
                                [
                                    49,
                                    2351797.0
                                ],
                                [
                                    50,
                                    9303298.0
                                ],
                                [
                                    51,
                                    23990108.0
                                ]
                            ],
                            "color": "#f0ad4e",
                            "showlegend": true,
                            "line": {
                                "dash": "solid"
                            }
                        },
                        {
                            "name": "DG4222_20_rep1.R2",
                            "data": [
                                [
                                    15,
                                    155.0
                                ],
                                [
                                    16,
                                    2659.0
                                ],
                                [
                                    17,
                                    570.0
                                ],
                                [
                                    18,
                                    3978.0
                                ],
                                [
                                    19,
                                    3416.0
                                ],
                                [
                                    20,
                                    3197.0
                                ],
                                [
                                    21,
                                    5993.0
                                ],
                                [
                                    22,
                                    1011.0
                                ],
                                [
                                    23,
                                    1646.0
                                ],
                                [
                                    24,
                                    1579.0
                                ],
                                [
                                    25,
                                    1357.0
                                ],
                                [
                                    26,
                                    2802.0
                                ],
                                [
                                    27,
                                    5502.0
                                ],
                                [
                                    28,
                                    785.0
                                ],
                                [
                                    29,
                                    1468.0
                                ],
                                [
                                    30,
                                    855.0
                                ],
                                [
                                    31,
                                    8473.0
                                ],
                                [
                                    32,
                                    8525.0
                                ],
                                [
                                    33,
                                    12217.0
                                ],
                                [
                                    34,
                                    8347.0
                                ],
                                [
                                    35,
                                    8788.0
                                ],
                                [
                                    36,
                                    5240.0
                                ],
                                [
                                    37,
                                    7804.0
                                ],
                                [
                                    38,
                                    8507.0
                                ],
                                [
                                    39,
                                    9460.0
                                ],
                                [
                                    40,
                                    21906.0
                                ],
                                [
                                    41,
                                    56343.0
                                ],
                                [
                                    42,
                                    68668.0
                                ],
                                [
                                    43,
                                    156435.0
                                ],
                                [
                                    44,
                                    73430.0
                                ],
                                [
                                    45,
                                    117284.0
                                ],
                                [
                                    46,
                                    97169.0
                                ],
                                [
                                    47,
                                    178522.0
                                ],
                                [
                                    48,
                                    653599.0
                                ],
                                [
                                    49,
                                    2347066.0
                                ],
                                [
                                    50,
                                    9271070.0
                                ],
                                [
                                    51,
                                    24030294.0
                                ]
                            ],
                            "color": "#f0ad4e",
                            "showlegend": true,
                            "line": {
                                "dash": "solid"
                            }
                        },
                        {
                            "name": "DG4222_20_rep2.R1",
                            "data": [
                                [
                                    15,
                                    45.0
                                ],
                                [
                                    16,
                                    475.0
                                ],
                                [
                                    17,
                                    265.0
                                ],
                                [
                                    18,
                                    1349.0
                                ],
                                [
                                    19,
                                    836.0
                                ],
                                [
                                    20,
                                    817.0
                                ],
                                [
                                    21,
                                    891.0
                                ],
                                [
                                    22,
                                    146.0
                                ],
                                [
                                    23,
                                    235.0
                                ],
                                [
                                    24,
                                    239.0
                                ],
                                [
                                    25,
                                    263.0
                                ],
                                [
                                    26,
                                    439.0
                                ],
                                [
                                    27,
                                    807.0
                                ],
                                [
                                    28,
                                    186.0
                                ],
                                [
                                    29,
                                    1612.0
                                ],
                                [
                                    30,
                                    519.0
                                ],
                                [
                                    31,
                                    7317.0
                                ],
                                [
                                    32,
                                    6753.0
                                ],
                                [
                                    33,
                                    7219.0
                                ],
                                [
                                    34,
                                    6820.0
                                ],
                                [
                                    35,
                                    7516.0
                                ],
                                [
                                    36,
                                    7322.0
                                ],
                                [
                                    37,
                                    8647.0
                                ],
                                [
                                    38,
                                    12198.0
                                ],
                                [
                                    39,
                                    14850.0
                                ],
                                [
                                    40,
                                    25556.0
                                ],
                                [
                                    41,
                                    67048.0
                                ],
                                [
                                    42,
                                    112641.0
                                ],
                                [
                                    43,
                                    205525.0
                                ],
                                [
                                    44,
                                    84731.0
                                ],
                                [
                                    45,
                                    169779.0
                                ],
                                [
                                    46,
                                    153339.0
                                ],
                                [
                                    47,
                                    253861.0
                                ],
                                [
                                    48,
                                    1041549.0
                                ],
                                [
                                    49,
                                    3040488.0
                                ],
                                [
                                    50,
                                    12250779.0
                                ],
                                [
                                    51,
                                    32040456.0
                                ]
                            ],
                            "color": "#f0ad4e",
                            "showlegend": true,
                            "line": {
                                "dash": "solid"
                            }
                        },
                        {
                            "name": "DG4222_20_rep2.R2",
                            "data": [
                                [
                                    15,
                                    42.0
                                ],
                                [
                                    16,
                                    505.0
                                ],
                                [
                                    17,
                                    255.0
                                ],
                                [
                                    18,
                                    1354.0
                                ],
                                [
                                    19,
                                    812.0
                                ],
                                [
                                    20,
                                    888.0
                                ],
                                [
                                    21,
                                    908.0
                                ],
                                [
                                    22,
                                    175.0
                                ],
                                [
                                    23,
                                    252.0
                                ],
                                [
                                    24,
                                    256.0
                                ],
                                [
                                    25,
                                    237.0
                                ],
                                [
                                    26,
                                    448.0
                                ],
                                [
                                    27,
                                    744.0
                                ],
                                [
                                    28,
                                    217.0
                                ],
                                [
                                    29,
                                    3195.0
                                ],
                                [
                                    30,
                                    696.0
                                ],
                                [
                                    31,
                                    7515.0
                                ],
                                [
                                    32,
                                    6764.0
                                ],
                                [
                                    33,
                                    7249.0
                                ],
                                [
                                    34,
                                    6906.0
                                ],
                                [
                                    35,
                                    7939.0
                                ],
                                [
                                    36,
                                    7358.0
                                ],
                                [
                                    37,
                                    8737.0
                                ],
                                [
                                    38,
                                    12757.0
                                ],
                                [
                                    39,
                                    15635.0
                                ],
                                [
                                    40,
                                    26741.0
                                ],
                                [
                                    41,
                                    67088.0
                                ],
                                [
                                    42,
                                    112694.0
                                ],
                                [
                                    43,
                                    204361.0
                                ],
                                [
                                    44,
                                    84265.0
                                ],
                                [
                                    45,
                                    170457.0
                                ],
                                [
                                    46,
                                    153654.0
                                ],
                                [
                                    47,
                                    252896.0
                                ],
                                [
                                    48,
                                    1036273.0
                                ],
                                [
                                    49,
                                    3028821.0
                                ],
                                [
                                    50,
                                    12196603.0
                                ],
                                [
                                    51,
                                    32107821.0
                                ]
                            ],
                            "color": "#f0ad4e",
                            "showlegend": true,
                            "line": {
                                "dash": "solid"
                            }
                        },
                        {
                            "name": "DG4222_20_rep3.R1",
                            "data": [
                                [
                                    15,
                                    5.0
                                ],
                                [
                                    16,
                                    7.0
                                ],
                                [
                                    17,
                                    3.0
                                ],
                                [
                                    18,
                                    3.0
                                ],
                                [
                                    19,
                                    5.0
                                ],
                                [
                                    20,
                                    3.0
                                ],
                                [
                                    21,
                                    4.0
                                ],
                                [
                                    22,
                                    30.0
                                ],
                                [
                                    23,
                                    37.0
                                ],
                                [
                                    24,
                                    43.0
                                ],
                                [
                                    25,
                                    51.0
                                ],
                                [
                                    26,
                                    80.0
                                ],
                                [
                                    27,
                                    57.0
                                ],
                                [
                                    28,
                                    94.0
                                ],
                                [
                                    29,
                                    632.0
                                ],
                                [
                                    30,
                                    241.0
                                ],
                                [
                                    31,
                                    6004.0
                                ],
                                [
                                    32,
                                    5622.0
                                ],
                                [
                                    33,
                                    5479.0
                                ],
                                [
                                    34,
                                    5528.0
                                ],
                                [
                                    35,
                                    6355.0
                                ],
                                [
                                    36,
                                    6099.0
                                ],
                                [
                                    37,
                                    6807.0
                                ],
                                [
                                    38,
                                    8963.0
                                ],
                                [
                                    39,
                                    11313.0
                                ],
                                [
                                    40,
                                    21797.0
                                ],
                                [
                                    41,
                                    79167.0
                                ],
                                [
                                    42,
                                    89305.0
                                ],
                                [
                                    43,
                                    201298.0
                                ],
                                [
                                    44,
                                    104260.0
                                ],
                                [
                                    45,
                                    140485.0
                                ],
                                [
                                    46,
                                    60125.0
                                ],
                                [
                                    47,
                                    277143.0
                                ],
                                [
                                    48,
                                    964964.0
                                ],
                                [
                                    49,
                                    3413641.0
                                ],
                                [
                                    50,
                                    13608119.0
                                ],
                                [
                                    51,
                                    35131339.0
                                ]
                            ],
                            "color": "#f0ad4e",
                            "showlegend": true,
                            "line": {
                                "dash": "solid"
                            }
                        },
                        {
                            "name": "DG4222_20_rep3.R2",
                            "data": [
                                [
                                    15,
                                    4.0
                                ],
                                [
                                    16,
                                    9.0
                                ],
                                [
                                    17,
                                    11.0
                                ],
                                [
                                    18,
                                    13.0
                                ],
                                [
                                    19,
                                    9.0
                                ],
                                [
                                    20,
                                    10.0
                                ],
                                [
                                    21,
                                    8.0
                                ],
                                [
                                    22,
                                    17.0
                                ],
                                [
                                    23,
                                    72.0
                                ],
                                [
                                    24,
                                    73.0
                                ],
                                [
                                    25,
                                    84.0
                                ],
                                [
                                    26,
                                    92.0
                                ],
                                [
                                    27,
                                    78.0
                                ],
                                [
                                    28,
                                    55.0
                                ],
                                [
                                    29,
                                    989.0
                                ],
                                [
                                    30,
                                    375.0
                                ],
                                [
                                    31,
                                    6079.0
                                ],
                                [
                                    32,
                                    5679.0
                                ],
                                [
                                    33,
                                    5492.0
                                ],
                                [
                                    34,
                                    5501.0
                                ],
                                [
                                    35,
                                    6566.0
                                ],
                                [
                                    36,
                                    6229.0
                                ],
                                [
                                    37,
                                    6977.0
                                ],
                                [
                                    38,
                                    9231.0
                                ],
                                [
                                    39,
                                    11653.0
                                ],
                                [
                                    40,
                                    23764.0
                                ],
                                [
                                    41,
                                    75564.0
                                ],
                                [
                                    42,
                                    87644.0
                                ],
                                [
                                    43,
                                    198702.0
                                ],
                                [
                                    44,
                                    104113.0
                                ],
                                [
                                    45,
                                    141097.0
                                ],
                                [
                                    46,
                                    60042.0
                                ],
                                [
                                    47,
                                    277958.0
                                ],
                                [
                                    48,
                                    961123.0
                                ],
                                [
                                    49,
                                    3406121.0
                                ],
                                [
                                    50,
                                    13553188.0
                                ],
                                [
                                    51,
                                    35200486.0
                                ]
                            ],
                            "color": "#f0ad4e",
                            "showlegend": true,
                            "line": {
                                "dash": "solid"
                            }
                        },
                        {
                            "name": "WRM101_20_rep1.R1",
                            "data": [
                                [
                                    15,
                                    2787.0
                                ],
                                [
                                    16,
                                    434.0
                                ],
                                [
                                    17,
                                    1898.0
                                ],
                                [
                                    18,
                                    2731.0
                                ],
                                [
                                    19,
                                    2380.0
                                ],
                                [
                                    20,
                                    6424.0
                                ],
                                [
                                    21,
                                    1107.0
                                ],
                                [
                                    22,
                                    1767.0
                                ],
                                [
                                    23,
                                    1738.0
                                ],
                                [
                                    24,
                                    1900.0
                                ],
                                [
                                    25,
                                    3769.0
                                ],
                                [
                                    26,
                                    8485.0
                                ],
                                [
                                    27,
                                    1399.0
                                ],
                                [
                                    28,
                                    394.0
                                ],
                                [
                                    29,
                                    1414.0
                                ],
                                [
                                    30,
                                    1300.0
                                ],
                                [
                                    31,
                                    6877.0
                                ],
                                [
                                    32,
                                    9000.0
                                ],
                                [
                                    33,
                                    5605.0
                                ],
                                [
                                    34,
                                    8472.0
                                ],
                                [
                                    35,
                                    5871.0
                                ],
                                [
                                    36,
                                    7840.0
                                ],
                                [
                                    37,
                                    6976.0
                                ],
                                [
                                    38,
                                    9966.0
                                ],
                                [
                                    39,
                                    13061.0
                                ],
                                [
                                    40,
                                    24812.0
                                ],
                                [
                                    41,
                                    73183.0
                                ],
                                [
                                    42,
                                    100909.0
                                ],
                                [
                                    43,
                                    212441.0
                                ],
                                [
                                    44,
                                    93848.0
                                ],
                                [
                                    45,
                                    160683.0
                                ],
                                [
                                    46,
                                    128211.0
                                ],
                                [
                                    47,
                                    221221.0
                                ],
                                [
                                    48,
                                    894328.0
                                ],
                                [
                                    49,
                                    2858254.0
                                ],
                                [
                                    50,
                                    11669976.0
                                ],
                                [
                                    51,
                                    30467461.0
                                ]
                            ],
                            "color": "#f0ad4e",
                            "showlegend": true,
                            "line": {
                                "dash": "solid"
                            }
                        },
                        {
                            "name": "WRM101_20_rep1.R2",
                            "data": [
                                [
                                    15,
                                    2645.0
                                ],
                                [
                                    16,
                                    399.0
                                ],
                                [
                                    17,
                                    1882.0
                                ],
                                [
                                    18,
                                    2658.0
                                ],
                                [
                                    19,
                                    2422.0
                                ],
                                [
                                    20,
                                    6110.0
                                ],
                                [
                                    21,
                                    1131.0
                                ],
                                [
                                    22,
                                    1765.0
                                ],
                                [
                                    23,
                                    1747.0
                                ],
                                [
                                    24,
                                    2019.0
                                ],
                                [
                                    25,
                                    3844.0
                                ],
                                [
                                    26,
                                    8290.0
                                ],
                                [
                                    27,
                                    1421.0
                                ],
                                [
                                    28,
                                    459.0
                                ],
                                [
                                    29,
                                    3227.0
                                ],
                                [
                                    30,
                                    1493.0
                                ],
                                [
                                    31,
                                    6904.0
                                ],
                                [
                                    32,
                                    9154.0
                                ],
                                [
                                    33,
                                    5679.0
                                ],
                                [
                                    34,
                                    8258.0
                                ],
                                [
                                    35,
                                    5993.0
                                ],
                                [
                                    36,
                                    7837.0
                                ],
                                [
                                    37,
                                    7137.0
                                ],
                                [
                                    38,
                                    10135.0
                                ],
                                [
                                    39,
                                    13378.0
                                ],
                                [
                                    40,
                                    25504.0
                                ],
                                [
                                    41,
                                    72462.0
                                ],
                                [
                                    42,
                                    100516.0
                                ],
                                [
                                    43,
                                    211747.0
                                ],
                                [
                                    44,
                                    95292.0
                                ],
                                [
                                    45,
                                    163260.0
                                ],
                                [
                                    46,
                                    128039.0
                                ],
                                [
                                    47,
                                    220750.0
                                ],
                                [
                                    48,
                                    886573.0
                                ],
                                [
                                    49,
                                    2838575.0
                                ],
                                [
                                    50,
                                    11610681.0
                                ],
                                [
                                    51,
                                    30549536.0
                                ]
                            ],
                            "color": "#f0ad4e",
                            "showlegend": true,
                            "line": {
                                "dash": "solid"
                            }
                        },
                        {
                            "name": "WRM101_20_rep2.R1",
                            "data": [
                                [
                                    15,
                                    19.0
                                ],
                                [
                                    16,
                                    16.0
                                ],
                                [
                                    17,
                                    8.0
                                ],
                                [
                                    18,
                                    24.0
                                ],
                                [
                                    19,
                                    20.0
                                ],
                                [
                                    20,
                                    9.0
                                ],
                                [
                                    21,
                                    17.0
                                ],
                                [
                                    22,
                                    26.0
                                ],
                                [
                                    23,
                                    49.0
                                ],
                                [
                                    24,
                                    83.0
                                ],
                                [
                                    25,
                                    85.0
                                ],
                                [
                                    26,
                                    103.0
                                ],
                                [
                                    27,
                                    118.0
                                ],
                                [
                                    28,
                                    93.0
                                ],
                                [
                                    29,
                                    1536.0
                                ],
                                [
                                    30,
                                    486.0
                                ],
                                [
                                    31,
                                    8446.0
                                ],
                                [
                                    32,
                                    7652.0
                                ],
                                [
                                    33,
                                    7632.0
                                ],
                                [
                                    34,
                                    7307.0
                                ],
                                [
                                    35,
                                    8333.0
                                ],
                                [
                                    36,
                                    8064.0
                                ],
                                [
                                    37,
                                    9165.0
                                ],
                                [
                                    38,
                                    12668.0
                                ],
                                [
                                    39,
                                    15154.0
                                ],
                                [
                                    40,
                                    27203.0
                                ],
                                [
                                    41,
                                    80129.0
                                ],
                                [
                                    42,
                                    112721.0
                                ],
                                [
                                    43,
                                    211616.0
                                ],
                                [
                                    44,
                                    85730.0
                                ],
                                [
                                    45,
                                    168583.0
                                ],
                                [
                                    46,
                                    112821.0
                                ],
                                [
                                    47,
                                    261298.0
                                ],
                                [
                                    48,
                                    1071234.0
                                ],
                                [
                                    49,
                                    3359348.0
                                ],
                                [
                                    50,
                                    13250373.0
                                ],
                                [
                                    51,
                                    34952500.0
                                ]
                            ],
                            "color": "#f0ad4e",
                            "showlegend": true,
                            "line": {
                                "dash": "solid"
                            }
                        },
                        {
                            "name": "WRM101_20_rep2.R2",
                            "data": [
                                [
                                    15,
                                    915.0
                                ],
                                [
                                    16,
                                    4081.0
                                ],
                                [
                                    17,
                                    1351.0
                                ],
                                [
                                    18,
                                    2375.0
                                ],
                                [
                                    19,
                                    856.0
                                ],
                                [
                                    20,
                                    5544.0
                                ],
                                [
                                    21,
                                    1815.0
                                ],
                                [
                                    22,
                                    1993.0
                                ],
                                [
                                    23,
                                    416.0
                                ],
                                [
                                    24,
                                    443.0
                                ],
                                [
                                    25,
                                    1410.0
                                ],
                                [
                                    26,
                                    1063.0
                                ],
                                [
                                    27,
                                    1578.0
                                ],
                                [
                                    28,
                                    1155.0
                                ],
                                [
                                    29,
                                    5177.0
                                ],
                                [
                                    30,
                                    939.0
                                ],
                                [
                                    31,
                                    8629.0
                                ],
                                [
                                    32,
                                    9702.0
                                ],
                                [
                                    33,
                                    7867.0
                                ],
                                [
                                    34,
                                    7493.0
                                ],
                                [
                                    35,
                                    10043.0
                                ],
                                [
                                    36,
                                    9952.0
                                ],
                                [
                                    37,
                                    10179.0
                                ],
                                [
                                    38,
                                    15207.0
                                ],
                                [
                                    39,
                                    20945.0
                                ],
                                [
                                    40,
                                    34535.0
                                ],
                                [
                                    41,
                                    104648.0
                                ],
                                [
                                    42,
                                    152710.0
                                ],
                                [
                                    43,
                                    283650.0
                                ],
                                [
                                    44,
                                    91293.0
                                ],
                                [
                                    45,
                                    163870.0
                                ],
                                [
                                    46,
                                    128292.0
                                ],
                                [
                                    47,
                                    260822.0
                                ],
                                [
                                    48,
                                    1062461.0
                                ],
                                [
                                    49,
                                    3350189.0
                                ],
                                [
                                    50,
                                    13132673.0
                                ],
                                [
                                    51,
                                    34884398.0
                                ]
                            ],
                            "color": "#f0ad4e",
                            "showlegend": true,
                            "line": {
                                "dash": "solid"
                            }
                        },
                        {
                            "name": "WRM101_20_rep3.R1",
                            "data": [
                                [
                                    15,
                                    8719.0
                                ],
                                [
                                    16,
                                    1331.0
                                ],
                                [
                                    17,
                                    7610.0
                                ],
                                [
                                    18,
                                    9802.0
                                ],
                                [
                                    19,
                                    9186.0
                                ],
                                [
                                    20,
                                    22431.0
                                ],
                                [
                                    21,
                                    4000.0
                                ],
                                [
                                    22,
                                    5976.0
                                ],
                                [
                                    23,
                                    6026.0
                                ],
                                [
                                    24,
                                    6095.0
                                ],
                                [
                                    25,
                                    12778.0
                                ],
                                [
                                    26,
                                    26291.0
                                ],
                                [
                                    27,
                                    3731.0
                                ],
                                [
                                    28,
                                    1254.0
                                ],
                                [
                                    29,
                                    2474.0
                                ],
                                [
                                    30,
                                    4182.0
                                ],
                                [
                                    31,
                                    14790.0
                                ],
                                [
                                    32,
                                    22127.0
                                ],
                                [
                                    33,
                                    8735.0
                                ],
                                [
                                    34,
                                    17854.0
                                ],
                                [
                                    35,
                                    7892.0
                                ],
                                [
                                    36,
                                    14210.0
                                ],
                                [
                                    37,
                                    10243.0
                                ],
                                [
                                    38,
                                    13550.0
                                ],
                                [
                                    39,
                                    17608.0
                                ],
                                [
                                    40,
                                    42946.0
                                ],
                                [
                                    41,
                                    120655.0
                                ],
                                [
                                    42,
                                    134346.0
                                ],
                                [
                                    43,
                                    311280.0
                                ],
                                [
                                    44,
                                    169106.0
                                ],
                                [
                                    45,
                                    243841.0
                                ],
                                [
                                    46,
                                    169121.0
                                ],
                                [
                                    47,
                                    302344.0
                                ],
                                [
                                    48,
                                    1226064.0
                                ],
                                [
                                    49,
                                    4471497.0
                                ],
                                [
                                    50,
                                    19513167.0
                                ],
                                [
                                    51,
                                    49487174.0
                                ]
                            ],
                            "color": "#f0ad4e",
                            "showlegend": true,
                            "line": {
                                "dash": "solid"
                            }
                        },
                        {
                            "name": "WRM101_20_rep3.R2",
                            "data": [
                                [
                                    15,
                                    8645.0
                                ],
                                [
                                    16,
                                    1310.0
                                ],
                                [
                                    17,
                                    7420.0
                                ],
                                [
                                    18,
                                    9972.0
                                ],
                                [
                                    19,
                                    8718.0
                                ],
                                [
                                    20,
                                    22087.0
                                ],
                                [
                                    21,
                                    3861.0
                                ],
                                [
                                    22,
                                    6124.0
                                ],
                                [
                                    23,
                                    6016.0
                                ],
                                [
                                    24,
                                    6164.0
                                ],
                                [
                                    25,
                                    12872.0
                                ],
                                [
                                    26,
                                    25691.0
                                ],
                                [
                                    27,
                                    3552.0
                                ],
                                [
                                    28,
                                    1194.0
                                ],
                                [
                                    29,
                                    4696.0
                                ],
                                [
                                    30,
                                    4417.0
                                ],
                                [
                                    31,
                                    14580.0
                                ],
                                [
                                    32,
                                    21626.0
                                ],
                                [
                                    33,
                                    9009.0
                                ],
                                [
                                    34,
                                    17543.0
                                ],
                                [
                                    35,
                                    8204.0
                                ],
                                [
                                    36,
                                    14206.0
                                ],
                                [
                                    37,
                                    10413.0
                                ],
                                [
                                    38,
                                    13933.0
                                ],
                                [
                                    39,
                                    18224.0
                                ],
                                [
                                    40,
                                    45695.0
                                ],
                                [
                                    41,
                                    117933.0
                                ],
                                [
                                    42,
                                    133132.0
                                ],
                                [
                                    43,
                                    308166.0
                                ],
                                [
                                    44,
                                    171764.0
                                ],
                                [
                                    45,
                                    241763.0
                                ],
                                [
                                    46,
                                    168798.0
                                ],
                                [
                                    47,
                                    304759.0
                                ],
                                [
                                    48,
                                    1215950.0
                                ],
                                [
                                    49,
                                    4431067.0
                                ],
                                [
                                    50,
                                    19418691.0
                                ],
                                [
                                    51,
                                    49632241.0
                                ]
                            ],
                            "color": "#f0ad4e",
                            "showlegend": true,
                            "line": {
                                "dash": "solid"
                            }
                        }
                    ]
                }
            ],
            "pconfig": {
                "id": "fastqc_sequence_length_distribution_plot",
                "table_title": null,
                "title": "FastQC: Sequence Length Distribution",
                "height": null,
                "width": null,
                "square": false,
                "logswitch": false,
                "logswitch_active": false,
                "logswitch_label": "Log10",
                "cpswitch": true,
                "cpswitch_c_active": true,
                "cpswitch_counts_label": "Counts",
                "cpswitch_percent_label": "Percentages",
                "xLog": null,
                "yLog": null,
                "xlog": false,
                "ylog": false,
                "data_labels": [],
                "xTitle": null,
                "yTitle": null,
                "xlab": "Sequence Length (bp)",
                "ylab": "Read Count",
                "xsuffix": null,
                "ysuffix": null,
                "tt_suffix": null,
                "xLabFormat": null,
                "yLabFormat": null,
                "yLabelFormat": null,
                "xlab_format": null,
                "ylab_format": null,
                "tt_label": "<b>{point.x} bp</b>: {point.y}",
                "xDecimals": null,
                "yDecimals": null,
                "decimalPlaces": null,
                "x_decimals": null,
                "y_decimals": null,
                "tt_decimals": null,
                "xmin": null,
                "xmax": null,
                "ymin": 0,
                "ymax": null,
                "xFloor": null,
                "xCeiling": null,
                "yFloor": null,
                "yCeiling": null,
                "x_clipmin": null,
                "x_clipmax": null,
                "y_clipmin": null,
                "y_clipmax": null,
                "save_data_file": true
            },
            "add_log_tab": false,
            "add_pct_tab": false,
            "l_active": false,
            "p_active": false,
            "pct_axis_update": {
                "ticksuffix": "%",
                "hoverformat": ".1f"
            },
            "axis_controlled_by_switches": [
                "yaxis"
            ],
            "square": false,
            "flat": false
        },
        "fastqc_sequence_duplication_levels_plot": {
            "id": "fastqc_sequence_duplication_levels_plot",
            "plot_type": "xy_line",
            "layout": {
                "autosize": true,
                "colorway": [
                    "#7cb5ec",
                    "#434348",
                    "#90ed7d",
                    "#f7a35c",
                    "#8085e9",
                    "#f15c80",
                    "#e4d354",
                    "#2b908f",
                    "#f45b5b",
                    "#91e8e1"
                ],
                "font": {
                    "family": "'Lucida Grande', 'Open Sans', verdana, arial, sans-serif"
                },
                "height": 500,
                "hoverlabel": {
                    "namelength": -1
                },
                "margin": {
                    "b": 65,
                    "l": 60,
                    "pad": 5,
                    "r": 15,
                    "t": 50
                },
                "modebar": {
                    "activecolor": "rgba(0, 0, 0, 1)",
                    "bgcolor": "rgba(0, 0, 0, 0)",
                    "color": "rgba(0, 0, 0, 0.5)"
                },
                "paper_bgcolor": "white",
                "plot_bgcolor": "white",
                "showlegend": false,
                "title": {
                    "font": {
                        "size": 20
                    },
                    "text": "FastQC: Sequence Duplication Levels",
                    "x": 0.5,
                    "xanchor": "center"
                },
                "xaxis": {
                    "automargin": true,
                    "color": "rgba(0,0,0,0.3)",
                    "gridcolor": "rgba(0,0,0,0.05)",
                    "tickfont": {
                        "color": "rgba(0,0,0,1)",
                        "size": 10
                    },
                    "zerolinecolor": "rgba(0,0,0,0.05)"
                },
                "yaxis": {
                    "automargin": true,
                    "color": "rgba(0,0,0,0.3)",
                    "gridcolor": "rgba(0,0,0,0.05)",
                    "tickfont": {
                        "color": "rgba(0,0,0,1)",
                        "size": 10
                    },
                    "zerolinecolor": "rgba(0,0,0,0.05)"
                },
                "hoverdistance": -1
            },
            "datasets": [
                {
                    "plot_id": "fastqc_sequence_duplication_levels_plot",
                    "label": "1",
                    "uid": "fastqc_sequence_duplication_levels_plot",
                    "dconfig": {},
                    "layout": {
                        "title": {
                            "text": "FastQC: Sequence Duplication Levels"
                        },
                        "xaxis": {
                            "hoverformat": null,
                            "ticksuffix": "",
                            "title": {
                                "text": "Sequence Duplication Level"
                            },
                            "rangemode": "normal",
                            "autorangeoptions": {
                                "clipmin": null,
                                "clipmax": null,
                                "minallowed": null,
                                "maxallowed": null
                            },
                            "type": "category"
                        },
                        "yaxis": {
                            "hoverformat": ",.2f",
                            "ticksuffix": "%",
                            "title": {
                                "text": "% of Library"
                            },
                            "rangemode": "tozero",
                            "autorangeoptions": {
                                "clipmin": null,
                                "clipmax": null,
                                "minallowed": 0,
                                "maxallowed": 100
                            }
                        }
                    },
                    "trace_params": {
                        "hovertemplate": "<b>%{text}</b><br>%{x}: %{y}<extra></extra>",
                        "mode": "lines",
                        "line": {
                            "width": 2
                        }
                    },
                    "pct_range": {
                        "xaxis": {
                            "min": 0,
                            "max": 100
                        },
                        "yaxis": {
                            "min": 0,
                            "max": 100
                        }
                    },
                    "lines": [
                        {
                            "name": "DG4222_20_rep1.R1",
                            "data": [
                                [
                                    1.0,
                                    12.164548527210258
                                ],
                                [
                                    2.0,
                                    6.91141600072833
                                ],
                                [
                                    3.0,
                                    4.257571960429404
                                ],
                                [
                                    4.0,
                                    2.839776834723853
                                ],
                                [
                                    5.0,
                                    2.037615366987316
                                ],
                                [
                                    6.0,
                                    1.5670194628601914
                                ],
                                [
                                    7.0,
                                    1.2252479804821508
                                ],
                                [
                                    8.0,
                                    0.968561805423716
                                ],
                                [
                                    9.0,
                                    0.8325751385469534
                                ],
                                [
                                    ">10",
                                    9.910962841185047
                                ],
                                [
                                    ">50",
                                    3.796141903604238
                                ],
                                [
                                    ">100",
                                    8.628684543013716
                                ],
                                [
                                    ">500",
                                    4.579495960000067
                                ],
                                [
                                    ">1k",
                                    15.962988562401655
                                ],
                                [
                                    ">5k",
                                    9.240402194553864
                                ],
                                [
                                    ">10k+",
                                    15.076990917849182
                                ]
                            ],
                            "color": "#d9534f",
                            "showlegend": true,
                            "line": {
                                "dash": "solid"
                            }
                        },
                        {
                            "name": "DG4222_20_rep1.R2",
                            "data": [
                                [
                                    1.0,
                                    11.90926390730891
                                ],
                                [
                                    2.0,
                                    6.638855711317772
                                ],
                                [
                                    3.0,
                                    4.212607603079452
                                ],
                                [
                                    4.0,
                                    2.7518172070883056
                                ],
                                [
                                    5.0,
                                    2.00149656360919
                                ],
                                [
                                    6.0,
                                    1.4945657614416363
                                ],
                                [
                                    7.0,
                                    1.2379015150484536
                                ],
                                [
                                    8.0,
                                    0.9823047688485205
                                ],
                                [
                                    9.0,
                                    0.7843015447272724
                                ],
                                [
                                    ">10",
                                    9.524844783260859
                                ],
                                [
                                    ">50",
                                    3.691836322005141
                                ],
                                [
                                    ">100",
                                    8.643148212805697
                                ],
                                [
                                    ">500",
                                    4.445345535982778
                                ],
                                [
                                    ">1k",
                                    16.269614521820255
                                ],
                                [
                                    ">5k",
                                    9.045477386317872
                                ],
                                [
                                    ">10k+",
                                    16.36661865533792
                                ]
                            ],
                            "color": "#d9534f",
                            "showlegend": true,
                            "line": {
                                "dash": "solid"
                            }
                        },
                        {
                            "name": "DG4222_20_rep2.R1",
                            "data": [
                                [
                                    1.0,
                                    14.069332115105329
                                ],
                                [
                                    2.0,
                                    8.52208237132204
                                ],
                                [
                                    3.0,
                                    6.1479883243257305
                                ],
                                [
                                    4.0,
                                    4.662673891678876
                                ],
                                [
                                    5.0,
                                    3.7333346415975766
                                ],
                                [
                                    6.0,
                                    3.0788644537122973
                                ],
                                [
                                    7.0,
                                    2.4625649654063895
                                ],
                                [
                                    8.0,
                                    2.07076256589128
                                ],
                                [
                                    9.0,
                                    1.807803801920882
                                ],
                                [
                                    ">10",
                                    20.09153267820485
                                ],
                                [
                                    ">50",
                                    6.520512153253212
                                ],
                                [
                                    ">100",
                                    13.387363980977844
                                ],
                                [
                                    ">500",
                                    4.153984092124739
                                ],
                                [
                                    ">1k",
                                    5.740541448869946
                                ],
                                [
                                    ">5k",
                                    1.699177911447067
                                ],
                                [
                                    ">10k+",
                                    1.8514806041620135
                                ]
                            ],
                            "color": "#d9534f",
                            "showlegend": true,
                            "line": {
                                "dash": "solid"
                            }
                        },
                        {
                            "name": "DG4222_20_rep2.R2",
                            "data": [
                                [
                                    1.0,
                                    14.617848557561233
                                ],
                                [
                                    2.0,
                                    8.478532099104138
                                ],
                                [
                                    3.0,
                                    5.954672345092884
                                ],
                                [
                                    4.0,
                                    4.524741453344936
                                ],
                                [
                                    5.0,
                                    3.6066155499346464
                                ],
                                [
                                    6.0,
                                    2.9894175076465395
                                ],
                                [
                                    7.0,
                                    2.5152443247637377
                                ],
                                [
                                    8.0,
                                    2.090580627992835
                                ],
                                [
                                    9.0,
                                    1.7496177863278006
                                ],
                                [
                                    ">10",
                                    19.513507332738435
                                ],
                                [
                                    ">50",
                                    6.376947946326288
                                ],
                                [
                                    ">100",
                                    13.53837050834232
                                ],
                                [
                                    ">500",
                                    4.19100338763478
                                ],
                                [
                                    ">1k",
                                    5.851548328122281
                                ],
                                [
                                    ">5k",
                                    1.6730743983824534
                                ],
                                [
                                    ">10k+",
                                    2.328277846684299
                                ]
                            ],
                            "color": "#d9534f",
                            "showlegend": true,
                            "line": {
                                "dash": "solid"
                            }
                        },
                        {
                            "name": "DG4222_20_rep3.R1",
                            "data": [
                                [
                                    1.0,
                                    9.829150479128511
                                ],
                                [
                                    2.0,
                                    6.052710125641454
                                ],
                                [
                                    3.0,
                                    4.079481090778199
                                ],
                                [
                                    4.0,
                                    2.9026325048914265
                                ],
                                [
                                    5.0,
                                    2.16564253417683
                                ],
                                [
                                    6.0,
                                    1.7323775248438762
                                ],
                                [
                                    7.0,
                                    1.3576371319548821
                                ],
                                [
                                    8.0,
                                    1.1218449821405347
                                ],
                                [
                                    9.0,
                                    0.9371417441594665
                                ],
                                [
                                    ">10",
                                    10.646675758405182
                                ],
                                [
                                    ">50",
                                    3.7458003314457042
                                ],
                                [
                                    ">100",
                                    8.365576746354929
                                ],
                                [
                                    ">500",
                                    3.8414100528648296
                                ],
                                [
                                    ">1k",
                                    14.736844096825754
                                ],
                                [
                                    ">5k",
                                    9.179368855121917
                                ],
                                [
                                    ">10k+",
                                    19.305706041266408
                                ]
                            ],
                            "color": "#d9534f",
                            "showlegend": true,
                            "line": {
                                "dash": "solid"
                            }
                        },
                        {
                            "name": "DG4222_20_rep3.R2",
                            "data": [
                                [
                                    1.0,
                                    10.171488493307104
                                ],
                                [
                                    2.0,
                                    5.817914973102689
                                ],
                                [
                                    3.0,
                                    3.9443614007802066
                                ],
                                [
                                    4.0,
                                    2.821649347405027
                                ],
                                [
                                    5.0,
                                    2.1547436555631463
                                ],
                                [
                                    6.0,
                                    1.6175164771746582
                                ],
                                [
                                    7.0,
                                    1.3638123868420509
                                ],
                                [
                                    8.0,
                                    1.1263419150908394
                                ],
                                [
                                    9.0,
                                    0.9518844404967493
                                ],
                                [
                                    ">10",
                                    10.305475673791591
                                ],
                                [
                                    ">50",
                                    3.655270651035715
                                ],
                                [
                                    ">100",
                                    8.156721682323058
                                ],
                                [
                                    ">500",
                                    3.797655335384332
                                ],
                                [
                                    ">1k",
                                    14.861660626833151
                                ],
                                [
                                    ">5k",
                                    9.130570506781053
                                ],
                                [
                                    ">10k+",
                                    20.12293243408864
                                ]
                            ],
                            "color": "#d9534f",
                            "showlegend": true,
                            "line": {
                                "dash": "solid"
                            }
                        },
                        {
                            "name": "WRM101_20_rep1.R1",
                            "data": [
                                [
                                    1.0,
                                    11.269470241217425
                                ],
                                [
                                    2.0,
                                    6.899972717823484
                                ],
                                [
                                    3.0,
                                    4.606273100541972
                                ],
                                [
                                    4.0,
                                    3.276523201136598
                                ],
                                [
                                    5.0,
                                    2.409811292748697
                                ],
                                [
                                    6.0,
                                    1.8797941301735073
                                ],
                                [
                                    7.0,
                                    1.4846205256550276
                                ],
                                [
                                    8.0,
                                    1.2440808195816717
                                ],
                                [
                                    9.0,
                                    1.0393303091256274
                                ],
                                [
                                    ">10",
                                    13.298804256347104
                                ],
                                [
                                    ">50",
                                    5.328100411272942
                                ],
                                [
                                    ">100",
                                    11.989287958653867
                                ],
                                [
                                    ">500",
                                    4.578244779285189
                                ],
                                [
                                    ">1k",
                                    11.101361478882867
                                ],
                                [
                                    ">5k",
                                    5.032518920611766
                                ],
                                [
                                    ">10k+",
                                    14.561805856942323
                                ]
                            ],
                            "color": "#d9534f",
                            "showlegend": true,
                            "line": {
                                "dash": "solid"
                            }
                        },
                        {
                            "name": "WRM101_20_rep1.R2",
                            "data": [
                                [
                                    1.0,
                                    11.598134192713722
                                ],
                                [
                                    2.0,
                                    6.597988288748321
                                ],
                                [
                                    3.0,
                                    4.509444353572734
                                ],
                                [
                                    4.0,
                                    3.247203519560598
                                ],
                                [
                                    5.0,
                                    2.40616272012915
                                ],
                                [
                                    6.0,
                                    1.846695366040722
                                ],
                                [
                                    7.0,
                                    1.50489367807047
                                ],
                                [
                                    8.0,
                                    1.2437271831462042
                                ],
                                [
                                    9.0,
                                    1.0323209970885054
                                ],
                                [
                                    ">10",
                                    13.04716591316335
                                ],
                                [
                                    ">50",
                                    5.143298818310021
                                ],
                                [
                                    ">100",
                                    11.673783558640169
                                ],
                                [
                                    ">500",
                                    4.628332672106129
                                ],
                                [
                                    ">1k",
                                    11.22295860139937
                                ],
                                [
                                    ">5k",
                                    4.980053905928672
                                ],
                                [
                                    ">10k+",
                                    15.317836231381865
                                ]
                            ],
                            "color": "#d9534f",
                            "showlegend": true,
                            "line": {
                                "dash": "solid"
                            }
                        },
                        {
                            "name": "WRM101_20_rep2.R1",
                            "data": [
                                [
                                    1.0,
                                    12.600766468746583
                                ],
                                [
                                    2.0,
                                    7.629503154519107
                                ],
                                [
                                    3.0,
                                    5.259546944659563
                                ],
                                [
                                    4.0,
                                    3.899416805403995
                                ],
                                [
                                    5.0,
                                    3.001225945422591
                                ],
                                [
                                    6.0,
                                    2.360694879295011
                                ],
                                [
                                    7.0,
                                    1.9782681621881146
                                ],
                                [
                                    8.0,
                                    1.5931858984314249
                                ],
                                [
                                    9.0,
                                    1.337725747328803
                                ],
                                [
                                    ">10",
                                    15.601529993587384
                                ],
                                [
                                    ">50",
                                    5.84603191503911
                                ],
                                [
                                    ">100",
                                    13.22673051850016
                                ],
                                [
                                    ">500",
                                    5.21107472425779
                                ],
                                [
                                    ">1k",
                                    10.183259242727228
                                ],
                                [
                                    ">5k",
                                    3.784404741189133
                                ],
                                [
                                    ">10k+",
                                    6.486634858703838
                                ]
                            ],
                            "color": "#d9534f",
                            "showlegend": true,
                            "line": {
                                "dash": "solid"
                            }
                        },
                        {
                            "name": "WRM101_20_rep2.R2",
                            "data": [
                                [
                                    1.0,
                                    13.075588294831473
                                ],
                                [
                                    2.0,
                                    7.507660318952738
                                ],
                                [
                                    3.0,
                                    5.134313278129901
                                ],
                                [
                                    4.0,
                                    3.7995641965706914
                                ],
                                [
                                    5.0,
                                    2.856000880978464
                                ],
                                [
                                    6.0,
                                    2.297348250490782
                                ],
                                [
                                    7.0,
                                    1.9521024935585798
                                ],
                                [
                                    8.0,
                                    1.496252181189035
                                ],
                                [
                                    9.0,
                                    1.2857022191295675
                                ],
                                [
                                    ">10",
                                    15.331699391770826
                                ],
                                [
                                    ">50",
                                    5.761639465802316
                                ],
                                [
                                    ">100",
                                    13.03458999343216
                                ],
                                [
                                    ">500",
                                    5.181192632231416
                                ],
                                [
                                    ">1k",
                                    10.359560055993132
                                ],
                                [
                                    ">5k",
                                    3.793315352609857
                                ],
                                [
                                    ">10k+",
                                    7.13347099432892
                                ]
                            ],
                            "color": "#d9534f",
                            "showlegend": true,
                            "line": {
                                "dash": "solid"
                            }
                        },
                        {
                            "name": "WRM101_20_rep3.R1",
                            "data": [
                                [
                                    1.0,
                                    6.7982065808125505
                                ],
                                [
                                    2.0,
                                    3.945341528466727
                                ],
                                [
                                    3.0,
                                    2.607772328180607
                                ],
                                [
                                    4.0,
                                    1.801584735790911
                                ],
                                [
                                    5.0,
                                    1.333708109339736
                                ],
                                [
                                    6.0,
                                    1.0438480177791853
                                ],
                                [
                                    7.0,
                                    0.8334205439501259
                                ],
                                [
                                    8.0,
                                    0.6878620409736924
                                ],
                                [
                                    9.0,
                                    0.5733505470531413
                                ],
                                [
                                    ">10",
                                    7.192900056926985
                                ],
                                [
                                    ">50",
                                    2.8921558428799488
                                ],
                                [
                                    ">100",
                                    6.692703583689369
                                ],
                                [
                                    ">500",
                                    3.2320216280717946
                                ],
                                [
                                    ">1k",
                                    11.749607379026795
                                ],
                                [
                                    ">5k",
                                    8.602098720957274
                                ],
                                [
                                    ">10k+",
                                    40.013418356101184
                                ]
                            ],
                            "color": "#d9534f",
                            "showlegend": true,
                            "line": {
                                "dash": "solid"
                            }
                        },
                        {
                            "name": "WRM101_20_rep3.R2",
                            "data": [
                                [
                                    1.0,
                                    7.022096746240767
                                ],
                                [
                                    2.0,
                                    3.908291301285317
                                ],
                                [
                                    3.0,
                                    2.50589113683175
                                ],
                                [
                                    4.0,
                                    1.7466085702692595
                                ],
                                [
                                    5.0,
                                    1.2809924880953334
                                ],
                                [
                                    6.0,
                                    1.0013072811371573
                                ],
                                [
                                    7.0,
                                    0.8054093269658119
                                ],
                                [
                                    8.0,
                                    0.6371981221386382
                                ],
                                [
                                    9.0,
                                    0.5886264659601176
                                ],
                                [
                                    ">10",
                                    6.8936863782876205
                                ],
                                [
                                    ">50",
                                    2.7376720013082485
                                ],
                                [
                                    ">100",
                                    6.529843691139256
                                ],
                                [
                                    ">500",
                                    3.2193044366628794
                                ],
                                [
                                    ">1k",
                                    11.72433722794482
                                ],
                                [
                                    ">5k",
                                    8.519190577226738
                                ],
                                [
                                    ">10k+",
                                    40.87954424850617
                                ]
                            ],
                            "color": "#d9534f",
                            "showlegend": true,
                            "line": {
                                "dash": "solid"
                            }
                        }
                    ]
                }
            ],
            "pconfig": {
                "id": "fastqc_sequence_duplication_levels_plot",
                "table_title": null,
                "title": "FastQC: Sequence Duplication Levels",
                "height": null,
                "width": null,
                "square": false,
                "logswitch": false,
                "logswitch_active": false,
                "logswitch_label": "Log10",
                "cpswitch": true,
                "cpswitch_c_active": true,
                "cpswitch_counts_label": "Counts",
                "cpswitch_percent_label": "Percentages",
                "xLog": null,
                "yLog": null,
                "xlog": false,
                "ylog": false,
                "data_labels": [],
                "xTitle": null,
                "yTitle": null,
                "xlab": "Sequence Duplication Level",
                "ylab": "% of Library",
                "xsuffix": null,
                "ysuffix": null,
                "tt_suffix": "%",
                "xLabFormat": null,
                "yLabFormat": null,
                "yLabelFormat": null,
                "xlab_format": null,
                "ylab_format": null,
                "tt_label": null,
                "xDecimals": null,
                "yDecimals": null,
                "decimalPlaces": null,
                "x_decimals": null,
                "y_decimals": null,
                "tt_decimals": 2,
                "xmin": null,
                "xmax": null,
                "ymin": 0,
                "ymax": 100,
                "xFloor": null,
                "xCeiling": null,
                "yFloor": null,
                "yCeiling": null,
                "x_clipmin": null,
                "x_clipmax": null,
                "y_clipmin": null,
                "y_clipmax": null,
                "save_data_file": true
            },
            "add_log_tab": false,
            "add_pct_tab": false,
            "l_active": false,
            "p_active": false,
            "pct_axis_update": {
                "ticksuffix": "%",
                "hoverformat": ".1f"
            },
            "axis_controlled_by_switches": [
                "yaxis"
            ],
            "square": false,
            "flat": false
        },
        "fastqc_overrepresented_sequences_plot": {
            "id": "fastqc_overrepresented_sequences_plot",
            "plot_type": "bar_graph",
            "layout": {
                "autosize": true,
                "colorway": [
                    "#7cb5ec",
                    "#434348",
                    "#90ed7d",
                    "#f7a35c",
                    "#8085e9",
                    "#f15c80",
                    "#e4d354",
                    "#2b908f",
                    "#f45b5b",
                    "#91e8e1"
                ],
                "font": {
                    "family": "'Lucida Grande', 'Open Sans', verdana, arial, sans-serif"
                },
                "height": 440,
                "hoverlabel": {
                    "namelength": -1,
                    "bgcolor": "rgba(255, 255, 255, 0.8)",
                    "font": {
                        "color": "black"
                    }
                },
                "margin": {
                    "b": 65,
                    "l": 60,
                    "pad": 5,
                    "r": 15,
                    "t": 50
                },
                "modebar": {
                    "activecolor": "rgba(0, 0, 0, 1)",
                    "bgcolor": "rgba(0, 0, 0, 0)",
                    "color": "rgba(0, 0, 0, 0.5)"
                },
                "paper_bgcolor": "white",
                "plot_bgcolor": "white",
                "showlegend": true,
                "title": {
                    "font": {
                        "size": 20
                    },
                    "text": "FastQC: Overrepresented sequences sample summary",
                    "x": 0.5,
                    "xanchor": "center"
                },
                "xaxis": {
                    "automargin": true,
                    "color": "rgba(0,0,0,0.3)",
                    "gridcolor": "rgba(0,0,0,0.05)",
                    "tickfont": {
                        "color": "rgba(0,0,0,1)",
                        "size": 10
                    },
                    "zerolinecolor": "rgba(0,0,0,0.05)"
                },
                "yaxis": {
                    "automargin": true,
                    "color": "rgba(0,0,0,0.3)",
                    "gridcolor": "rgba(0,0,0,0.05)",
                    "tickfont": {
                        "color": "rgba(0,0,0,1)",
                        "size": 10
                    },
                    "zerolinecolor": "rgba(0,0,0,0.05)",
                    "showgrid": false,
                    "categoryorder": "trace",
                    "type": "category"
                },
                "barmode": "relative",
                "bargroupgap": 0,
                "bargap": 0.2,
                "legend": {
                    "tracegroupgap": 0,
                    "traceorder": "normal"
                },
                "hovermode": "y unified"
            },
            "datasets": [
                {
                    "plot_id": "fastqc_overrepresented_sequences_plot",
                    "label": "1",
                    "uid": "fastqc_overrepresented_sequences_plot",
                    "dconfig": {},
                    "layout": {
                        "title": {
                            "text": "FastQC: Overrepresented sequences sample summary"
                        },
                        "xaxis": {
                            "title": {
                                "text": "Percentage of Total Sequences"
                            },
                            "hoverformat": ",.2f",
                            "ticksuffix": "%",
                            "autorangeoptions": {
                                "minallowed": 0,
                                "maxallowed": 10.980739207295038
                            }
                        },
                        "yaxis": {
                            "title": null,
                            "hoverformat": null,
                            "ticksuffix": ""
                        },
                        "showlegend": true
                    },
                    "trace_params": {
                        "hovertemplate": "<b></b>%{meta}: <b>%{x}</b><extra></extra>",
                        "orientation": "h",
                        "marker": {
                            "line": {
                                "width": 0
                            }
                        },
                        "textposition": "inside",
                        "insidetextanchor": "start"
                    },
                    "pct_range": {
                        "xaxis": {
                            "min": 0,
                            "max": 100
                        },
                        "yaxis": {
                            "min": 0,
                            "max": 100
                        }
                    },
                    "cats": [
                        {
                            "name": "Top overrepresented sequence",
                            "data": [
                                0.5443108264287727,
                                0.49864202213313735,
                                0.2985217606720363,
                                0.11034819964772101,
                                0.28530003303776297,
                                0.2761164962480424,
                                0.26074179373809026,
                                0.2536676688005128,
                                0.23242241748304654,
                                0.17657740360779545,
                                0.2921358829584802,
                                0.2814786807550774
                            ],
                            "color": "124,181,236"
                        },
                        {
                            "name": "Sum of remaining overrepresented sequences",
                            "data": [
                                10.436428380866266,
                                9.270946473084862,
                                0.44297329213215997,
                                0.42162175409160496,
                                3.2752090743381994,
                                2.7246583832781197,
                                2.4649013718151944,
                                1.8040625087480207,
                                0.3388210786885761,
                                0.1513419660602342,
                                2.8617021619894736,
                                1.883116603722034
                            ],
                            "color": "67,67,72"
                        }
                    ],
                    "samples": [
                        "WRM101_20_rep3.R2",
                        "WRM101_20_rep3.R1",
                        "WRM101_20_rep2.R2",
                        "WRM101_20_rep2.R1",
                        "WRM101_20_rep1.R2",
                        "WRM101_20_rep1.R1",
                        "DG4222_20_rep3.R2",
                        "DG4222_20_rep3.R1",
                        "DG4222_20_rep2.R2",
                        "DG4222_20_rep2.R1",
                        "DG4222_20_rep1.R2",
                        "DG4222_20_rep1.R1"
                    ]
                }
            ],
            "pconfig": {
                "id": "fastqc_overrepresented_sequences_plot",
                "table_title": null,
                "title": "FastQC: Overrepresented sequences sample summary",
                "height": null,
                "width": null,
                "square": false,
                "logswitch": false,
                "logswitch_active": false,
                "logswitch_label": "Log10",
                "cpswitch": false,
                "cpswitch_c_active": true,
                "cpswitch_counts_label": "Counts",
                "cpswitch_percent_label": "Percentages",
                "xLog": null,
                "yLog": null,
                "xlog": false,
                "ylog": false,
                "data_labels": [],
                "xTitle": null,
                "yTitle": null,
                "xlab": null,
                "ylab": "Percentage of Total Sequences",
                "xsuffix": null,
                "ysuffix": null,
                "tt_suffix": "%",
                "xLabFormat": null,
                "yLabFormat": null,
                "yLabelFormat": null,
                "xlab_format": null,
                "ylab_format": null,
                "tt_label": null,
                "xDecimals": null,
                "yDecimals": null,
                "decimalPlaces": null,
                "x_decimals": null,
                "y_decimals": null,
                "tt_decimals": 2,
                "xmin": null,
                "xmax": null,
                "ymin": 0,
                "ymax": null,
                "xFloor": null,
                "xCeiling": null,
                "yFloor": null,
                "yCeiling": null,
                "x_clipmin": null,
                "x_clipmax": null,
                "y_clipmin": null,
                "y_clipmax": 100,
                "save_data_file": true
            },
            "add_log_tab": false,
            "add_pct_tab": false,
            "l_active": false,
            "p_active": false,
            "pct_axis_update": {
                "ticksuffix": "%",
                "hoverformat": ".1f"
            },
            "axis_controlled_by_switches": [
                "xaxis"
            ],
            "square": false,
            "flat": false
        },
        "fastqc_top_overrepresented_sequences_table": {
            "id": "fastqc_top_overrepresented_sequences_table",
            "plot_type": "violin",
            "layout": {
                "autosize": true,
                "colorway": [
                    "#7cb5ec",
                    "#434348",
                    "#90ed7d",
                    "#f7a35c",
                    "#8085e9",
                    "#f15c80",
                    "#e4d354",
                    "#2b908f",
                    "#f45b5b",
                    "#91e8e1"
                ],
                "font": {
                    "family": "'Lucida Grande', 'Open Sans', verdana, arial, sans-serif"
                },
                "height": 500,
                "hoverlabel": {
                    "namelength": -1
                },
                "margin": {
                    "b": 40,
                    "l": 60,
                    "pad": 0,
                    "r": 15,
                    "t": 50
                },
                "modebar": {
                    "activecolor": "rgba(0, 0, 0, 1)",
                    "bgcolor": "rgba(0, 0, 0, 0)",
                    "color": "rgba(0, 0, 0, 0.5)"
                },
                "paper_bgcolor": "white",
                "plot_bgcolor": "white",
                "showlegend": false,
                "title": {
                    "font": {
                        "size": 20
                    },
                    "text": "FastQC: Top overrepresented sequences",
                    "x": 0.5,
                    "xanchor": "center"
                },
                "xaxis": {
                    "automargin": false,
                    "color": "rgba(0,0,0,0.3)",
                    "gridcolor": "rgba(0,0,0,0.1)",
                    "tickfont": {
                        "color": "rgba(0,0,0,0.5)",
                        "size": 9
                    },
                    "zerolinecolor": "rgba(0,0,0,0.1)"
                },
                "yaxis": {
                    "automargin": true,
                    "color": "rgba(0,0,0,0.3)",
                    "gridcolor": "rgba(0,0,0,0.1)",
                    "tickfont": {
                        "color": "rgba(0,0,0,0.5)",
                        "size": 9
                    },
                    "zerolinecolor": "rgba(0,0,0,0.1)"
                },
                "violingap": 0,
                "grid": {
                    "columns": 1,
                    "roworder": "top to bottom",
                    "ygap": 0.4
                }
            },
            "datasets": [
                {
                    "plot_id": "fastqc_top_overrepresented_sequences_table",
                    "label": "1",
                    "uid": "fastqc_top_overrepresented_sequences_table",
                    "dconfig": {
                        "ylab": null
                    },
                    "layout": {
                        "title": {
                            "text": "FastQC: Top overrepresented sequences"
                        },
                        "xaxis": {
                            "hoverformat": null,
                            "ticksuffix": "",
                            "title": {
                                "text": null
                            },
                            "rangemode": "normal",
                            "autorangeoptions": {
                                "clipmin": null,
                                "clipmax": null,
                                "minallowed": null,
                                "maxallowed": null
                            }
                        },
                        "yaxis": {
                            "hoverformat": null,
                            "ticksuffix": "",
                            "title": {
                                "text": null
                            },
                            "rangemode": "normal",
                            "autorangeoptions": {
                                "clipmin": null,
                                "clipmax": null,
                                "minallowed": null,
                                "maxallowed": null
                            }
                        }
                    },
                    "trace_params": {
                        "hovertemplate": "<b>%{text}</b>: %{x}<extra></extra>",
                        "orientation": "h",
                        "box": {
                            "visible": true
                        },
                        "meanline": {
                            "visible": true
                        },
                        "fillcolor": "#b5b5b5",
                        "line": {
                            "width": 2,
                            "color": "#b5b5b5"
                        },
                        "opacity": 0.5,
                        "points": false,
                        "hoveron": "points"
                    },
                    "pct_range": {
                        "xaxis": {
                            "min": 0,
                            "max": 100
                        },
                        "yaxis": {
                            "min": 0,
                            "max": 100
                        }
                    },
                    "metrics": [
                        "samples",
                        "total_count",
                        "total_percent"
                    ],
                    "header_by_metric": {
                        "samples": {
                            "title": "Samples",
                            "description": "Number of samples where this sequence is overrepresented",
                            "suffix": "",
                            "dmin": 0.0,
                            "dmax": 12.0,
                            "hidden": false,
                            "xaxis": {
                                "ticksuffix": null,
                                "tickvals": null,
                                "range": [
                                    -0.06,
                                    12.0603
                                ]
                            },
                            "show_only_outliers": false,
                            "show_points": true,
                            "namespace": "FastQC",
                            "color": null,
                            "hoverformat": null
                        },
                        "total_count": {
                            "title": "Occurrences",
                            "description": "Total number of occurrences of the sequence (among the samples where the sequence is overrepresented)",
                            "suffix": "",
                            "dmin": 0.0,
                            "dmax": 1624261.0,
                            "hidden": false,
                            "xaxis": {
                                "ticksuffix": null,
                                "tickvals": null,
                                "range": [
                                    -8121.305,
                                    1632422.911525
                                ]
                            },
                            "show_only_outliers": false,
                            "show_points": true,
                            "namespace": "FastQC",
                            "color": null,
                            "hoverformat": null
                        },
                        "total_percent": {
                            "title": "% of all reads",
                            "description": "Total number of occurrences as the percentage of all reads (among samples where the sequence is overrepresented)",
                            "suffix": "%",
                            "dmin": 0.0,
                            "dmax": 100.0,
                            "hidden": false,
                            "xaxis": {
                                "ticksuffix": "%",
                                "tickvals": null,
                                "range": [
                                    -0.5,
                                    100.5025
                                ]
                            },
                            "show_only_outliers": false,
                            "show_points": true,
                            "namespace": "FastQC",
                            "color": null,
                            "hoverformat": ".2f"
                        }
                    },
                    "violin_value_by_sample_by_metric": {
                        "samples": {
                            "CCGACATTGAACCAGAGTGATCTGGCGTTGGCAAGCGTCGCAGAATTCAC": 12,
                            "CGAAAATTTCTTGCTTCCCGGTGTCGGGAGGCATCTCTATCTCGTGGCAA": 11,
                            "CCCCACTCTTCTCGAATCAGTTCAGTCCCGGATAGCGACGGGCGGTGTGT": 10,
                            "GCGCCATCCATTTTCAGGGCTAGTTGATTCGGCAGGTGAGTTGTTACACA": 10,
                            "GTCGCAACGGCGGAGTATAGGTCTCTCGCTTAAGCGCCATCCATTTTCAG": 9,
                            "GGGTATTGTAATTATTGCCCTTAAACGAGGAATGCCTAGTAAGTGTGAGT": 8,
                            "GTGATTTAGCGCCCCGACATTGAACCAGAGTGATCTGGCGTTGGCAAGCG": 8,
                            "ATAAGCTCTCGTGTTGCCACGAGATAGAGATGCCTCCCGACACCGGGAAG": 8,
                            "CAAACGTGGAGTTAAGGTGCCTAACTTCTCGCTCATGAGACCCCATAAA": 6,
                            "GGAACAGCGGGTTCAAACATTTGGTTCATAGACTTGATCGACAGATCAAT": 6,
                            "GAAAATTTCTTGCTTCCCGGTGTCGGGAGGCATCTCTATCTCGTGGCAAC": 6,
                            "GCGGAGTATAGGTCTCTCGCTTAAGCGCCATCCATTTTCAGGGCTAGTTG": 6,
                            "GGGGGGGGGGGGGGGGGGGGGGGGGGGGGGGGGGGGGGGGGGGGGGGGGG": 6,
                            "GGAAGCTCCAGCCGAGCCTACGCTCATAGCCTTCAACGCAACCGCCACGA": 5,
                            "CTACCATTACGATCTGCACTGACGGAAGCTCCAGCCGAGCCTACGCTCAT": 5,
                            "CCCACTCTTCTCGAATCAGTTCAGTCCCGGATAGCGACGGGCGGTGTGTA": 4,
                            "CGAAAAGCTTGCTTTTAGTCCCCGCTTGTCGAAAGGGAATAGGGTTAATA": 4,
                            "GTGGGAGTCTTCGGACGACAGTGAAATACCACCACTTTCATCGACTCTTT": 4,
                            "GCGAAAATTTCTTGCTTCCCGGTGTCGGGAGGCATCTCTATCTCGTGGCA": 4,
                            "GGCGAAAATTTCTTGCTTCCCGGTGTCGGGAGGCATCTCTATCTCGTGGC": 4
                        },
                        "total_count": {
                            "CCGACATTGAACCAGAGTGATCTGGCGTTGGCAAGCGTCGCAGAATTCAC": 1165560,
                            "CGAAAATTTCTTGCTTCCCGGTGTCGGGAGGCATCTCTATCTCGTGGCAA": 1321638,
                            "CCCCACTCTTCTCGAATCAGTTCAGTCCCGGATAGCGACGGGCGGTGTGT": 1624261,
                            "GCGCCATCCATTTTCAGGGCTAGTTGATTCGGCAGGTGAGTTGTTACACA": 661448,
                            "GTCGCAACGGCGGAGTATAGGTCTCTCGCTTAAGCGCCATCCATTTTCAG": 1050653,
                            "GGGTATTGTAATTATTGCCCTTAAACGAGGAATGCCTAGTAAGTGTGAGT": 1138607,
                            "GTGATTTAGCGCCCCGACATTGAACCAGAGTGATCTGGCGTTGGCAAGCG": 748619,
                            "ATAAGCTCTCGTGTTGCCACGAGATAGAGATGCCTCCCGACACCGGGAAG": 667329,
                            "CAAACGTGGAGTTAAGGTGCCTAACTTCTCGCTCATGAGACCCCATAAA": 492486,
                            "GGAACAGCGGGTTCAAACATTTGGTTCATAGACTTGATCGACAGATCAAT": 653460,
                            "GAAAATTTCTTGCTTCCCGGTGTCGGGAGGCATCTCTATCTCGTGGCAAC": 496335,
                            "GCGGAGTATAGGTCTCTCGCTTAAGCGCCATCCATTTTCAGGGCTAGTTG": 562649,
                            "GGGGGGGGGGGGGGGGGGGGGGGGGGGGGGGGGGGGGGGGGGGGGGGGGG": 839805,
                            "GGAAGCTCCAGCCGAGCCTACGCTCATAGCCTTCAACGCAACCGCCACGA": 284733,
                            "CTACCATTACGATCTGCACTGACGGAAGCTCCAGCCGAGCCTACGCTCAT": 499276,
                            "CCCACTCTTCTCGAATCAGTTCAGTCCCGGATAGCGACGGGCGGTGTGTA": 366376,
                            "CGAAAAGCTTGCTTTTAGTCCCCGCTTGTCGAAAGGGAATAGGGTTAATA": 291652,
                            "GTGGGAGTCTTCGGACGACAGTGAAATACCACCACTTTCATCGACTCTTT": 348916,
                            "GCGAAAATTTCTTGCTTCCCGGTGTCGGGAGGCATCTCTATCTCGTGGCA": 628548,
                            "GGCGAAAATTTCTTGCTTCCCGGTGTCGGGAGGCATCTCTATCTCGTGGC": 552330
                        },
                        "total_percent": {
                            "CCGACATTGAACCAGAGTGATCTGGCGTTGGCAAGCGTCGCAGAATTCAC": 0.18319227217177456,
                            "CGAAAATTTCTTGCTTCCCGGTGTCGGGAGGCATCTCTATCTCGTGGCAA": 0.2077232130551493,
                            "CCCCACTCTTCTCGAATCAGTTCAGTCCCGGATAGCGACGGGCGGTGTGT": 0.2552867833401959,
                            "GCGCCATCCATTTTCAGGGCTAGTTGATTCGGCAGGTGAGTTGTTACACA": 0.10396046710892269,
                            "GTCGCAACGGCGGAGTATAGGTCTCTCGCTTAAGCGCCATCCATTTTCAG": 0.16513221999218528,
                            "GGGTATTGTAATTATTGCCCTTAAACGAGGAATGCCTAGTAAGTGTGAGT": 0.17895604125114772,
                            "GTGATTTAGCGCCCCGACATTGAACCAGAGTGATCTGGCGTTGGCAAGCG": 0.11766122344706555,
                            "ATAAGCTCTCGTGTTGCCACGAGATAGAGATGCCTCCCGACACCGGGAAG": 0.10488478996887175,
                            "CAAACGTGGAGTTAAGGTGCCTAACTTCTCGCTCATGAGACCCCATAAA": 0.07740453460378578,
                            "GGAACAGCGGGTTCAAACATTTGGTTCATAGACTTGATCGACAGATCAAT": 0.10270498487711299,
                            "GAAAATTTCTTGCTTCCCGGTGTCGGGAGGCATCTCTATCTCGTGGCAAC": 0.07800948591953888,
                            "GCGGAGTATAGGTCTCTCGCTTAAGCGCCATCCATTTTCAGGGCTAGTTG": 0.08843212596964273,
                            "GGGGGGGGGGGGGGGGGGGGGGGGGGGGGGGGGGGGGGGGGGGGGGGGGG": 0.13199302149285932,
                            "GGAAGCTCCAGCCGAGCCTACGCTCATAGCCTTCAACGCAACCGCCACGA": 0.0447517804594237,
                            "CTACCATTACGATCTGCACTGACGGAAGCTCCAGCCGAGCCTACGCTCAT": 0.07847172593503116,
                            "CCCACTCTTCTCGAATCAGTTCAGTCCCGGATAGCGACGGGCGGTGTGTA": 0.057583695313159405,
                            "CGAAAAGCTTGCTTTTAGTCCCCGCTTGTCGAAAGGGAATAGGGTTAATA": 0.04583924685425238,
                            "GTGGGAGTCTTCGGACGACAGTGAAATACCACCACTTTCATCGACTCTTT": 0.05483948903281417,
                            "GCGAAAATTTCTTGCTTCCCGGTGTCGGGAGGCATCTCTATCTCGTGGCA": 0.09878954004000186,
                            "GGCGAAAATTTCTTGCTTCCCGGTGTCGGGAGGCATCTCTATCTCGTGGC": 0.08681027805401373
                        }
                    },
                    "scatter_value_by_sample_by_metric": {
                        "samples": {},
                        "total_count": {},
                        "total_percent": {}
                    },
                    "all_samples": [
                        "ATAAGCTCTCGTGTTGCCACGAGATAGAGATGCCTCCCGACACCGGGAAG",
                        "CAAACGTGGAGTTAAGGTGCCTAACTTCTCGCTCATGAGACCCCATAAA",
                        "CCCACTCTTCTCGAATCAGTTCAGTCCCGGATAGCGACGGGCGGTGTGTA",
                        "CCCCACTCTTCTCGAATCAGTTCAGTCCCGGATAGCGACGGGCGGTGTGT",
                        "CCGACATTGAACCAGAGTGATCTGGCGTTGGCAAGCGTCGCAGAATTCAC",
                        "CGAAAAGCTTGCTTTTAGTCCCCGCTTGTCGAAAGGGAATAGGGTTAATA",
                        "CGAAAATTTCTTGCTTCCCGGTGTCGGGAGGCATCTCTATCTCGTGGCAA",
                        "CTACCATTACGATCTGCACTGACGGAAGCTCCAGCCGAGCCTACGCTCAT",
                        "GAAAATTTCTTGCTTCCCGGTGTCGGGAGGCATCTCTATCTCGTGGCAAC",
                        "GCGAAAATTTCTTGCTTCCCGGTGTCGGGAGGCATCTCTATCTCGTGGCA",
                        "GCGCCATCCATTTTCAGGGCTAGTTGATTCGGCAGGTGAGTTGTTACACA",
                        "GCGGAGTATAGGTCTCTCGCTTAAGCGCCATCCATTTTCAGGGCTAGTTG",
                        "GGAACAGCGGGTTCAAACATTTGGTTCATAGACTTGATCGACAGATCAAT",
                        "GGAAGCTCCAGCCGAGCCTACGCTCATAGCCTTCAACGCAACCGCCACGA",
                        "GGCGAAAATTTCTTGCTTCCCGGTGTCGGGAGGCATCTCTATCTCGTGGC",
                        "GGGGGGGGGGGGGGGGGGGGGGGGGGGGGGGGGGGGGGGGGGGGGGGGGG",
                        "GGGTATTGTAATTATTGCCCTTAAACGAGGAATGCCTAGTAAGTGTGAGT",
                        "GTCGCAACGGCGGAGTATAGGTCTCTCGCTTAAGCGCCATCCATTTTCAG",
                        "GTGATTTAGCGCCCCGACATTGAACCAGAGTGATCTGGCGTTGGCAAGCG",
                        "GTGGGAGTCTTCGGACGACAGTGAAATACCACCACTTTCATCGACTCTTT"
                    ],
                    "scatter_trace_params": {
                        "mode": "markers",
                        "marker": {
                            "size": 4,
                            "color": "#0b79e6"
                        },
                        "showlegend": false,
                        "hovertemplate": "<b>%{text}</b>: %{x}<extra></extra>",
                        "hoverlabel": {
                            "bgcolor": "white"
                        }
                    }
                }
            ],
            "pconfig": {
                "id": "fastqc_top_overrepresented_sequences_table",
                "table_title": null,
                "title": "FastQC: Top overrepresented sequences",
                "height": null,
                "width": null,
                "square": false,
                "logswitch": false,
                "logswitch_active": false,
                "logswitch_label": "Log10",
                "cpswitch": true,
                "cpswitch_c_active": true,
                "cpswitch_counts_label": "Counts",
                "cpswitch_percent_label": "Percentages",
                "xLog": null,
                "yLog": null,
                "xlog": false,
                "ylog": false,
                "data_labels": [],
                "xTitle": null,
                "yTitle": null,
                "xlab": null,
                "ylab": null,
                "xsuffix": null,
                "ysuffix": null,
                "tt_suffix": null,
                "xLabFormat": null,
                "yLabFormat": null,
                "yLabelFormat": null,
                "xlab_format": null,
                "ylab_format": null,
                "tt_label": null,
                "xDecimals": null,
                "yDecimals": null,
                "decimalPlaces": null,
                "x_decimals": null,
                "y_decimals": null,
                "tt_decimals": null,
                "xmin": null,
                "xmax": null,
                "ymin": null,
                "ymax": null,
                "xFloor": null,
                "xCeiling": null,
                "yFloor": null,
                "yCeiling": null,
                "x_clipmin": null,
                "x_clipmax": null,
                "y_clipmin": null,
                "y_clipmax": null,
                "save_data_file": true
            },
            "add_log_tab": false,
            "add_pct_tab": false,
            "l_active": false,
            "p_active": false,
            "pct_axis_update": {
                "ticksuffix": "%",
                "hoverformat": ".1f"
            },
            "axis_controlled_by_switches": [],
            "square": false,
            "flat": false,
            "violin_height": 70,
            "extra_height": 63,
            "no_violin": false,
            "show_table": true,
            "show_table_by_default": true,
            "n_samples": 20,
            "main_table_dt": {
                "id": "table-fastqc_top_overrepresented_sequences_table",
                "raw_data": [
                    {
                        "CCGACATTGAACCAGAGTGATCTGGCGTTGGCAAGCGTCGCAGAATTCAC": {
                            "samples": 12,
                            "total_count": 1165560,
                            "total_percent": 0.18319227217177456
                        },
                        "CGAAAATTTCTTGCTTCCCGGTGTCGGGAGGCATCTCTATCTCGTGGCAA": {
                            "samples": 11,
                            "total_count": 1321638,
                            "total_percent": 0.2077232130551493
                        },
                        "CCCCACTCTTCTCGAATCAGTTCAGTCCCGGATAGCGACGGGCGGTGTGT": {
                            "samples": 10,
                            "total_count": 1624261,
                            "total_percent": 0.2552867833401959
                        },
                        "GCGCCATCCATTTTCAGGGCTAGTTGATTCGGCAGGTGAGTTGTTACACA": {
                            "samples": 10,
                            "total_count": 661448,
                            "total_percent": 0.10396046710892269
                        },
                        "GTCGCAACGGCGGAGTATAGGTCTCTCGCTTAAGCGCCATCCATTTTCAG": {
                            "samples": 9,
                            "total_count": 1050653,
                            "total_percent": 0.16513221999218528
                        },
                        "GGGTATTGTAATTATTGCCCTTAAACGAGGAATGCCTAGTAAGTGTGAGT": {
                            "samples": 8,
                            "total_count": 1138607,
                            "total_percent": 0.17895604125114772
                        },
                        "GTGATTTAGCGCCCCGACATTGAACCAGAGTGATCTGGCGTTGGCAAGCG": {
                            "samples": 8,
                            "total_count": 748619,
                            "total_percent": 0.11766122344706555
                        },
                        "ATAAGCTCTCGTGTTGCCACGAGATAGAGATGCCTCCCGACACCGGGAAG": {
                            "samples": 8,
                            "total_count": 667329,
                            "total_percent": 0.10488478996887175
                        },
                        "CAAACGTGGAGTTAAGGTGCCTAACTTCTCGCTCATGAGACCCCATAAA": {
                            "samples": 6,
                            "total_count": 492486,
                            "total_percent": 0.07740453460378578
                        },
                        "GGAACAGCGGGTTCAAACATTTGGTTCATAGACTTGATCGACAGATCAAT": {
                            "samples": 6,
                            "total_count": 653460,
                            "total_percent": 0.10270498487711299
                        },
                        "GAAAATTTCTTGCTTCCCGGTGTCGGGAGGCATCTCTATCTCGTGGCAAC": {
                            "samples": 6,
                            "total_count": 496335,
                            "total_percent": 0.07800948591953888
                        },
                        "GCGGAGTATAGGTCTCTCGCTTAAGCGCCATCCATTTTCAGGGCTAGTTG": {
                            "samples": 6,
                            "total_count": 562649,
                            "total_percent": 0.08843212596964273
                        },
                        "GGGGGGGGGGGGGGGGGGGGGGGGGGGGGGGGGGGGGGGGGGGGGGGGGG": {
                            "samples": 6,
                            "total_count": 839805,
                            "total_percent": 0.13199302149285932
                        },
                        "GGAAGCTCCAGCCGAGCCTACGCTCATAGCCTTCAACGCAACCGCCACGA": {
                            "samples": 5,
                            "total_count": 284733,
                            "total_percent": 0.0447517804594237
                        },
                        "CTACCATTACGATCTGCACTGACGGAAGCTCCAGCCGAGCCTACGCTCAT": {
                            "samples": 5,
                            "total_count": 499276,
                            "total_percent": 0.07847172593503116
                        },
                        "CCCACTCTTCTCGAATCAGTTCAGTCCCGGATAGCGACGGGCGGTGTGTA": {
                            "samples": 4,
                            "total_count": 366376,
                            "total_percent": 0.057583695313159405
                        },
                        "CGAAAAGCTTGCTTTTAGTCCCCGCTTGTCGAAAGGGAATAGGGTTAATA": {
                            "samples": 4,
                            "total_count": 291652,
                            "total_percent": 0.04583924685425238
                        },
                        "GTGGGAGTCTTCGGACGACAGTGAAATACCACCACTTTCATCGACTCTTT": {
                            "samples": 4,
                            "total_count": 348916,
                            "total_percent": 0.05483948903281417
                        },
                        "GCGAAAATTTCTTGCTTCCCGGTGTCGGGAGGCATCTCTATCTCGTGGCA": {
                            "samples": 4,
                            "total_count": 628548,
                            "total_percent": 0.09878954004000186
                        },
                        "GGCGAAAATTTCTTGCTTCCCGGTGTCGGGAGGCATCTCTATCTCGTGGC": {
                            "samples": 4,
                            "total_count": 552330,
                            "total_percent": 0.08681027805401373
                        }
                    }
                ],
                "formatted_data": [
                    {
                        "CCGACATTGAACCAGAGTGATCTGGCGTTGGCAAGCGTCGCAGAATTCAC": {
                            "samples": "12",
                            "total_count": "1,165,560",
                            "total_percent": "0.1832"
                        },
                        "CGAAAATTTCTTGCTTCCCGGTGTCGGGAGGCATCTCTATCTCGTGGCAA": {
                            "samples": "11",
                            "total_count": "1,321,638",
                            "total_percent": "0.2077"
                        },
                        "CCCCACTCTTCTCGAATCAGTTCAGTCCCGGATAGCGACGGGCGGTGTGT": {
                            "samples": "10",
                            "total_count": "1,624,261",
                            "total_percent": "0.2553"
                        },
                        "GCGCCATCCATTTTCAGGGCTAGTTGATTCGGCAGGTGAGTTGTTACACA": {
                            "samples": "10",
                            "total_count": "661,448",
                            "total_percent": "0.1040"
                        },
                        "GTCGCAACGGCGGAGTATAGGTCTCTCGCTTAAGCGCCATCCATTTTCAG": {
                            "samples": "9",
                            "total_count": "1,050,653",
                            "total_percent": "0.1651"
                        },
                        "GGGTATTGTAATTATTGCCCTTAAACGAGGAATGCCTAGTAAGTGTGAGT": {
                            "samples": "8",
                            "total_count": "1,138,607",
                            "total_percent": "0.1790"
                        },
                        "GTGATTTAGCGCCCCGACATTGAACCAGAGTGATCTGGCGTTGGCAAGCG": {
                            "samples": "8",
                            "total_count": "748,619",
                            "total_percent": "0.1177"
                        },
                        "ATAAGCTCTCGTGTTGCCACGAGATAGAGATGCCTCCCGACACCGGGAAG": {
                            "samples": "8",
                            "total_count": "667,329",
                            "total_percent": "0.1049"
                        },
                        "CAAACGTGGAGTTAAGGTGCCTAACTTCTCGCTCATGAGACCCCATAAA": {
                            "samples": "6",
                            "total_count": "492,486",
                            "total_percent": "0.0774"
                        },
                        "GGAACAGCGGGTTCAAACATTTGGTTCATAGACTTGATCGACAGATCAAT": {
                            "samples": "6",
                            "total_count": "653,460",
                            "total_percent": "0.1027"
                        },
                        "GAAAATTTCTTGCTTCCCGGTGTCGGGAGGCATCTCTATCTCGTGGCAAC": {
                            "samples": "6",
                            "total_count": "496,335",
                            "total_percent": "0.0780"
                        },
                        "GCGGAGTATAGGTCTCTCGCTTAAGCGCCATCCATTTTCAGGGCTAGTTG": {
                            "samples": "6",
                            "total_count": "562,649",
                            "total_percent": "0.0884"
                        },
                        "GGGGGGGGGGGGGGGGGGGGGGGGGGGGGGGGGGGGGGGGGGGGGGGGGG": {
                            "samples": "6",
                            "total_count": "839,805",
                            "total_percent": "0.1320"
                        },
                        "GGAAGCTCCAGCCGAGCCTACGCTCATAGCCTTCAACGCAACCGCCACGA": {
                            "samples": "5",
                            "total_count": "284,733",
                            "total_percent": "0.0448"
                        },
                        "CTACCATTACGATCTGCACTGACGGAAGCTCCAGCCGAGCCTACGCTCAT": {
                            "samples": "5",
                            "total_count": "499,276",
                            "total_percent": "0.0785"
                        },
                        "CCCACTCTTCTCGAATCAGTTCAGTCCCGGATAGCGACGGGCGGTGTGTA": {
                            "samples": "4",
                            "total_count": "366,376",
                            "total_percent": "0.0576"
                        },
                        "CGAAAAGCTTGCTTTTAGTCCCCGCTTGTCGAAAGGGAATAGGGTTAATA": {
                            "samples": "4",
                            "total_count": "291,652",
                            "total_percent": "0.0458"
                        },
                        "GTGGGAGTCTTCGGACGACAGTGAAATACCACCACTTTCATCGACTCTTT": {
                            "samples": "4",
                            "total_count": "348,916",
                            "total_percent": "0.0548"
                        },
                        "GCGAAAATTTCTTGCTTCCCGGTGTCGGGAGGCATCTCTATCTCGTGGCA": {
                            "samples": "4",
                            "total_count": "628,548",
                            "total_percent": "0.0988"
                        },
                        "GGCGAAAATTTCTTGCTTCCCGGTGTCGGGAGGCATCTCTATCTCGTGGC": {
                            "samples": "4",
                            "total_count": "552,330",
                            "total_percent": "0.0868"
                        }
                    }
                ],
                "headers_in_order": {
                    "1000": [
                        [
                            0,
                            "samples"
                        ],
                        [
                            0,
                            "total_count"
                        ],
                        [
                            0,
                            "total_percent"
                        ]
                    ]
                },
                "headers": [
                    {
                        "samples": {
                            "rid": "samples",
                            "title": "Samples",
                            "description": "Number of samples where this sequence is overrepresented",
                            "namespace": "FastQC",
                            "scale": "Greens",
                            "hidden": false,
                            "color": null,
                            "placement": 1000.0,
                            "max": null,
                            "dmax": 12.0,
                            "min": 0.0,
                            "dmin": 0.0,
                            "ceiling": null,
                            "floor": null,
                            "minrange": null,
                            "shared_key": null,
                            "tt_decimals": null,
                            "suffix": null,
                            "cond_formatting_colours": [
                                {
                                    "blue": "#337ab7"
                                },
                                {
                                    "lbue": "#5bc0de"
                                },
                                {
                                    "pass": "#5cb85c"
                                },
                                {
                                    "warn": "#f0ad4e"
                                },
                                {
                                    "fail": "#d9534f"
                                }
                            ],
                            "cond_formatting_rules": {},
                            "bgcols": {},
                            "bars_zero_centrepoint": false
                        },
                        "total_count": {
                            "rid": "total_count",
                            "title": "Occurrences",
                            "description": "Total number of occurrences of the sequence (among the samples where the sequence is overrepresented)",
                            "namespace": "FastQC",
                            "scale": "Blues",
                            "hidden": false,
                            "color": null,
                            "placement": 1000.0,
                            "max": null,
                            "dmax": 1624261.0,
                            "min": 0.0,
                            "dmin": 0.0,
                            "ceiling": null,
                            "floor": null,
                            "minrange": null,
                            "shared_key": null,
                            "tt_decimals": null,
                            "suffix": null,
                            "cond_formatting_colours": [
                                {
                                    "blue": "#337ab7"
                                },
                                {
                                    "lbue": "#5bc0de"
                                },
                                {
                                    "pass": "#5cb85c"
                                },
                                {
                                    "warn": "#f0ad4e"
                                },
                                {
                                    "fail": "#d9534f"
                                }
                            ],
                            "cond_formatting_rules": {},
                            "bgcols": {},
                            "bars_zero_centrepoint": false
                        },
                        "total_percent": {
                            "rid": "total_percent",
                            "title": "% of all reads",
                            "description": "Total number of occurrences as the percentage of all reads (among samples where the sequence is overrepresented)",
                            "namespace": "FastQC",
                            "scale": "Blues",
                            "hidden": false,
                            "color": null,
                            "placement": 1000.0,
                            "max": 100.0,
                            "dmax": 100.0,
                            "min": 0.0,
                            "dmin": 0.0,
                            "ceiling": null,
                            "floor": null,
                            "minrange": null,
                            "shared_key": null,
                            "tt_decimals": null,
                            "suffix": "%",
                            "cond_formatting_colours": [
                                {
                                    "blue": "#337ab7"
                                },
                                {
                                    "lbue": "#5bc0de"
                                },
                                {
                                    "pass": "#5cb85c"
                                },
                                {
                                    "warn": "#f0ad4e"
                                },
                                {
                                    "fail": "#d9534f"
                                }
                            ],
                            "cond_formatting_rules": {},
                            "bgcols": {},
                            "bars_zero_centrepoint": false
                        }
                    }
                ],
                "pconfig": {
                    "id": "fastqc_top_overrepresented_sequences_table",
                    "table_title": null,
                    "title": "FastQC: Top overrepresented sequences",
                    "height": null,
                    "width": null,
                    "square": false,
                    "logswitch": false,
                    "logswitch_active": false,
                    "logswitch_label": "Log10",
                    "cpswitch": true,
                    "cpswitch_c_active": true,
                    "cpswitch_counts_label": "Counts",
                    "cpswitch_percent_label": "Percentages",
                    "xLog": null,
                    "yLog": null,
                    "xlog": false,
                    "ylog": false,
                    "data_labels": [],
                    "xTitle": null,
                    "yTitle": null,
                    "xlab": null,
                    "ylab": null,
                    "xsuffix": null,
                    "ysuffix": null,
                    "tt_suffix": null,
                    "xLabFormat": null,
                    "yLabFormat": null,
                    "yLabelFormat": null,
                    "xlab_format": null,
                    "ylab_format": null,
                    "tt_label": null,
                    "xDecimals": null,
                    "yDecimals": null,
                    "decimalPlaces": null,
                    "x_decimals": null,
                    "y_decimals": null,
                    "tt_decimals": null,
                    "xmin": null,
                    "xmax": null,
                    "ymin": null,
                    "ymax": null,
                    "xFloor": null,
                    "xCeiling": null,
                    "yFloor": null,
                    "yCeiling": null,
                    "x_clipmin": null,
                    "x_clipmax": null,
                    "y_clipmin": null,
                    "y_clipmax": null,
                    "save_data_file": true,
                    "namespace": "FastQC",
                    "save_file": false,
                    "raw_data_fn": null,
                    "defaultsort": null,
                    "sort_rows": true,
                    "only_defined_headers": true,
                    "col1_header": "Overrepresented sequence",
                    "no_violin": false,
                    "scale": "GnBu",
                    "min": null
                }
            }
        },
        "fastqc_adapter_content_plot": {
            "id": "fastqc_adapter_content_plot",
            "plot_type": "xy_line",
            "layout": {
                "autosize": true,
                "colorway": [
                    "#7cb5ec",
                    "#434348",
                    "#90ed7d",
                    "#f7a35c",
                    "#8085e9",
                    "#f15c80",
                    "#e4d354",
                    "#2b908f",
                    "#f45b5b",
                    "#91e8e1"
                ],
                "font": {
                    "family": "'Lucida Grande', 'Open Sans', verdana, arial, sans-serif"
                },
                "height": 500,
                "hoverlabel": {
                    "namelength": -1
                },
                "margin": {
                    "b": 65,
                    "l": 60,
                    "pad": 5,
                    "r": 15,
                    "t": 50
                },
                "modebar": {
                    "activecolor": "rgba(0, 0, 0, 1)",
                    "bgcolor": "rgba(0, 0, 0, 0)",
                    "color": "rgba(0, 0, 0, 0.5)"
                },
                "paper_bgcolor": "white",
                "plot_bgcolor": "white",
                "showlegend": false,
                "title": {
                    "font": {
                        "size": 20
                    },
                    "text": "FastQC: Adapter Content",
                    "x": 0.5,
                    "xanchor": "center"
                },
                "xaxis": {
                    "automargin": true,
                    "color": "rgba(0,0,0,0.3)",
                    "gridcolor": "rgba(0,0,0,0.05)",
                    "tickfont": {
                        "color": "rgba(0,0,0,1)",
                        "size": 10
                    },
                    "zerolinecolor": "rgba(0,0,0,0.05)"
                },
                "yaxis": {
                    "automargin": true,
                    "color": "rgba(0,0,0,0.3)",
                    "gridcolor": "rgba(0,0,0,0.05)",
                    "tickfont": {
                        "color": "rgba(0,0,0,1)",
                        "size": 10
                    },
                    "zerolinecolor": "rgba(0,0,0,0.05)"
                },
                "hoverdistance": -1,
                "shapes": [
                    {
                        "fillcolor": "#e6c3c3",
                        "layer": "below",
                        "line": {
                            "width": 0
                        },
                        "type": "rect",
                        "x0": 0,
                        "x1": 1,
                        "xref": "paper",
                        "y0": 20,
                        "y1": 100
                    },
                    {
                        "fillcolor": "#e6dcc3",
                        "layer": "below",
                        "line": {
                            "width": 0
                        },
                        "type": "rect",
                        "x0": 0,
                        "x1": 1,
                        "xref": "paper",
                        "y0": 5,
                        "y1": 20
                    },
                    {
                        "fillcolor": "#c3e6c3",
                        "layer": "below",
                        "line": {
                            "width": 0
                        },
                        "type": "rect",
                        "x0": 0,
                        "x1": 1,
                        "xref": "paper",
                        "y0": 0,
                        "y1": 5
                    }
                ]
            },
            "datasets": [
                {
                    "plot_id": "fastqc_adapter_content_plot",
                    "label": "1",
                    "uid": "fastqc_adapter_content_plot",
                    "dconfig": {},
                    "layout": {
                        "title": {
                            "text": "FastQC: Adapter Content"
                        },
                        "xaxis": {
                            "hoverformat": null,
                            "ticksuffix": " bp",
                            "title": {
                                "text": "Position (bp)"
                            },
                            "rangemode": "normal",
                            "autorangeoptions": {
                                "clipmin": null,
                                "clipmax": null,
                                "minallowed": null,
                                "maxallowed": null
                            }
                        },
                        "yaxis": {
                            "hoverformat": null,
                            "ticksuffix": "%",
                            "title": {
                                "text": "% of Sequences"
                            },
                            "rangemode": "tozero",
                            "autorangeoptions": {
                                "clipmin": null,
                                "clipmax": 100,
                                "minallowed": 0,
                                "maxallowed": null
                            },
                            "range": [
                                0,
                                5
                            ]
                        }
                    },
                    "trace_params": {
                        "hovertemplate": "<b>%{text}</b><br><b>Base %{x}</b>: %{y:.2f}%<extra></extra>",
                        "mode": "lines",
                        "line": {
                            "width": 2
                        }
                    },
                    "pct_range": {
                        "xaxis": {
                            "min": 0,
                            "max": 100
                        },
                        "yaxis": {
                            "min": 0,
                            "max": 100
                        }
                    },
                    "lines": [
                        {
                            "name": "DG4222_20_rep1.R2 - polyg",
                            "data": [
                                [
                                    1,
                                    0.27064668214914595
                                ],
                                [
                                    2,
                                    0.27478801230136407
                                ],
                                [
                                    3,
                                    0.27529357728098547
                                ],
                                [
                                    4,
                                    0.2756512376123134
                                ],
                                [
                                    5,
                                    0.2762858830122637
                                ],
                                [
                                    6,
                                    0.2772566753401538
                                ],
                                [
                                    7,
                                    0.2783780614917609
                                ],
                                [
                                    8,
                                    0.280085687885695
                                ],
                                [
                                    9,
                                    0.2826888096956606
                                ],
                                [
                                    10,
                                    0.28395810049556125
                                ],
                                [
                                    11,
                                    0.28733301565207664
                                ],
                                [
                                    12,
                                    0.2888039946087411
                                ],
                                [
                                    13,
                                    0.2901055555137239
                                ],
                                [
                                    14,
                                    0.29191805974917523
                                ],
                                [
                                    15,
                                    0.2933137417939812
                                ],
                                [
                                    16,
                                    0.2945911001201524
                                ],
                                [
                                    17,
                                    0.29559416255312465
                                ],
                                [
                                    18,
                                    0.2965864682844029
                                ],
                                [
                                    19,
                                    0.29749003122670503
                                ],
                                [
                                    20,
                                    0.29832098643257215
                                ],
                                [
                                    21,
                                    0.2990228612181104
                                ],
                                [
                                    22,
                                    0.3001308014925999
                                ],
                                [
                                    23,
                                    0.3008622572077969
                                ],
                                [
                                    24,
                                    0.30167169901027585
                                ],
                                [
                                    25,
                                    0.3024354248305551
                                ],
                                [
                                    26,
                                    0.30319108312456367
                                ],
                                [
                                    27,
                                    0.30388220120840786
                                ],
                                [
                                    28,
                                    0.3046109677481813
                                ],
                                [
                                    29,
                                    0.30510308685068516
                                ],
                                [
                                    30,
                                    0.3058076508116469
                                ],
                                [
                                    31,
                                    0.30643422868532666
                                ],
                                [
                                    32,
                                    0.307146860172559
                                ],
                                [
                                    33,
                                    0.30779495144962693
                                ],
                                [
                                    34,
                                    0.3085156504631298
                                ],
                                [
                                    35,
                                    0.3093681190723851
                                ],
                                [
                                    36,
                                    0.3100350345774176
                                ],
                                [
                                    37,
                                    0.3107422877138029
                                ],
                                [
                                    38,
                                    0.311344663008671
                                ],
                                [
                                    39,
                                    0.3121137671797972
                                ],
                                [
                                    40,
                                    0.3127161424746653
                                ]
                            ],
                            "color": "#7cb5ec",
                            "showlegend": true,
                            "line": {
                                "dash": "solid"
                            }
                        },
                        {
                            "name": "DG4222_20_rep2.R1 - polyg",
                            "data": [
                                [
                                    1,
                                    0.0
                                ],
                                [
                                    2,
                                    0.0
                                ],
                                [
                                    3,
                                    0.05757111780350429
                                ],
                                [
                                    4,
                                    0.07411345182468163
                                ],
                                [
                                    5,
                                    0.08166389473891195
                                ],
                                [
                                    6,
                                    0.08522310085061997
                                ],
                                [
                                    7,
                                    0.08766992887523152
                                ],
                                [
                                    8,
                                    0.08986642135937124
                                ],
                                [
                                    9,
                                    0.09279575094989215
                                ],
                                [
                                    10,
                                    0.0942594063276507
                                ],
                                [
                                    11,
                                    0.0962358457963757
                                ],
                                [
                                    12,
                                    0.09749761767375376
                                ],
                                [
                                    13,
                                    0.09868671149099484
                                ],
                                [
                                    14,
                                    0.10009989599365827
                                ],
                                [
                                    15,
                                    0.10131927233595643
                                ],
                                [
                                    16,
                                    0.10236301003292357
                                ],
                                [
                                    17,
                                    0.10335425801979177
                                ],
                                [
                                    18,
                                    0.1045655590220747
                                ],
                                [
                                    19,
                                    0.10533877282853199
                                ],
                                [
                                    20,
                                    0.1060494027498713
                                ],
                                [
                                    21,
                                    0.10671763713613074
                                ],
                                [
                                    22,
                                    0.1075332464776679
                                ],
                                [
                                    23,
                                    0.10820753736893875
                                ],
                                [
                                    24,
                                    0.108970657000377
                                ],
                                [
                                    25,
                                    0.10964091022164023
                                ],
                                [
                                    26,
                                    0.11054938597335243
                                ],
                                [
                                    27,
                                    0.11152044561018258
                                ],
                                [
                                    28,
                                    0.11252380660707362
                                ],
                                [
                                    29,
                                    0.11339796216372114
                                ],
                                [
                                    30,
                                    0.11443766219068066
                                ],
                                [
                                    31,
                                    0.11530172357230915
                                ],
                                [
                                    32,
                                    0.11648879855454644
                                ],
                                [
                                    33,
                                    0.11743361333632713
                                ],
                                [
                                    34,
                                    0.11852176540337797
                                ],
                                [
                                    35,
                                    0.1207202767225215
                                ],
                                [
                                    36,
                                    0.12185284315965605
                                ],
                                [
                                    37,
                                    0.12315095406710261
                                ],
                                [
                                    38,
                                    0.12434812322435891
                                ],
                                [
                                    39,
                                    0.12539791742633746
                                ],
                                [
                                    40,
                                    0.12658903007858235
                                ]
                            ],
                            "color": "#434348",
                            "showlegend": true,
                            "line": {
                                "dash": "solid"
                            }
                        },
                        {
                            "name": "DG4222_20_rep2.R2 - polyg",
                            "data": [
                                [
                                    1,
                                    0.2617984856234116
                                ],
                                [
                                    2,
                                    0.27179171889224585
                                ],
                                [
                                    3,
                                    0.2735763690356094
                                ],
                                [
                                    4,
                                    0.2744121667271846
                                ],
                                [
                                    5,
                                    0.27595051900008394
                                ],
                                [
                                    6,
                                    0.2785911551850607
                                ],
                                [
                                    7,
                                    0.28146395739547514
                                ],
                                [
                                    8,
                                    0.28543702468296317
                                ],
                                [
                                    9,
                                    0.2927048306966608
                                ],
                                [
                                    10,
                                    0.29593698553775244
                                ],
                                [
                                    11,
                                    0.3054073405406012
                                ],
                                [
                                    12,
                                    0.30922697636780005
                                ],
                                [
                                    13,
                                    0.31258026130912003
                                ],
                                [
                                    14,
                                    0.316761268602
                                ],
                                [
                                    15,
                                    0.3199207453829546
                                ],
                                [
                                    16,
                                    0.3233285388693773
                                ],
                                [
                                    17,
                                    0.3261185688446357
                                ],
                                [
                                    18,
                                    0.3286582632794222
                                ],
                                [
                                    19,
                                    0.33093752799871795
                                ],
                                [
                                    20,
                                    0.33299472086759513
                                ],
                                [
                                    21,
                                    0.334652184405719
                                ],
                                [
                                    22,
                                    0.33752902428614096
                                ],
                                [
                                    23,
                                    0.3393459757895654
                                ],
                                [
                                    24,
                                    0.3410922680678566
                                ],
                                [
                                    25,
                                    0.34259226247568364
                                ],
                                [
                                    26,
                                    0.344223481158758
                                ],
                                [
                                    27,
                                    0.3455841759513225
                                ],
                                [
                                    28,
                                    0.3468943998687919
                                ],
                                [
                                    29,
                                    0.3480572488309835
                                ],
                                [
                                    30,
                                    0.3492766251732817
                                ],
                                [
                                    31,
                                    0.35045562481550374
                                ],
                                [
                                    32,
                                    0.35178805591801493
                                ],
                                [
                                    33,
                                    0.35282371827496684
                                ],
                                [
                                    34,
                                    0.3539986802471813
                                ],
                                [
                                    35,
                                    0.35560567291021
                                ],
                                [
                                    36,
                                    0.35673420167733694
                                ],
                                [
                                    37,
                                    0.3579091636495514
                                ],
                                [
                                    38,
                                    0.35911440814682294
                                ],
                                [
                                    39,
                                    0.3604650087643684
                                ],
                                [
                                    40,
                                    0.3615834433564763
                                ]
                            ],
                            "color": "#90ed7d",
                            "showlegend": true,
                            "line": {
                                "dash": "solid"
                            }
                        },
                        {
                            "name": "DG4222_20_rep3.R2 - polyg",
                            "data": [
                                [
                                    1,
                                    0.19179354235615226
                                ],
                                [
                                    2,
                                    0.19631573812021574
                                ],
                                [
                                    3,
                                    0.1968900145116505
                                ],
                                [
                                    4,
                                    0.1972205465826049
                                ],
                                [
                                    5,
                                    0.1978040557134518
                                ],
                                [
                                    6,
                                    0.19882150359666903
                                ],
                                [
                                    7,
                                    0.19991465994306576
                                ],
                                [
                                    8,
                                    0.20132357597735748
                                ],
                                [
                                    9,
                                    0.20406939267852628
                                ],
                                [
                                    10,
                                    0.2055115465747017
                                ],
                                [
                                    11,
                                    0.20861005392141402
                                ],
                                [
                                    12,
                                    0.21017592652571204
                                ],
                                [
                                    13,
                                    0.21134479133528827
                                ],
                                [
                                    14,
                                    0.21295313454088208
                                ],
                                [
                                    15,
                                    0.21420878710093239
                                ],
                                [
                                    16,
                                    0.21556415324663372
                                ],
                                [
                                    17,
                                    0.2167090129337384
                                ],
                                [
                                    18,
                                    0.21771538152966105
                                ],
                                [
                                    19,
                                    0.2184576937783967
                                ],
                                [
                                    20,
                                    0.21910213898936368
                                ],
                                [
                                    21,
                                    0.21973181181727122
                                ],
                                [
                                    22,
                                    0.22076772517931273
                                ],
                                [
                                    23,
                                    0.22146387373098766
                                ],
                                [
                                    24,
                                    0.222200646336076
                                ],
                                [
                                    25,
                                    0.2228266260682187
                                ],
                                [
                                    26,
                                    0.22359109689154347
                                ],
                                [
                                    27,
                                    0.22419122495333219
                                ],
                                [
                                    28,
                                    0.22480797194606278
                                ],
                                [
                                    29,
                                    0.22526037617725736
                                ],
                                [
                                    30,
                                    0.22584019221233942
                                ],
                                [
                                    31,
                                    0.22635537907153652
                                ],
                                [
                                    32,
                                    0.22700167083038594
                                ],
                                [
                                    33,
                                    0.22758517996123284
                                ],
                                [
                                    34,
                                    0.22819823385819857
                                ],
                                [
                                    35,
                                    0.22902918040529066
                                ],
                                [
                                    36,
                                    0.22968101180778736
                                ],
                                [
                                    37,
                                    0.23030883808781252
                                ],
                                [
                                    38,
                                    0.2309403574636025
                                ],
                                [
                                    39,
                                    0.23156818374362764
                                ],
                                [
                                    40,
                                    0.23209444989011932
                                ]
                            ],
                            "color": "#f7a35c",
                            "showlegend": true,
                            "line": {
                                "dash": "solid"
                            }
                        },
                        {
                            "name": "WRM101_20_rep1.R1 - polyg",
                            "data": [
                                [
                                    1,
                                    0.0
                                ],
                                [
                                    2,
                                    0.0
                                ],
                                [
                                    3,
                                    0.1325211156478662
                                ],
                                [
                                    4,
                                    0.16820887556715997
                                ],
                                [
                                    5,
                                    0.19011707669520794
                                ],
                                [
                                    6,
                                    0.19537240772980716
                                ],
                                [
                                    7,
                                    0.1981989293586952
                                ],
                                [
                                    8,
                                    0.20052990581111155
                                ],
                                [
                                    9,
                                    0.20236533708705615
                                ],
                                [
                                    10,
                                    0.20327773571669722
                                ],
                                [
                                    11,
                                    0.20496641756269954
                                ],
                                [
                                    12,
                                    0.20564699462909847
                                ],
                                [
                                    13,
                                    0.20625313357886002
                                ],
                                [
                                    14,
                                    0.20702090958189132
                                ],
                                [
                                    15,
                                    0.20775891033826765
                                ],
                                [
                                    16,
                                    0.20827572354806434
                                ],
                                [
                                    17,
                                    0.20906264078108808
                                ],
                                [
                                    18,
                                    0.2096921745675071
                                ],
                                [
                                    19,
                                    0.2101260424473364
                                ],
                                [
                                    20,
                                    0.21043868253721343
                                ],
                                [
                                    21,
                                    0.2107087865604405
                                ],
                                [
                                    22,
                                    0.2111405276369373
                                ],
                                [
                                    23,
                                    0.21143402649682186
                                ],
                                [
                                    24,
                                    0.21177218822668883
                                ],
                                [
                                    25,
                                    0.2120422922499159
                                ],
                                [
                                    26,
                                    0.21252720340972514
                                ],
                                [
                                    27,
                                    0.2130525238328518
                                ],
                                [
                                    28,
                                    0.21349489892601112
                                ],
                                [
                                    29,
                                    0.2138288070492131
                                ],
                                [
                                    30,
                                    0.2143817759156622
                                ],
                                [
                                    31,
                                    0.21481564379549153
                                ],
                                [
                                    32,
                                    0.2153260765952907
                                ],
                                [
                                    33,
                                    0.2158577774284149
                                ],
                                [
                                    34,
                                    0.21645328236151395
                                ],
                                [
                                    35,
                                    0.21741459746780242
                                ],
                                [
                                    36,
                                    0.21807603330420888
                                ],
                                [
                                    37,
                                    0.21884593611057268
                                ],
                                [
                                    38,
                                    0.21946058227366422
                                ],
                                [
                                    39,
                                    0.22013903253673064
                                ],
                                [
                                    40,
                                    0.22106419198636668
                                ]
                            ],
                            "color": "#8085e9",
                            "showlegend": true,
                            "line": {
                                "dash": "solid"
                            }
                        },
                        {
                            "name": "WRM101_20_rep1.R2 - polyg",
                            "data": [
                                [
                                    1,
                                    0.3238206949959423
                                ],
                                [
                                    2,
                                    0.33960157572306743
                                ],
                                [
                                    3,
                                    0.34365951648147103
                                ],
                                [
                                    4,
                                    0.34495261290762896
                                ],
                                [
                                    5,
                                    0.34739205633000264
                                ],
                                [
                                    6,
                                    0.3520412484148403
                                ],
                                [
                                    7,
                                    0.35614597884655885
                                ],
                                [
                                    8,
                                    0.363015553610523
                                ],
                                [
                                    9,
                                    0.37586144573880276
                                ],
                                [
                                    10,
                                    0.38175907137981596
                                ],
                                [
                                    11,
                                    0.4059684737136253
                                ],
                                [
                                    12,
                                    0.4171660932592202
                                ],
                                [
                                    13,
                                    0.4249693346861504
                                ],
                                [
                                    14,
                                    0.43235997626657624
                                ],
                                [
                                    15,
                                    0.4384234925675242
                                ],
                                [
                                    16,
                                    0.4510545775592218
                                ],
                                [
                                    17,
                                    0.4577008379732738
                                ],
                                [
                                    18,
                                    0.4609527202686612
                                ],
                                [
                                    19,
                                    0.46725443854284876
                                ],
                                [
                                    20,
                                    0.47038721985161636
                                ],
                                [
                                    21,
                                    0.4727734931906776
                                ],
                                [
                                    22,
                                    0.479777056564589
                                ],
                                [
                                    23,
                                    0.4831714346832537
                                ],
                                [
                                    24,
                                    0.48565979458227476
                                ],
                                [
                                    25,
                                    0.4874909722515544
                                ],
                                [
                                    26,
                                    0.48952632304075366
                                ],
                                [
                                    27,
                                    0.4909959441435089
                                ],
                                [
                                    28,
                                    0.49234646425964423
                                ],
                                [
                                    29,
                                    0.4935225865025149
                                ],
                                [
                                    30,
                                    0.49490288186530523
                                ],
                                [
                                    31,
                                    0.49605348246818587
                                ],
                                [
                                    32,
                                    0.49709561610110925
                                ],
                                [
                                    33,
                                    0.49824196309732494
                                ],
                                [
                                    34,
                                    0.49964565329677274
                                ],
                                [
                                    35,
                                    0.5008536775896308
                                ],
                                [
                                    36,
                                    0.5019574885191966
                                ],
                                [
                                    37,
                                    0.5028783943621676
                                ],
                                [
                                    38,
                                    0.5037291156951663
                                ],
                                [
                                    39,
                                    0.5047478544914322
                                ],
                                [
                                    40,
                                    0.5056155902510908
                                ]
                            ],
                            "color": "#f15c80",
                            "showlegend": true,
                            "line": {
                                "dash": "solid"
                            }
                        },
                        {
                            "name": "WRM101_20_rep2.R1 - polyg",
                            "data": [
                                [
                                    1,
                                    0.0
                                ],
                                [
                                    2,
                                    0.0
                                ],
                                [
                                    3,
                                    0.05781073493154204
                                ],
                                [
                                    4,
                                    0.07471457820652994
                                ],
                                [
                                    5,
                                    0.08254638855459384
                                ],
                                [
                                    6,
                                    0.08600859911207129
                                ],
                                [
                                    7,
                                    0.08849276307812386
                                ],
                                [
                                    8,
                                    0.09055856110677983
                                ],
                                [
                                    9,
                                    0.09322866548945309
                                ],
                                [
                                    10,
                                    0.0943945119016649
                                ],
                                [
                                    11,
                                    0.09608099148041464
                                ],
                                [
                                    12,
                                    0.09701069356351814
                                ],
                                [
                                    13,
                                    0.0979813025382782
                                ],
                                [
                                    14,
                                    0.09916202418381966
                                ],
                                [
                                    15,
                                    0.1000489599711004
                                ],
                                [
                                    16,
                                    0.10090242648338942
                                ],
                                [
                                    17,
                                    0.10178564346233775
                                ],
                                [
                                    18,
                                    0.10286781668707022
                                ],
                                [
                                    19,
                                    0.10349443589108198
                                ],
                                [
                                    20,
                                    0.1041340709242572
                                ],
                                [
                                    21,
                                    0.1046137971991386
                                ],
                                [
                                    22,
                                    0.10535198065312278
                                ],
                                [
                                    23,
                                    0.10592281773214833
                                ],
                                [
                                    24,
                                    0.10653456170283043
                                ],
                                [
                                    25,
                                    0.10710167997352357
                                ],
                                [
                                    26,
                                    0.10776176845252707
                                ],
                                [
                                    27,
                                    0.1084609044190209
                                ],
                                [
                                    28,
                                    0.10924743238132646
                                ],
                                [
                                    29,
                                    0.1100283821311334
                                ],
                                [
                                    30,
                                    0.11086325460176034
                                ],
                                [
                                    31,
                                    0.11164978256406591
                                ],
                                [
                                    32,
                                    0.11262225094299218
                                ],
                                [
                                    33,
                                    0.11347013924278257
                                ],
                                [
                                    34,
                                    0.11437009085922677
                                ],
                                [
                                    35,
                                    0.11600078831299031
                                ],
                                [
                                    36,
                                    0.11701416358357312
                                ],
                                [
                                    37,
                                    0.11813910310412837
                                ],
                                [
                                    38,
                                    0.11925660500801877
                                ],
                                [
                                    39,
                                    0.12031274657442435
                                ],
                                [
                                    40,
                                    0.121333559461672
                                ]
                            ],
                            "color": "#e4d354",
                            "showlegend": true,
                            "line": {
                                "dash": "solid"
                            }
                        },
                        {
                            "name": "WRM101_20_rep2.R2 - polyg",
                            "data": [
                                [
                                    1,
                                    0.3384375899080021
                                ],
                                [
                                    2,
                                    0.35629902632858657
                                ],
                                [
                                    3,
                                    0.35799108411983493
                                ],
                                [
                                    4,
                                    0.35868278246966395
                                ],
                                [
                                    5,
                                    0.3600141158526682
                                ],
                                [
                                    6,
                                    0.36236626212292006
                                ],
                                [
                                    7,
                                    0.36483555085564295
                                ],
                                [
                                    8,
                                    0.3682289634589707
                                ],
                                [
                                    9,
                                    0.3748837709698256
                                ],
                                [
                                    10,
                                    0.37808380553986787
                                ],
                                [
                                    11,
                                    0.38494500691317174
                                ],
                                [
                                    12,
                                    0.3884444055539733
                                ],
                                [
                                    13,
                                    0.39118888610329483
                                ],
                                [
                                    14,
                                    0.3950824784273323
                                ],
                                [
                                    15,
                                    0.3979348044182939
                                ],
                                [
                                    16,
                                    0.4006272216509616
                                ],
                                [
                                    17,
                                    0.4029775085170473
                                ],
                                [
                                    18,
                                    0.4051362767540136
                                ],
                                [
                                    19,
                                    0.407088651128531
                                ],
                                [
                                    20,
                                    0.4088811167447545
                                ],
                                [
                                    21,
                                    0.4104002499485456
                                ],
                                [
                                    22,
                                    0.412882554510432
                                ],
                                [
                                    23,
                                    0.414418422351719
                                ],
                                [
                                    24,
                                    0.41583714773053493
                                ],
                                [
                                    25,
                                    0.4171647623052067
                                ],
                                [
                                    26,
                                    0.41854629960069856
                                ],
                                [
                                    27,
                                    0.4198627577503731
                                ],
                                [
                                    28,
                                    0.421110417945898
                                ],
                                [
                                    29,
                                    0.42213680904564427
                                ],
                                [
                                    30,
                                    0.4232896396286926
                                ],
                                [
                                    31,
                                    0.4242695456242837
                                ],
                                [
                                    32,
                                    0.4253926257406727
                                ],
                                [
                                    33,
                                    0.42642459505291763
                                ],
                                [
                                    34,
                                    0.4274863148318218
                                ],
                                [
                                    35,
                                    0.42862427018154053
                                ],
                                [
                                    36,
                                    0.42971388102293784
                                ],
                                [
                                    37,
                                    0.4307198186768558
                                ],
                                [
                                    38,
                                    0.4318131483265855
                                ],
                                [
                                    39,
                                    0.43293065023047594
                                ],
                                [
                                    40,
                                    0.43386035231357944
                                ]
                            ],
                            "color": "#2b908f",
                            "showlegend": true,
                            "line": {
                                "dash": "solid"
                            }
                        },
                        {
                            "name": "WRM101_20_rep3.R1 - polyg",
                            "data": [
                                [
                                    1,
                                    0.0
                                ],
                                [
                                    2,
                                    0.0
                                ],
                                [
                                    3,
                                    0.1261366253032226
                                ],
                                [
                                    4,
                                    0.15901413564207795
                                ],
                                [
                                    5,
                                    0.18034298718714958
                                ],
                                [
                                    6,
                                    0.1857517202387178
                                ],
                                [
                                    7,
                                    0.18852475870772012
                                ],
                                [
                                    8,
                                    0.1906947921134158
                                ],
                                [
                                    9,
                                    0.19234945893572145
                                ],
                                [
                                    10,
                                    0.19308195966338243
                                ],
                                [
                                    11,
                                    0.1945548093407865
                                ],
                                [
                                    12,
                                    0.19525591718011914
                                ],
                                [
                                    13,
                                    0.19582883739211115
                                ],
                                [
                                    14,
                                    0.1964174540482673
                                ],
                                [
                                    15,
                                    0.1969171241874932
                                ],
                                [
                                    16,
                                    0.1973356960318709
                                ],
                                [
                                    17,
                                    0.1977961250606864
                                ],
                                [
                                    18,
                                    0.19821469690506408
                                ],
                                [
                                    19,
                                    0.19853647401042945
                                ],
                                [
                                    20,
                                    0.19874837600664566
                                ],
                                [
                                    21,
                                    0.19897597444702605
                                ],
                                [
                                    22,
                                    0.19928728725628198
                                ],
                                [
                                    23,
                                    0.19952011784471707
                                ],
                                [
                                    24,
                                    0.19989944857868436
                                ],
                                [
                                    25,
                                    0.20018590868468036
                                ],
                                [
                                    26,
                                    0.20057177960371605
                                ],
                                [
                                    27,
                                    0.20093279781949183
                                ],
                                [
                                    28,
                                    0.20135660181192427
                                ],
                                [
                                    29,
                                    0.20173985665693261
                                ],
                                [
                                    30,
                                    0.2023454777942666
                                ],
                                [
                                    31,
                                    0.20272611656524758
                                ],
                                [
                                    32,
                                    0.20313945626157057
                                ],
                                [
                                    33,
                                    0.20354887184685252
                                ],
                                [
                                    34,
                                    0.20400276069059958
                                ],
                                [
                                    35,
                                    0.20466593545653552
                                ],
                                [
                                    36,
                                    0.20516298952173406
                                ],
                                [
                                    37,
                                    0.2056862043272062
                                ],
                                [
                                    38,
                                    0.20615971372615846
                                ],
                                [
                                    39,
                                    0.20669993301280845
                                ],
                                [
                                    40,
                                    0.2073696479638128
                                ]
                            ],
                            "color": "#f45b5b",
                            "showlegend": true,
                            "line": {
                                "dash": "solid"
                            }
                        },
                        {
                            "name": "WRM101_20_rep3.R2 - polyg",
                            "data": [
                                [
                                    1,
                                    0.3677833832105287
                                ],
                                [
                                    2,
                                    0.3855543740783898
                                ],
                                [
                                    3,
                                    0.3883378768435016
                                ],
                                [
                                    4,
                                    0.3893777662693775
                                ],
                                [
                                    5,
                                    0.39130973693858334
                                ],
                                [
                                    6,
                                    0.3949042226521769
                                ],
                                [
                                    7,
                                    0.39826064562928065
                                ],
                                [
                                    8,
                                    0.4036183652373153
                                ],
                                [
                                    9,
                                    0.4139727862376089
                                ],
                                [
                                    10,
                                    0.4189027777421701
                                ],
                                [
                                    11,
                                    0.4402904909528573
                                ],
                                [
                                    12,
                                    0.45293790083813257
                                ],
                                [
                                    13,
                                    0.459262259799277
                                ],
                                [
                                    14,
                                    0.46807581319745517
                                ],
                                [
                                    15,
                                    0.47436093104818916
                                ],
                                [
                                    16,
                                    0.48600507654397157
                                ],
                                [
                                    17,
                                    0.4920560557692568
                                ],
                                [
                                    18,
                                    0.4945727189835778
                                ],
                                [
                                    19,
                                    0.4992240986042251
                                ],
                                [
                                    20,
                                    0.5017159091152862
                                ],
                                [
                                    21,
                                    0.5037642950787096
                                ],
                                [
                                    22,
                                    0.510857779803898
                                ],
                                [
                                    23,
                                    0.5143777074077118
                                ],
                                [
                                    24,
                                    0.5168996027700875
                                ],
                                [
                                    25,
                                    0.5189466806964973
                                ],
                                [
                                    26,
                                    0.5208642629585527
                                ],
                                [
                                    27,
                                    0.5223567331911619
                                ],
                                [
                                    28,
                                    0.5237327881295536
                                ],
                                [
                                    29,
                                    0.5248877848126334
                                ],
                                [
                                    30,
                                    0.5264208041926668
                                ],
                                [
                                    31,
                                    0.5276595152446221
                                ],
                                [
                                    32,
                                    0.5288092797796471
                                ],
                                [
                                    33,
                                    0.530147401644642
                                ],
                                [
                                    34,
                                    0.5316241754330872
                                ],
                                [
                                    35,
                                    0.5328995115214255
                                ],
                                [
                                    36,
                                    0.5340048027979853
                                ],
                                [
                                    37,
                                    0.5347922410802209
                                ],
                                [
                                    38,
                                    0.5354907328455262
                                ],
                                [
                                    39,
                                    0.536453448087595
                                ],
                                [
                                    40,
                                    0.5371467077048455
                                ]
                            ],
                            "color": "#91e8e1",
                            "showlegend": true,
                            "line": {
                                "dash": "solid"
                            }
                        }
                    ]
                }
            ],
            "pconfig": {
                "id": "fastqc_adapter_content_plot",
                "table_title": null,
                "title": "FastQC: Adapter Content",
                "height": null,
                "width": null,
                "square": false,
                "logswitch": false,
                "logswitch_active": false,
                "logswitch_label": "Log10",
                "cpswitch": true,
                "cpswitch_c_active": true,
                "cpswitch_counts_label": "Counts",
                "cpswitch_percent_label": "Percentages",
                "xLog": null,
                "yLog": null,
                "xlog": false,
                "ylog": false,
                "data_labels": [],
                "xTitle": null,
                "yTitle": null,
                "xlab": "Position (bp)",
                "ylab": "% of Sequences",
                "xsuffix": null,
                "ysuffix": null,
                "tt_suffix": null,
                "xLabFormat": null,
                "yLabFormat": null,
                "yLabelFormat": null,
                "xlab_format": null,
                "ylab_format": null,
                "tt_label": "<b>Base {point.x}</b>: {point.y:.2f}%",
                "xDecimals": null,
                "yDecimals": null,
                "decimalPlaces": null,
                "x_decimals": null,
                "y_decimals": null,
                "tt_decimals": null,
                "xmin": null,
                "xmax": null,
                "ymin": 0,
                "ymax": null,
                "xFloor": null,
                "xCeiling": null,
                "yFloor": null,
                "yCeiling": null,
                "x_clipmin": null,
                "x_clipmax": null,
                "y_clipmin": null,
                "y_clipmax": 100,
                "save_data_file": true
            },
            "add_log_tab": false,
            "add_pct_tab": false,
            "l_active": false,
            "p_active": false,
            "pct_axis_update": {
                "ticksuffix": "%",
                "hoverformat": ".1f"
            },
            "axis_controlled_by_switches": [
                "yaxis"
            ],
            "square": false,
            "flat": false
        },
        "fastqc-status-check-heatmap": {
            "id": "fastqc-status-check-heatmap",
            "plot_type": "heatmap",
            "layout": {
                "autosize": true,
                "colorway": [
                    "#7cb5ec",
                    "#434348",
                    "#90ed7d",
                    "#f7a35c",
                    "#8085e9",
                    "#f15c80",
                    "#e4d354",
                    "#2b908f",
                    "#f45b5b",
                    "#91e8e1"
                ],
                "font": {
                    "family": "'Lucida Grande', 'Open Sans', verdana, arial, sans-serif"
                },
                "height": 700,
                "hoverlabel": {
                    "namelength": -1
                },
                "margin": {
                    "b": 65,
                    "l": 60,
                    "pad": 5,
                    "r": 15,
                    "t": 50
                },
                "modebar": {
                    "activecolor": "rgba(0, 0, 0, 1)",
                    "bgcolor": "rgba(0, 0, 0, 0)",
                    "color": "rgba(0, 0, 0, 0.5)"
                },
                "paper_bgcolor": "white",
                "plot_bgcolor": "white",
                "showlegend": false,
                "title": {
                    "font": {
                        "size": 20
                    },
                    "text": "FastQC: Status Checks",
                    "x": 0.5,
                    "xanchor": "center"
                },
                "xaxis": {
                    "automargin": true,
                    "color": "rgba(0,0,0,0.3)",
                    "gridcolor": "rgba(0,0,0,0.05)",
                    "tickfont": {
                        "color": "rgba(0,0,0,1)",
                        "size": 10
                    },
                    "zerolinecolor": "rgba(0,0,0,0.05)",
                    "type": "category",
                    "tickmode": "array",
                    "tickvals": [
                        0,
                        1,
                        2,
                        3,
                        4,
                        5,
                        6,
                        7,
                        8,
                        9,
                        10
                    ],
                    "ticktext": [
                        "Basic <br>Statistics",
                        "Per Base <br>Sequence <br>Quality",
                        "Per Tile <br>Sequence <br>Quality",
                        "Per <br>Sequence <br>Quality <br>Scores",
                        "Per Base <br>Sequence <br>Content",
                        "Per <br>Sequence <br>GC Content",
                        "Per Base N<br> Content",
                        "Sequence <br>Length <br>Distribution",
                        "Sequence <br>Duplication<br> Levels",
                        "Overrepresented<br> Sequences",
                        "Adapter <br>Content"
                    ],
                    "tickangle": 0,
                    "showgrid": false
                },
                "yaxis": {
                    "automargin": true,
                    "color": "rgba(0,0,0,0.3)",
                    "gridcolor": "rgba(0,0,0,0.05)",
                    "tickfont": {
                        "color": "rgba(0,0,0,1)",
                        "size": 10
                    },
                    "zerolinecolor": "rgba(0,0,0,0.05)",
                    "type": "category",
                    "tickmode": "array",
                    "tickvals": [
                        0,
                        1,
                        2,
                        3,
                        4,
                        5,
                        6,
                        7,
                        8,
                        9,
                        10,
                        11
                    ],
                    "ticktext": [
                        "DG4222_20_rep1.R1",
                        "DG4222_20_rep1.R2",
                        "DG4222_20_rep2.R1",
                        "DG4222_20_rep2.R2",
                        "DG4222_20_rep3.R1",
                        "DG4222_20_rep3.R2",
                        "WRM101_20_rep1.R1",
                        "WRM101_20_rep1.R2",
                        "WRM101_20_rep2.R1",
                        "WRM101_20_rep2.R2",
                        "WRM101_20_rep3.R1",
                        "WRM101_20_rep3.R2"
                    ],
                    "showgrid": false,
                    "autorange": "reversed",
                    "ticklabelposition": "outside right"
                }
            },
            "datasets": [
                {
                    "plot_id": "fastqc-status-check-heatmap",
                    "label": "1",
                    "uid": "fastqc-status-check-heatmap",
                    "dconfig": {},
                    "layout": {
                        "title": {
                            "text": "FastQC: Status Checks"
                        },
                        "xaxis": {
                            "hoverformat": null,
                            "ticksuffix": "",
                            "title": null,
                            "rangemode": "normal",
                            "autorangeoptions": {
                                "clipmin": null,
                                "clipmax": null,
                                "minallowed": null,
                                "maxallowed": null
                            }
                        },
                        "yaxis": {
                            "hoverformat": ",.1f",
                            "ticksuffix": "",
                            "title": null,
                            "rangemode": "normal",
                            "autorangeoptions": {
                                "clipmin": null,
                                "clipmax": null,
                                "minallowed": null,
                                "maxallowed": null
                            }
                        }
                    },
                    "trace_params": {
                        "colorscale": [
                            [
                                0.0,
                                "#ffffff"
                            ],
                            [
                                0.25,
                                "#d9534f"
                            ],
                            [
                                0.5,
                                "#fee391"
                            ],
                            [
                                1.0,
                                "#5cb85c"
                            ]
                        ],
                        "reversescale": false,
                        "showscale": false,
                        "zmin": 0,
                        "zmax": 1,
                        "hovertemplate": "Section Name: %{x}<br>Sample: %{y}<br>z: %{z}<extra></extra>"
                    },
                    "pct_range": {
                        "xaxis": {
                            "min": 0,
                            "max": 100
                        },
                        "yaxis": {
                            "min": 0,
                            "max": 100
                        }
                    },
                    "rows": [
                        [
                            1,
                            1,
                            0.25,
                            1,
                            0.25,
                            0.5,
                            0.5,
                            0.5,
                            0.25,
                            0.5,
                            1
                        ],
                        [
                            1,
                            1,
                            0.25,
                            1,
                            0.25,
                            0.5,
                            1,
                            0.5,
                            0.25,
                            0.5,
                            1
                        ],
                        [
                            1,
                            1,
                            0.25,
                            1,
                            0.25,
                            0.5,
                            0.5,
                            0.5,
                            0.25,
                            0.5,
                            1
                        ],
                        [
                            1,
                            1,
                            0.25,
                            1,
                            0.25,
                            0.5,
                            1,
                            0.5,
                            0.25,
                            0.5,
                            1
                        ],
                        [
                            1,
                            1,
                            0.25,
                            1,
                            0.25,
                            0.5,
                            0.5,
                            0.5,
                            0.25,
                            0.5,
                            1
                        ],
                        [
                            1,
                            1,
                            0.25,
                            1,
                            0.25,
                            0.5,
                            1,
                            0.5,
                            0.25,
                            0.5,
                            1
                        ],
                        [
                            1,
                            1,
                            0.25,
                            1,
                            0.25,
                            0.5,
                            0.5,
                            0.5,
                            0.25,
                            0.5,
                            1
                        ],
                        [
                            1,
                            1,
                            0.25,
                            1,
                            0.25,
                            0.5,
                            1,
                            0.5,
                            0.25,
                            0.5,
                            1
                        ],
                        [
                            1,
                            1,
                            0.25,
                            1,
                            0.25,
                            1,
                            0.5,
                            0.5,
                            0.25,
                            0.5,
                            1
                        ],
                        [
                            1,
                            1,
                            0.25,
                            1,
                            0.25,
                            0.5,
                            1,
                            0.5,
                            0.25,
                            0.5,
                            1
                        ],
                        [
                            1,
                            1,
                            0.25,
                            1,
                            0.25,
                            0.5,
                            0.5,
                            0.5,
                            0.25,
                            0.5,
                            1
                        ],
                        [
                            1,
                            1,
                            0.25,
                            1,
                            0.25,
                            0.5,
                            1,
                            0.5,
                            0.25,
                            0.5,
                            1
                        ]
                    ],
                    "xcats": [
                        "Basic Statistics",
                        "Per Base Sequence Quality",
                        "Per Tile Sequence Quality",
                        "Per Sequence Quality Scores",
                        "Per Base Sequence Content",
                        "Per Sequence GC Content",
                        "Per Base N Content",
                        "Sequence Length Distribution",
                        "Sequence Duplication Levels",
                        "Overrepresented Sequences",
                        "Adapter Content"
                    ],
                    "ycats": [
                        "DG4222_20_rep1.R1",
                        "DG4222_20_rep1.R2",
                        "DG4222_20_rep2.R1",
                        "DG4222_20_rep2.R2",
                        "DG4222_20_rep3.R1",
                        "DG4222_20_rep3.R2",
                        "WRM101_20_rep1.R1",
                        "WRM101_20_rep1.R2",
                        "WRM101_20_rep2.R1",
                        "WRM101_20_rep2.R2",
                        "WRM101_20_rep3.R1",
                        "WRM101_20_rep3.R2"
                    ]
                }
            ],
            "pconfig": {
                "id": "fastqc-status-check-heatmap",
                "table_title": null,
                "title": "FastQC: Status Checks",
                "height": null,
                "width": null,
                "square": false,
                "logswitch": false,
                "logswitch_active": false,
                "logswitch_label": "Log10",
                "cpswitch": true,
                "cpswitch_c_active": true,
                "cpswitch_counts_label": "Counts",
                "cpswitch_percent_label": "Percentages",
                "xLog": null,
                "yLog": null,
                "xlog": false,
                "ylog": false,
                "data_labels": [],
                "xTitle": null,
                "yTitle": null,
                "xlab": "Section Name",
                "ylab": "Sample",
                "xsuffix": null,
                "ysuffix": null,
                "tt_suffix": null,
                "xLabFormat": null,
                "yLabFormat": null,
                "yLabelFormat": null,
                "xlab_format": null,
                "ylab_format": null,
                "tt_label": null,
                "xDecimals": null,
                "yDecimals": null,
                "decimalPlaces": 2,
                "x_decimals": null,
                "y_decimals": null,
                "tt_decimals": 1,
                "xmin": null,
                "xmax": null,
                "ymin": null,
                "ymax": null,
                "xFloor": null,
                "xCeiling": null,
                "yFloor": null,
                "yCeiling": null,
                "x_clipmin": null,
                "x_clipmax": null,
                "y_clipmin": null,
                "y_clipmax": null,
                "save_data_file": true
            },
            "add_log_tab": false,
            "add_pct_tab": false,
            "l_active": false,
            "p_active": false,
            "pct_axis_update": {
                "ticksuffix": "%",
                "hoverformat": ".1f"
            },
            "axis_controlled_by_switches": [],
            "square": false,
            "flat": false,
            "xcats_samples": false,
            "ycats_samples": false,
            "min": 0.0,
            "max": 1.0
        },
        "general_stats_table": {
            "id": "general_stats_table",
            "plot_type": "violin",
            "layout": {
                "autosize": true,
                "colorway": [
                    "#7cb5ec",
                    "#434348",
                    "#90ed7d",
                    "#f7a35c",
                    "#8085e9",
                    "#f15c80",
                    "#e4d354",
                    "#2b908f",
                    "#f45b5b",
                    "#91e8e1"
                ],
                "font": {
                    "family": "'Lucida Grande', 'Open Sans', verdana, arial, sans-serif"
                },
                "height": 500,
                "hoverlabel": {
                    "namelength": -1
                },
                "margin": {
                    "b": 40,
                    "l": 60,
                    "pad": 0,
                    "r": 15,
                    "t": 50
                },
                "modebar": {
                    "activecolor": "rgba(0, 0, 0, 1)",
                    "bgcolor": "rgba(0, 0, 0, 0)",
                    "color": "rgba(0, 0, 0, 0.5)"
                },
                "paper_bgcolor": "white",
                "plot_bgcolor": "white",
                "showlegend": false,
                "title": {
                    "font": {
                        "size": 20
                    },
                    "text": "General Statistics",
                    "x": 0.5,
                    "xanchor": "center"
                },
                "xaxis": {
                    "automargin": false,
                    "color": "rgba(0,0,0,0.3)",
                    "gridcolor": "rgba(0,0,0,0.1)",
                    "tickfont": {
                        "color": "rgba(0,0,0,0.5)",
                        "size": 9
                    },
                    "zerolinecolor": "rgba(0,0,0,0.1)"
                },
                "yaxis": {
                    "automargin": true,
                    "color": "rgba(0,0,0,0.3)",
                    "gridcolor": "rgba(0,0,0,0.1)",
                    "tickfont": {
                        "color": "rgba(0,0,0,0.5)",
                        "size": 9
                    },
                    "zerolinecolor": "rgba(0,0,0,0.1)"
                },
                "violingap": 0,
                "grid": {
                    "columns": 1,
                    "roworder": "top to bottom",
                    "ygap": 0.4
                }
            },
            "datasets": [
                {
                    "plot_id": "general_stats_table",
                    "label": "1",
                    "uid": "general_stats_table",
                    "dconfig": {
                        "ylab": null
                    },
                    "layout": {
                        "title": {
                            "text": "General Statistics"
                        },
                        "xaxis": {
                            "hoverformat": null,
                            "ticksuffix": "",
                            "title": {
                                "text": null
                            },
                            "rangemode": "normal",
                            "autorangeoptions": {
                                "clipmin": null,
                                "clipmax": null,
                                "minallowed": null,
                                "maxallowed": null
                            }
                        },
                        "yaxis": {
                            "hoverformat": null,
                            "ticksuffix": "",
                            "title": {
                                "text": null
                            },
                            "rangemode": "normal",
                            "autorangeoptions": {
                                "clipmin": null,
                                "clipmax": null,
                                "minallowed": null,
                                "maxallowed": null
                            }
                        }
                    },
                    "trace_params": {
                        "hovertemplate": "<b>%{text}</b>: %{x}<extra></extra>",
                        "orientation": "h",
                        "box": {
                            "visible": true
                        },
                        "meanline": {
                            "visible": true
                        },
                        "fillcolor": "#b5b5b5",
                        "line": {
                            "width": 2,
                            "color": "#b5b5b5"
                        },
                        "opacity": 0.5,
                        "points": false,
                        "hoveron": "points"
                    },
                    "pct_range": {
                        "xaxis": {
                            "min": 0,
                            "max": 100
                        },
                        "yaxis": {
                            "min": 0,
                            "max": 100
                        }
                    },
                    "metrics": [
                        "mqc-generalstats-fastqc-percent_duplicates",
                        "mqc-generalstats-fastqc-percent_gc",
                        "mqc-generalstats-fastqc-avg_sequence_length",
                        "mqc-generalstats-fastqc-median_sequence_length",
                        "mqc-generalstats-fastqc-percent_fails",
                        "mqc-generalstats-fastqc-total_sequences"
                    ],
                    "header_by_metric": {
                        "mqc-generalstats-fastqc-percent_duplicates": {
                            "title": "% Dups",
                            "description": "% Duplicate Reads",
                            "suffix": "%",
                            "dmin": 0.0,
                            "dmax": 100.0,
                            "hidden": false,
                            "xaxis": {
                                "ticksuffix": "%",
                                "tickvals": null,
                                "range": [
                                    -0.5,
                                    100.5025
                                ]
                            },
                            "show_only_outliers": false,
                            "show_points": true,
                            "namespace": "FastQC",
                            "color": null,
                            "hoverformat": ".2f"
                        },
                        "mqc-generalstats-fastqc-percent_gc": {
                            "title": "% GC",
                            "description": "Average % GC Content",
                            "suffix": "%",
                            "dmin": 0.0,
                            "dmax": 100.0,
                            "hidden": false,
                            "xaxis": {
                                "ticksuffix": "%",
                                "tickvals": null,
                                "range": [
                                    -0.5,
                                    100.5025
                                ]
                            },
                            "show_only_outliers": false,
                            "show_points": true,
                            "namespace": "FastQC",
                            "color": null,
                            "hoverformat": ".2f"
                        },
                        "mqc-generalstats-fastqc-avg_sequence_length": {
                            "title": "Average Read Length",
                            "description": "Average Read Length (bp)",
                            "suffix": " bp",
                            "dmin": 0.0,
                            "dmax": 50.43397091923443,
                            "hidden": true,
                            "xaxis": {
                                "ticksuffix": " bp",
                                "tickvals": null,
                                "range": [
                                    -0.2521698545961722,
                                    50.68740162310359
                                ]
                            },
                            "show_only_outliers": false,
                            "show_points": true,
                            "namespace": "FastQC",
                            "color": null,
                            "hoverformat": ".2f"
                        },
                        "mqc-generalstats-fastqc-median_sequence_length": {
                            "title": "Median Read Length",
                            "description": "Median Read Length (bp)",
                            "suffix": " bp",
                            "dmin": 0.0,
                            "dmax": 51.0,
                            "hidden": true,
                            "xaxis": {
                                "ticksuffix": " bp",
                                "tickvals": null,
                                "range": [
                                    -0.255,
                                    51.256275
                                ]
                            },
                            "show_only_outliers": false,
                            "show_points": true,
                            "namespace": "FastQC",
                            "color": null,
                            "hoverformat": null
                        },
                        "mqc-generalstats-fastqc-percent_fails": {
                            "title": "% Failed",
                            "description": "Percentage of modules failed in FastQC report (includes those not plotted here)",
                            "suffix": "%",
                            "dmin": 0.0,
                            "dmax": 100.0,
                            "hidden": true,
                            "xaxis": {
                                "ticksuffix": "%",
                                "tickvals": null,
                                "range": [
                                    -0.5,
                                    100.5025
                                ]
                            },
                            "show_only_outliers": false,
                            "show_points": true,
                            "namespace": "FastQC",
                            "color": null,
                            "hoverformat": ".2f"
                        },
                        "mqc-generalstats-fastqc-total_sequences": {
                            "title": "M Seqs",
                            "description": "Total Sequences (millions)",
                            "suffix": " M",
                            "dmin": 0.0,
                            "dmax": 76.450436,
                            "hidden": false,
                            "xaxis": {
                                "ticksuffix": " M",
                                "tickvals": null,
                                "range": [
                                    -0.38225218,
                                    76.83459944089999
                                ]
                            },
                            "show_only_outliers": false,
                            "show_points": true,
                            "namespace": "FastQC",
                            "color": null,
                            "hoverformat": ".2f"
                        }
                    },
                    "violin_value_by_sample_by_metric": {
                        "mqc-generalstats-fastqc-percent_duplicates": {
                            "DG4222_20_rep1.R1": 80.55741070178252,
                            "DG4222_20_rep2.R1": 75.10331753201105,
                            "DG4222_20_rep3.R1": 83.21250228374741,
                            "WRM101_20_rep1.R1": 80.79488741048952,
                            "WRM101_20_rep2.R1": 78.23224614770642,
                            "WRM101_20_rep3.R1": 88.73497826667928,
                            "DG4222_20_rep1.R2": 81.025644945043,
                            "DG4222_20_rep2.R2": 74.74935798662051,
                            "DG4222_20_rep3.R2": 83.0876277667934,
                            "WRM101_20_rep1.R2": 80.68234000884073,
                            "WRM101_20_rep2.R2": 77.96269624879676,
                            "WRM101_20_rep3.R2": 88.62480466967521
                        },
                        "mqc-generalstats-fastqc-percent_gc": {
                            "DG4222_20_rep1.R1": 48.0,
                            "DG4222_20_rep2.R1": 47.0,
                            "DG4222_20_rep3.R1": 48.0,
                            "WRM101_20_rep1.R1": 49.0,
                            "WRM101_20_rep2.R1": 48.0,
                            "WRM101_20_rep3.R1": 49.0,
                            "DG4222_20_rep1.R2": 48.0,
                            "DG4222_20_rep2.R2": 47.0,
                            "DG4222_20_rep3.R2": 48.0,
                            "WRM101_20_rep1.R2": 49.0,
                            "WRM101_20_rep2.R2": 48.0,
                            "WRM101_20_rep3.R2": 49.0
                        },
                        "mqc-generalstats-fastqc-avg_sequence_length": {
                            "DG4222_20_rep1.R1": 50.37222205489575,
                            "DG4222_20_rep2.R1": 50.39588353082452,
                            "DG4222_20_rep3.R1": 50.432225174400905,
                            "WRM101_20_rep1.R1": 50.380697860321,
                            "WRM101_20_rep2.R1": 50.41282792521603,
                            "WRM101_20_rep3.R1": 50.37122154542062,
                            "DG4222_20_rep1.R2": 50.372761046325884,
                            "DG4222_20_rep2.R2": 50.39622697503537,
                            "DG4222_20_rep3.R2": 50.43397091923443,
                            "WRM101_20_rep1.R2": 50.382122244316875,
                            "WRM101_20_rep2.R2": 50.37112535732867,
                            "WRM101_20_rep3.R2": 50.37398545379126
                        },
                        "mqc-generalstats-fastqc-median_sequence_length": {
                            "DG4222_20_rep1.R1": 51,
                            "DG4222_20_rep2.R1": 51,
                            "DG4222_20_rep3.R1": 51,
                            "WRM101_20_rep1.R1": 51,
                            "WRM101_20_rep2.R1": 51,
                            "WRM101_20_rep3.R1": 51,
                            "DG4222_20_rep1.R2": 51,
                            "DG4222_20_rep2.R2": 51,
                            "DG4222_20_rep3.R2": 51,
                            "WRM101_20_rep1.R2": 51,
                            "WRM101_20_rep2.R2": 51,
                            "WRM101_20_rep3.R2": 51
                        },
                        "mqc-generalstats-fastqc-percent_fails": {
                            "DG4222_20_rep1.R1": 27.27272727272727,
                            "DG4222_20_rep2.R1": 27.27272727272727,
                            "DG4222_20_rep3.R1": 27.27272727272727,
                            "WRM101_20_rep1.R1": 27.27272727272727,
                            "WRM101_20_rep2.R1": 27.27272727272727,
                            "WRM101_20_rep3.R1": 27.27272727272727,
                            "DG4222_20_rep1.R2": 27.27272727272727,
                            "DG4222_20_rep2.R2": 27.27272727272727,
                            "DG4222_20_rep3.R2": 27.27272727272727,
                            "WRM101_20_rep1.R2": 27.27272727272727,
                            "WRM101_20_rep2.R2": 27.27272727272727,
                            "WRM101_20_rep3.R2": 27.27272727272727
                        },
                        "mqc-generalstats-fastqc-total_sequences": {
                            "DG4222_20_rep1.R1": 37.186119999999995,
                            "DG4222_20_rep2.R1": 49.533518,
                            "DG4222_20_rep3.R1": 54.155108,
                            "WRM101_20_rep1.R1": 47.018921999999996,
                            "WRM101_20_rep2.R1": 53.780668999999996,
                            "WRM101_20_rep3.R1": 76.450436,
                            "DG4222_20_rep1.R2": 37.186119999999995,
                            "DG4222_20_rep2.R2": 49.533518,
                            "DG4222_20_rep3.R2": 54.155108,
                            "WRM101_20_rep1.R2": 47.018921999999996,
                            "WRM101_20_rep2.R2": 53.780668999999996,
                            "WRM101_20_rep3.R2": 76.450436
                        }
                    },
                    "scatter_value_by_sample_by_metric": {
                        "mqc-generalstats-fastqc-percent_duplicates": {},
                        "mqc-generalstats-fastqc-percent_gc": {},
                        "mqc-generalstats-fastqc-avg_sequence_length": {},
                        "mqc-generalstats-fastqc-median_sequence_length": {},
                        "mqc-generalstats-fastqc-percent_fails": {},
                        "mqc-generalstats-fastqc-total_sequences": {}
                    },
                    "all_samples": [
                        "DG4222_20_rep1.R1",
                        "DG4222_20_rep1.R2",
                        "DG4222_20_rep2.R1",
                        "DG4222_20_rep2.R2",
                        "DG4222_20_rep3.R1",
                        "DG4222_20_rep3.R2",
                        "WRM101_20_rep1.R1",
                        "WRM101_20_rep1.R2",
                        "WRM101_20_rep2.R1",
                        "WRM101_20_rep2.R2",
                        "WRM101_20_rep3.R1",
                        "WRM101_20_rep3.R2"
                    ],
                    "scatter_trace_params": {
                        "mode": "markers",
                        "marker": {
                            "size": 4,
                            "color": "#0b79e6"
                        },
                        "showlegend": false,
                        "hovertemplate": "<b>%{text}</b>: %{x}<extra></extra>",
                        "hoverlabel": {
                            "bgcolor": "white"
                        }
                    }
                }
            ],
            "pconfig": {
                "id": "general_stats_table",
                "table_title": null,
                "title": "General Statistics",
                "height": null,
                "width": null,
                "square": false,
                "logswitch": false,
                "logswitch_active": false,
                "logswitch_label": "Log10",
                "cpswitch": true,
                "cpswitch_c_active": true,
                "cpswitch_counts_label": "Counts",
                "cpswitch_percent_label": "Percentages",
                "xLog": null,
                "yLog": null,
                "xlog": false,
                "ylog": false,
                "data_labels": [],
                "xTitle": null,
                "yTitle": null,
                "xlab": null,
                "ylab": null,
                "xsuffix": null,
                "ysuffix": null,
                "tt_suffix": null,
                "xLabFormat": null,
                "yLabFormat": null,
                "yLabelFormat": null,
                "xlab_format": null,
                "ylab_format": null,
                "tt_label": null,
                "xDecimals": null,
                "yDecimals": null,
                "decimalPlaces": null,
                "x_decimals": null,
                "y_decimals": null,
                "tt_decimals": null,
                "xmin": null,
                "xmax": null,
                "ymin": null,
                "ymax": null,
                "xFloor": null,
                "xCeiling": null,
                "yFloor": null,
                "yCeiling": null,
                "x_clipmin": null,
                "x_clipmax": null,
                "y_clipmin": null,
                "y_clipmax": null,
                "save_data_file": true
            },
            "add_log_tab": false,
            "add_pct_tab": false,
            "l_active": false,
            "p_active": false,
            "pct_axis_update": {
                "ticksuffix": "%",
                "hoverformat": ".1f"
            },
            "axis_controlled_by_switches": [],
            "square": false,
            "flat": false,
            "violin_height": 70,
            "extra_height": 63,
            "no_violin": false,
            "show_table": true,
            "show_table_by_default": true,
            "n_samples": 12,
            "main_table_dt": {
                "id": "table-general_stats_table",
                "raw_data": [
                    {
                        "DG4222_20_rep1.R1": {
                            "percent_duplicates": 80.55741070178252,
                            "percent_gc": 48.0,
                            "avg_sequence_length": 50.37222205489575,
                            "median_sequence_length": 51,
                            "percent_fails": 27.27272727272727,
                            "total_sequences": 37.186119999999995
                        },
                        "DG4222_20_rep2.R1": {
                            "percent_duplicates": 75.10331753201105,
                            "percent_gc": 47.0,
                            "avg_sequence_length": 50.39588353082452,
                            "median_sequence_length": 51,
                            "percent_fails": 27.27272727272727,
                            "total_sequences": 49.533518
                        },
                        "DG4222_20_rep3.R1": {
                            "percent_duplicates": 83.21250228374741,
                            "percent_gc": 48.0,
                            "avg_sequence_length": 50.432225174400905,
                            "median_sequence_length": 51,
                            "percent_fails": 27.27272727272727,
                            "total_sequences": 54.155108
                        },
                        "WRM101_20_rep1.R1": {
                            "percent_duplicates": 80.79488741048952,
                            "percent_gc": 49.0,
                            "avg_sequence_length": 50.380697860321,
                            "median_sequence_length": 51,
                            "percent_fails": 27.27272727272727,
                            "total_sequences": 47.018921999999996
                        },
                        "WRM101_20_rep2.R1": {
                            "percent_duplicates": 78.23224614770642,
                            "percent_gc": 48.0,
                            "avg_sequence_length": 50.41282792521603,
                            "median_sequence_length": 51,
                            "percent_fails": 27.27272727272727,
                            "total_sequences": 53.780668999999996
                        },
                        "WRM101_20_rep3.R1": {
                            "percent_duplicates": 88.73497826667928,
                            "percent_gc": 49.0,
                            "avg_sequence_length": 50.37122154542062,
                            "median_sequence_length": 51,
                            "percent_fails": 27.27272727272727,
                            "total_sequences": 76.450436
                        },
                        "DG4222_20_rep1.R2": {
                            "percent_duplicates": 81.025644945043,
                            "percent_gc": 48.0,
                            "avg_sequence_length": 50.372761046325884,
                            "median_sequence_length": 51,
                            "percent_fails": 27.27272727272727,
                            "total_sequences": 37.186119999999995
                        },
```
