## Supplemental Data Set 2 for "The *pos-1* 3ʹ untranslated region governs germline specification and proliferation to ensure reproductive robustness": multiqc_data.json (part 2 of 2)

```
                        "DG4222_20_rep2.R2": {
                            "percent_duplicates": 74.74935798662051,
                            "percent_gc": 47.0,
                            "avg_sequence_length": 50.39622697503537,
                            "median_sequence_length": 51,
                            "percent_fails": 27.27272727272727,
                            "total_sequences": 49.533518
                        },
                        "DG4222_20_rep3.R2": {
                            "percent_duplicates": 83.0876277667934,
                            "percent_gc": 48.0,
                            "avg_sequence_length": 50.43397091923443,
                            "median_sequence_length": 51,
                            "percent_fails": 27.27272727272727,
                            "total_sequences": 54.155108
                        },
                        "WRM101_20_rep1.R2": {
                            "percent_duplicates": 80.68234000884073,
                            "percent_gc": 49.0,
                            "avg_sequence_length": 50.382122244316875,
                            "median_sequence_length": 51,
                            "percent_fails": 27.27272727272727,
                            "total_sequences": 47.018921999999996
                        },
                        "WRM101_20_rep2.R2": {
                            "percent_duplicates": 77.96269624879676,
                            "percent_gc": 48.0,
                            "avg_sequence_length": 50.37112535732867,
                            "median_sequence_length": 51,
                            "percent_fails": 27.27272727272727,
                            "total_sequences": 53.780668999999996
                        },
                        "WRM101_20_rep3.R2": {
                            "percent_duplicates": 88.62480466967521,
                            "percent_gc": 49.0,
                            "avg_sequence_length": 50.37398545379126,
                            "median_sequence_length": 51,
                            "percent_fails": 27.27272727272727,
                            "total_sequences": 76.450436
                        }
                    }
                ],
                "formatted_data": [
                    {
                        "DG4222_20_rep1.R1": {
                            "percent_duplicates": "80.6",
                            "percent_gc": "48",
                            "avg_sequence_length": "50",
                            "median_sequence_length": "51",
                            "percent_fails": "27",
                            "total_sequences": "37.2"
                        },
                        "DG4222_20_rep2.R1": {
                            "percent_duplicates": "75.1",
                            "percent_gc": "47",
                            "avg_sequence_length": "50",
                            "median_sequence_length": "51",
                            "percent_fails": "27",
                            "total_sequences": "49.5"
                        },
                        "DG4222_20_rep3.R1": {
                            "percent_duplicates": "83.2",
                            "percent_gc": "48",
                            "avg_sequence_length": "50",
                            "median_sequence_length": "51",
                            "percent_fails": "27",
                            "total_sequences": "54.2"
                        },
                        "WRM101_20_rep1.R1": {
                            "percent_duplicates": "80.8",
                            "percent_gc": "49",
                            "avg_sequence_length": "50",
                            "median_sequence_length": "51",
                            "percent_fails": "27",
                            "total_sequences": "47.0"
                        },
                        "WRM101_20_rep2.R1": {
                            "percent_duplicates": "78.2",
                            "percent_gc": "48",
                            "avg_sequence_length": "50",
                            "median_sequence_length": "51",
                            "percent_fails": "27",
                            "total_sequences": "53.8"
                        },
                        "WRM101_20_rep3.R1": {
                            "percent_duplicates": "88.7",
                            "percent_gc": "49",
                            "avg_sequence_length": "50",
                            "median_sequence_length": "51",
                            "percent_fails": "27",
                            "total_sequences": "76.5"
                        },
                        "DG4222_20_rep1.R2": {
                            "percent_duplicates": "81.0",
                            "percent_gc": "48",
                            "avg_sequence_length": "50",
                            "median_sequence_length": "51",
                            "percent_fails": "27",
                            "total_sequences": "37.2"
                        },
                        "DG4222_20_rep2.R2": {
                            "percent_duplicates": "74.7",
                            "percent_gc": "47",
                            "avg_sequence_length": "50",
                            "median_sequence_length": "51",
                            "percent_fails": "27",
                            "total_sequences": "49.5"
                        },
                        "DG4222_20_rep3.R2": {
                            "percent_duplicates": "83.1",
                            "percent_gc": "48",
                            "avg_sequence_length": "50",
                            "median_sequence_length": "51",
                            "percent_fails": "27",
                            "total_sequences": "54.2"
                        },
                        "WRM101_20_rep1.R2": {
                            "percent_duplicates": "80.7",
                            "percent_gc": "49",
                            "avg_sequence_length": "50",
                            "median_sequence_length": "51",
                            "percent_fails": "27",
                            "total_sequences": "47.0"
                        },
                        "WRM101_20_rep2.R2": {
                            "percent_duplicates": "78.0",
                            "percent_gc": "48",
                            "avg_sequence_length": "50",
                            "median_sequence_length": "51",
                            "percent_fails": "27",
                            "total_sequences": "53.8"
                        },
                        "WRM101_20_rep3.R2": {
                            "percent_duplicates": "88.6",
                            "percent_gc": "49",
                            "avg_sequence_length": "50",
                            "median_sequence_length": "51",
                            "percent_fails": "27",
                            "total_sequences": "76.5"
                        }
                    }
                ],
                "headers_in_order": {
                    "1000": [
                        [
                            0,
                            "percent_duplicates"
                        ],
                        [
                            0,
                            "percent_gc"
                        ],
                        [
                            0,
                            "avg_sequence_length"
                        ],
                        [
                            0,
                            "median_sequence_length"
                        ],
                        [
                            0,
                            "percent_fails"
                        ],
                        [
                            0,
                            "total_sequences"
                        ]
                    ]
                },
                "headers": [
                    {
                        "percent_duplicates": {
                            "rid": "mqc-generalstats-fastqc-percent_duplicates",
                            "title": "% Dups",
                            "description": "% Duplicate Reads",
                            "namespace": "FastQC",
                            "scale": "RdYlGn-rev",
                            "hidden": false,
                            "color": null,
                            "placement": 1000.0,
                            "max": 100.0,
                            "dmax": 100.0,
                            "min": 0.0,
                            "dmin": 0.0,
                            "ceiling": null,
                            "floor": null,
                            "minrange": null,
                            "shared_key": null,
                            "tt_decimals": null,
                            "suffix": "%",
                            "cond_formatting_colours": [
                                {
                                    "blue": "#337ab7"
                                },
                                {
                                    "lbue": "#5bc0de"
                                },
                                {
                                    "pass": "#5cb85c"
                                },
                                {
                                    "warn": "#f0ad4e"
                                },
                                {
                                    "fail": "#d9534f"
                                }
                            ],
                            "cond_formatting_rules": {},
                            "bgcols": {},
                            "bars_zero_centrepoint": false
                        },
                        "percent_gc": {
                            "rid": "mqc-generalstats-fastqc-percent_gc",
                            "title": "% GC",
                            "description": "Average % GC Content",
                            "namespace": "FastQC",
                            "scale": "PuRd",
                            "hidden": false,
                            "color": null,
                            "placement": 1000.0,
                            "max": 100.0,
                            "dmax": 100.0,
                            "min": 0.0,
                            "dmin": 0.0,
                            "ceiling": null,
                            "floor": null,
                            "minrange": null,
                            "shared_key": null,
                            "tt_decimals": null,
                            "suffix": "%",
                            "cond_formatting_colours": [
                                {
                                    "blue": "#337ab7"
                                },
                                {
                                    "lbue": "#5bc0de"
                                },
                                {
                                    "pass": "#5cb85c"
                                },
                                {
                                    "warn": "#f0ad4e"
                                },
                                {
                                    "fail": "#d9534f"
                                }
                            ],
                            "cond_formatting_rules": {},
                            "bgcols": {},
                            "bars_zero_centrepoint": false
                        },
                        "avg_sequence_length": {
                            "rid": "mqc-generalstats-fastqc-avg_sequence_length",
                            "title": "Average Read Length",
                            "description": "Average Read Length (bp)",
                            "namespace": "FastQC",
                            "scale": "RdYlGn",
                            "hidden": true,
                            "color": null,
                            "placement": 1000.0,
                            "max": null,
                            "dmax": 50.43397091923443,
                            "min": 0.0,
                            "dmin": 0.0,
                            "ceiling": null,
                            "floor": null,
                            "minrange": null,
                            "shared_key": null,
                            "tt_decimals": null,
                            "suffix": " bp",
                            "cond_formatting_colours": [
                                {
                                    "blue": "#337ab7"
                                },
                                {
                                    "lbue": "#5bc0de"
                                },
                                {
                                    "pass": "#5cb85c"
                                },
                                {
                                    "warn": "#f0ad4e"
                                },
                                {
                                    "fail": "#d9534f"
                                }
                            ],
                            "cond_formatting_rules": {},
                            "bgcols": {},
                            "bars_zero_centrepoint": false
                        },
                        "median_sequence_length": {
                            "rid": "mqc-generalstats-fastqc-median_sequence_length",
                            "title": "Median Read Length",
                            "description": "Median Read Length (bp)",
                            "namespace": "FastQC",
                            "scale": "RdYlGn",
                            "hidden": true,
                            "color": null,
                            "placement": 1000.0,
                            "max": null,
                            "dmax": 51.0,
                            "min": 0.0,
                            "dmin": 0.0,
                            "ceiling": null,
                            "floor": null,
                            "minrange": null,
                            "shared_key": null,
                            "tt_decimals": null,
                            "suffix": " bp",
                            "cond_formatting_colours": [
                                {
                                    "blue": "#337ab7"
                                },
                                {
                                    "lbue": "#5bc0de"
                                },
                                {
                                    "pass": "#5cb85c"
                                },
                                {
                                    "warn": "#f0ad4e"
                                },
                                {
                                    "fail": "#d9534f"
                                }
                            ],
                            "cond_formatting_rules": {},
                            "bgcols": {},
                            "bars_zero_centrepoint": false
                        },
                        "percent_fails": {
                            "rid": "mqc-generalstats-fastqc-percent_fails",
                            "title": "% Failed",
                            "description": "Percentage of modules failed in FastQC report (includes those not plotted here)",
                            "namespace": "FastQC",
                            "scale": "Reds",
                            "hidden": true,
                            "color": null,
                            "placement": 1000.0,
                            "max": 100.0,
                            "dmax": 100.0,
                            "min": 0.0,
                            "dmin": 0.0,
                            "ceiling": null,
                            "floor": null,
                            "minrange": null,
                            "shared_key": null,
                            "tt_decimals": null,
                            "suffix": "%",
                            "cond_formatting_colours": [
                                {
                                    "blue": "#337ab7"
                                },
                                {
                                    "lbue": "#5bc0de"
                                },
                                {
                                    "pass": "#5cb85c"
                                },
                                {
                                    "warn": "#f0ad4e"
                                },
                                {
                                    "fail": "#d9534f"
                                }
                            ],
                            "cond_formatting_rules": {},
                            "bgcols": {},
                            "bars_zero_centrepoint": false
                        },
                        "total_sequences": {
                            "rid": "mqc-generalstats-fastqc-total_sequences",
                            "title": "M Seqs",
                            "description": "Total Sequences (millions)",
                            "namespace": "FastQC",
                            "scale": "Blues",
                            "hidden": false,
                            "color": null,
                            "placement": 1000.0,
                            "max": null,
                            "dmax": 76.450436,
                            "min": 0.0,
                            "dmin": 0.0,
                            "ceiling": null,
                            "floor": null,
                            "minrange": null,
                            "shared_key": "read_count",
                            "tt_decimals": null,
                            "suffix": " M",
                            "cond_formatting_colours": [
                                {
                                    "blue": "#337ab7"
                                },
                                {
                                    "lbue": "#5bc0de"
                                },
                                {
                                    "pass": "#5cb85c"
                                },
                                {
                                    "warn": "#f0ad4e"
                                },
                                {
                                    "fail": "#d9534f"
                                }
                            ],
                            "cond_formatting_rules": {},
                            "bgcols": {},
                            "bars_zero_centrepoint": false
                        }
                    }
                ],
                "pconfig": {
                    "id": "general_stats_table",
                    "table_title": null,
                    "title": "General Statistics",
                    "height": null,
                    "width": null,
                    "square": false,
                    "logswitch": false,
                    "logswitch_active": false,
                    "logswitch_label": "Log10",
                    "cpswitch": true,
                    "cpswitch_c_active": true,
                    "cpswitch_counts_label": "Counts",
                    "cpswitch_percent_label": "Percentages",
                    "xLog": null,
                    "yLog": null,
                    "xlog": false,
                    "ylog": false,
                    "data_labels": [],
                    "xTitle": null,
                    "yTitle": null,
                    "xlab": null,
                    "ylab": null,
                    "xsuffix": null,
                    "ysuffix": null,
                    "tt_suffix": null,
                    "xLabFormat": null,
                    "yLabFormat": null,
                    "yLabelFormat": null,
                    "xlab_format": null,
                    "ylab_format": null,
                    "tt_label": null,
                    "xDecimals": null,
                    "yDecimals": null,
                    "decimalPlaces": null,
                    "x_decimals": null,
                    "y_decimals": null,
                    "tt_decimals": null,
                    "xmin": null,
                    "xmax": null,
                    "ymin": null,
                    "ymax": null,
                    "xFloor": null,
                    "xCeiling": null,
                    "yFloor": null,
                    "yCeiling": null,
                    "x_clipmin": null,
                    "x_clipmax": null,
                    "y_clipmin": null,
                    "y_clipmax": null,
                    "save_data_file": true,
                    "namespace": "",
                    "save_file": true,
                    "raw_data_fn": "multiqc_general_stats",
                    "defaultsort": null,
                    "sort_rows": true,
                    "only_defined_headers": true,
                    "col1_header": "Sample Name",
                    "no_violin": false,
                    "scale": "GnBu",
                    "min": null
                }
            }
        }
    },
    "report_saved_raw_data": {
        "multiqc_fastqc": {
            "DG4222_20_rep1.R1": {
                "Filename": "DG4222_20_rep1.R1.fastq.gz",
                "File type": "Conventional base calls",
                "Encoding": "Sanger / Illumina 1.9",
                "Total Sequences": 37186120.0,
                "Total Bases": "1.8 Gbp",
                "Sequences flagged as poor quality": 0.0,
                "Sequence length": "15-51",
                "%GC": 48.0,
                "total_deduplicated_percentage": 19.44258929821749,
                "avg_sequence_length": 50.37222205489575,
                "median_sequence_length": 51,
                "basic_statistics": "pass",
                "per_base_sequence_quality": "pass",
                "per_tile_sequence_quality": "fail",
                "per_sequence_quality_scores": "pass",
                "per_base_sequence_content": "fail",
                "per_sequence_gc_content": "warn",
                "per_base_n_content": "warn",
                "sequence_length_distribution": "warn",
                "sequence_duplication_levels": "fail",
                "overrepresented_sequences": "warn",
                "adapter_content": "pass"
            },
            "DG4222_20_rep2.R1": {
                "Filename": "DG4222_20_rep2.R1.fastq.gz",
                "File type": "Conventional base calls",
                "Encoding": "Sanger / Illumina 1.9",
                "Total Sequences": 49533518.0,
                "Total Bases": "2.4 Gbp",
                "Sequences flagged as poor quality": 0.0,
                "Sequence length": "15-51",
                "%GC": 47.0,
                "total_deduplicated_percentage": 24.89668246798895,
                "avg_sequence_length": 50.39588353082452,
                "median_sequence_length": 51,
                "basic_statistics": "pass",
                "per_base_sequence_quality": "pass",
                "per_tile_sequence_quality": "fail",
                "per_sequence_quality_scores": "pass",
                "per_base_sequence_content": "fail",
                "per_sequence_gc_content": "warn",
                "per_base_n_content": "warn",
                "sequence_length_distribution": "warn",
                "sequence_duplication_levels": "fail",
                "overrepresented_sequences": "warn",
                "adapter_content": "pass"
            },
            "DG4222_20_rep3.R1": {
                "Filename": "DG4222_20_rep3.R1.fastq.gz",
                "File type": "Conventional base calls",
                "Encoding": "Sanger / Illumina 1.9",
                "Total Sequences": 54155108.0,
                "Total Bases": "2.7 Gbp",
                "Sequences flagged as poor quality": 0.0,
                "Sequence length": "15-51",
                "%GC": 48.0,
                "total_deduplicated_percentage": 16.78749771625259,
                "avg_sequence_length": 50.432225174400905,
                "median_sequence_length": 51,
                "basic_statistics": "pass",
                "per_base_sequence_quality": "pass",
                "per_tile_sequence_quality": "fail",
                "per_sequence_quality_scores": "pass",
                "per_base_sequence_content": "fail",
                "per_sequence_gc_content": "warn",
                "per_base_n_content": "warn",
                "sequence_length_distribution": "warn",
                "sequence_duplication_levels": "fail",
                "overrepresented_sequences": "warn",
                "adapter_content": "pass"
            },
            "WRM101_20_rep1.R1": {
                "Filename": "WRM101_20_rep1.R1.fastq.gz",
                "File type": "Conventional base calls",
                "Encoding": "Sanger / Illumina 1.9",
                "Total Sequences": 47018922.0,
                "Total Bases": "2.3 Gbp",
                "Sequences flagged as poor quality": 0.0,
                "Sequence length": "15-51",
                "%GC": 49.0,
                "total_deduplicated_percentage": 19.205112589510478,
                "avg_sequence_length": 50.380697860321,
                "median_sequence_length": 51,
                "basic_statistics": "pass",
                "per_base_sequence_quality": "pass",
                "per_tile_sequence_quality": "fail",
                "per_sequence_quality_scores": "pass",
                "per_base_sequence_content": "fail",
                "per_sequence_gc_content": "warn",
                "per_base_n_content": "warn",
                "sequence_length_distribution": "warn",
                "sequence_duplication_levels": "fail",
                "overrepresented_sequences": "warn",
                "adapter_content": "pass"
            },
            "WRM101_20_rep2.R1": {
                "Filename": "WRM101_20_rep2.R1.fastq.gz",
                "File type": "Conventional base calls",
                "Encoding": "Sanger / Illumina 1.9",
                "Total Sequences": 53780669.0,
                "Total Bases": "2.7 Gbp",
                "Sequences flagged as poor quality": 0.0,
                "Sequence length": "15-51",
                "%GC": 48.0,
                "total_deduplicated_percentage": 21.767753852293577,
                "avg_sequence_length": 50.41282792521603,
                "median_sequence_length": 51,
                "basic_statistics": "pass",
                "per_base_sequence_quality": "pass",
                "per_tile_sequence_quality": "fail",
                "per_sequence_quality_scores": "pass",
                "per_base_sequence_content": "fail",
                "per_sequence_gc_content": "pass",
                "per_base_n_content": "warn",
                "sequence_length_distribution": "warn",
                "sequence_duplication_levels": "fail",
                "overrepresented_sequences": "warn",
                "adapter_content": "pass"
            },
            "WRM101_20_rep3.R1": {
                "Filename": "WRM101_20_rep3.R1.fastq.gz",
                "File type": "Conventional base calls",
                "Encoding": "Sanger / Illumina 1.9",
                "Total Sequences": 76450436.0,
                "Total Bases": "3.8 Gbp",
                "Sequences flagged as poor quality": 0.0,
                "Sequence length": "15-51",
                "%GC": 49.0,
                "total_deduplicated_percentage": 11.265021733320717,
                "avg_sequence_length": 50.37122154542062,
                "median_sequence_length": 51,
                "basic_statistics": "pass",
                "per_base_sequence_quality": "pass",
                "per_tile_sequence_quality": "fail",
                "per_sequence_quality_scores": "pass",
                "per_base_sequence_content": "fail",
                "per_sequence_gc_content": "warn",
                "per_base_n_content": "warn",
                "sequence_length_distribution": "warn",
                "sequence_duplication_levels": "fail",
                "overrepresented_sequences": "warn",
                "adapter_content": "pass"
            },
            "DG4222_20_rep1.R2": {
                "Filename": "DG4222_20_rep1.R2.fastq.gz",
                "File type": "Conventional base calls",
                "Encoding": "Sanger / Illumina 1.9",
                "Total Sequences": 37186120.0,
                "Total Bases": "1.8 Gbp",
                "Sequences flagged as poor quality": 0.0,
                "Sequence length": "15-51",
                "%GC": 48.0,
                "total_deduplicated_percentage": 18.974355054957005,
                "avg_sequence_length": 50.372761046325884,
                "median_sequence_length": 51,
                "basic_statistics": "pass",
                "per_base_sequence_quality": "pass",
                "per_tile_sequence_quality": "fail",
                "per_sequence_quality_scores": "pass",
                "per_base_sequence_content": "fail",
                "per_sequence_gc_content": "warn",
                "per_base_n_content": "pass",
                "sequence_length_distribution": "warn",
                "sequence_duplication_levels": "fail",
                "overrepresented_sequences": "warn",
                "adapter_content": "pass"
            },
            "DG4222_20_rep2.R2": {
                "Filename": "DG4222_20_rep2.R2.fastq.gz",
                "File type": "Conventional base calls",
                "Encoding": "Sanger / Illumina 1.9",
                "Total Sequences": 49533518.0,
                "Total Bases": "2.4 Gbp",
                "Sequences flagged as poor quality": 0.0,
                "Sequence length": "15-51",
                "%GC": 47.0,
                "total_deduplicated_percentage": 25.250642013379494,
                "avg_sequence_length": 50.39622697503537,
                "median_sequence_length": 51,
                "basic_statistics": "pass",
                "per_base_sequence_quality": "pass",
                "per_tile_sequence_quality": "fail",
                "per_sequence_quality_scores": "pass",
                "per_base_sequence_content": "fail",
                "per_sequence_gc_content": "warn",
                "per_base_n_content": "pass",
                "sequence_length_distribution": "warn",
                "sequence_duplication_levels": "fail",
                "overrepresented_sequences": "warn",
                "adapter_content": "pass"
            },
            "DG4222_20_rep3.R2": {
                "Filename": "DG4222_20_rep3.R2.fastq.gz",
                "File type": "Conventional base calls",
                "Encoding": "Sanger / Illumina 1.9",
                "Total Sequences": 54155108.0,
                "Total Bases": "2.7 Gbp",
                "Sequences flagged as poor quality": 0.0,
                "Sequence length": "15-51",
                "%GC": 48.0,
                "total_deduplicated_percentage": 16.912372233206597,
                "avg_sequence_length": 50.43397091923443,
                "median_sequence_length": 51,
                "basic_statistics": "pass",
                "per_base_sequence_quality": "pass",
                "per_tile_sequence_quality": "fail",
                "per_sequence_quality_scores": "pass",
                "per_base_sequence_content": "fail",
                "per_sequence_gc_content": "warn",
                "per_base_n_content": "pass",
                "sequence_length_distribution": "warn",
                "sequence_duplication_levels": "fail",
                "overrepresented_sequences": "warn",
                "adapter_content": "pass"
            },
            "WRM101_20_rep1.R2": {
                "Filename": "WRM101_20_rep1.R2.fastq.gz",
                "File type": "Conventional base calls",
                "Encoding": "Sanger / Illumina 1.9",
                "Total Sequences": 47018922.0,
                "Total Bases": "2.3 Gbp",
                "Sequences flagged as poor quality": 0.0,
                "Sequence length": "15-51",
                "%GC": 49.0,
                "total_deduplicated_percentage": 19.31765999115927,
                "avg_sequence_length": 50.382122244316875,
                "median_sequence_length": 51,
                "basic_statistics": "pass",
                "per_base_sequence_quality": "pass",
                "per_tile_sequence_quality": "fail",
                "per_sequence_quality_scores": "pass",
                "per_base_sequence_content": "fail",
                "per_sequence_gc_content": "warn",
                "per_base_n_content": "pass",
                "sequence_length_distribution": "warn",
                "sequence_duplication_levels": "fail",
                "overrepresented_sequences": "warn",
                "adapter_content": "pass"
            },
            "WRM101_20_rep2.R2": {
                "Filename": "WRM101_20_rep2.R2.fastq.gz",
                "File type": "Conventional base calls",
                "Encoding": "Sanger / Illumina 1.9",
                "Total Sequences": 53780669.0,
                "Total Bases": "2.7 Gbp",
                "Sequences flagged as poor quality": 0.0,
                "Sequence length": "15-51",
                "%GC": 48.0,
                "total_deduplicated_percentage": 22.03730375120324,
                "avg_sequence_length": 50.37112535732867,
                "median_sequence_length": 51,
                "basic_statistics": "pass",
                "per_base_sequence_quality": "pass",
                "per_tile_sequence_quality": "fail",
                "per_sequence_quality_scores": "pass",
                "per_base_sequence_content": "fail",
                "per_sequence_gc_content": "warn",
                "per_base_n_content": "pass",
                "sequence_length_distribution": "warn",
                "sequence_duplication_levels": "fail",
                "overrepresented_sequences": "warn",
                "adapter_content": "pass"
            },
            "WRM101_20_rep3.R2": {
                "Filename": "WRM101_20_rep3.R2.fastq.gz",
                "File type": "Conventional base calls",
                "Encoding": "Sanger / Illumina 1.9",
                "Total Sequences": 76450436.0,
                "Total Bases": "3.8 Gbp",
                "Sequences flagged as poor quality": 0.0,
                "Sequence length": "15-51",
                "%GC": 49.0,
                "total_deduplicated_percentage": 11.37519533032479,
                "avg_sequence_length": 50.37398545379126,
                "median_sequence_length": 51,
                "basic_statistics": "pass",
                "per_base_sequence_quality": "pass",
                "per_tile_sequence_quality": "fail",
                "per_sequence_quality_scores": "pass",
                "per_base_sequence_content": "fail",
                "per_sequence_gc_content": "warn",
                "per_base_n_content": "pass",
                "sequence_length_distribution": "warn",
                "sequence_duplication_levels": "fail",
                "overrepresented_sequences": "warn",
                "adapter_content": "pass"
            }
        },
        "multiqc_general_stats": {
            "DG4222_20_rep1.R1": {
                "FastQC_mqc-generalstats-fastqc-percent_duplicates": 80.55741070178252,
                "FastQC_mqc-generalstats-fastqc-percent_gc": 48.0,
                "FastQC_mqc-generalstats-fastqc-avg_sequence_length": 50.37222205489575,
                "FastQC_mqc-generalstats-fastqc-median_sequence_length": 51,
                "FastQC_mqc-generalstats-fastqc-percent_fails": 27.27272727272727,
                "FastQC_mqc-generalstats-fastqc-total_sequences": 37.186119999999995
            },
            "DG4222_20_rep2.R1": {
                "FastQC_mqc-generalstats-fastqc-percent_duplicates": 75.10331753201105,
                "FastQC_mqc-generalstats-fastqc-percent_gc": 47.0,
                "FastQC_mqc-generalstats-fastqc-avg_sequence_length": 50.39588353082452,
                "FastQC_mqc-generalstats-fastqc-median_sequence_length": 51,
                "FastQC_mqc-generalstats-fastqc-percent_fails": 27.27272727272727,
                "FastQC_mqc-generalstats-fastqc-total_sequences": 49.533518
            },
            "DG4222_20_rep3.R1": {
                "FastQC_mqc-generalstats-fastqc-percent_duplicates": 83.21250228374741,
                "FastQC_mqc-generalstats-fastqc-percent_gc": 48.0,
                "FastQC_mqc-generalstats-fastqc-avg_sequence_length": 50.432225174400905,
                "FastQC_mqc-generalstats-fastqc-median_sequence_length": 51,
                "FastQC_mqc-generalstats-fastqc-percent_fails": 27.27272727272727,
                "FastQC_mqc-generalstats-fastqc-total_sequences": 54.155108
            },
            "WRM101_20_rep1.R1": {
                "FastQC_mqc-generalstats-fastqc-percent_duplicates": 80.79488741048952,
                "FastQC_mqc-generalstats-fastqc-percent_gc": 49.0,
                "FastQC_mqc-generalstats-fastqc-avg_sequence_length": 50.380697860321,
                "FastQC_mqc-generalstats-fastqc-median_sequence_length": 51,
                "FastQC_mqc-generalstats-fastqc-percent_fails": 27.27272727272727,
                "FastQC_mqc-generalstats-fastqc-total_sequences": 47.018921999999996
            },
            "WRM101_20_rep2.R1": {
                "FastQC_mqc-generalstats-fastqc-percent_duplicates": 78.23224614770642,
                "FastQC_mqc-generalstats-fastqc-percent_gc": 48.0,
                "FastQC_mqc-generalstats-fastqc-avg_sequence_length": 50.41282792521603,
                "FastQC_mqc-generalstats-fastqc-median_sequence_length": 51,
                "FastQC_mqc-generalstats-fastqc-percent_fails": 27.27272727272727,
                "FastQC_mqc-generalstats-fastqc-total_sequences": 53.780668999999996
            },
            "WRM101_20_rep3.R1": {
                "FastQC_mqc-generalstats-fastqc-percent_duplicates": 88.73497826667928,
                "FastQC_mqc-generalstats-fastqc-percent_gc": 49.0,
                "FastQC_mqc-generalstats-fastqc-avg_sequence_length": 50.37122154542062,
                "FastQC_mqc-generalstats-fastqc-median_sequence_length": 51,
                "FastQC_mqc-generalstats-fastqc-percent_fails": 27.27272727272727,
                "FastQC_mqc-generalstats-fastqc-total_sequences": 76.450436
            },
            "DG4222_20_rep1.R2": {
                "FastQC_mqc-generalstats-fastqc-percent_duplicates": 81.025644945043,
                "FastQC_mqc-generalstats-fastqc-percent_gc": 48.0,
                "FastQC_mqc-generalstats-fastqc-avg_sequence_length": 50.372761046325884,
                "FastQC_mqc-generalstats-fastqc-median_sequence_length": 51,
                "FastQC_mqc-generalstats-fastqc-percent_fails": 27.27272727272727,
                "FastQC_mqc-generalstats-fastqc-total_sequences": 37.186119999999995
            },
            "DG4222_20_rep2.R2": {
                "FastQC_mqc-generalstats-fastqc-percent_duplicates": 74.74935798662051,
                "FastQC_mqc-generalstats-fastqc-percent_gc": 47.0,
                "FastQC_mqc-generalstats-fastqc-avg_sequence_length": 50.39622697503537,
                "FastQC_mqc-generalstats-fastqc-median_sequence_length": 51,
                "FastQC_mqc-generalstats-fastqc-percent_fails": 27.27272727272727,
                "FastQC_mqc-generalstats-fastqc-total_sequences": 49.533518
            },
            "DG4222_20_rep3.R2": {
                "FastQC_mqc-generalstats-fastqc-percent_duplicates": 83.0876277667934,
                "FastQC_mqc-generalstats-fastqc-percent_gc": 48.0,
                "FastQC_mqc-generalstats-fastqc-avg_sequence_length": 50.43397091923443,
                "FastQC_mqc-generalstats-fastqc-median_sequence_length": 51,
                "FastQC_mqc-generalstats-fastqc-percent_fails": 27.27272727272727,
                "FastQC_mqc-generalstats-fastqc-total_sequences": 54.155108
            },
            "WRM101_20_rep1.R2": {
                "FastQC_mqc-generalstats-fastqc-percent_duplicates": 80.68234000884073,
                "FastQC_mqc-generalstats-fastqc-percent_gc": 49.0,
                "FastQC_mqc-generalstats-fastqc-avg_sequence_length": 50.382122244316875,
                "FastQC_mqc-generalstats-fastqc-median_sequence_length": 51,
                "FastQC_mqc-generalstats-fastqc-percent_fails": 27.27272727272727,
                "FastQC_mqc-generalstats-fastqc-total_sequences": 47.018921999999996
            },
            "WRM101_20_rep2.R2": {
                "FastQC_mqc-generalstats-fastqc-percent_duplicates": 77.96269624879676,
                "FastQC_mqc-generalstats-fastqc-percent_gc": 48.0,
                "FastQC_mqc-generalstats-fastqc-avg_sequence_length": 50.37112535732867,
                "FastQC_mqc-generalstats-fastqc-median_sequence_length": 51,
                "FastQC_mqc-generalstats-fastqc-percent_fails": 27.27272727272727,
                "FastQC_mqc-generalstats-fastqc-total_sequences": 53.780668999999996
            },
            "WRM101_20_rep3.R2": {
                "FastQC_mqc-generalstats-fastqc-percent_duplicates": 88.62480466967521,
                "FastQC_mqc-generalstats-fastqc-percent_gc": 49.0,
                "FastQC_mqc-generalstats-fastqc-avg_sequence_length": 50.37398545379126,
                "FastQC_mqc-generalstats-fastqc-median_sequence_length": 51,
                "FastQC_mqc-generalstats-fastqc-percent_fails": 27.27272727272727,
                "FastQC_mqc-generalstats-fastqc-total_sequences": 76.450436
            }
        }
    },
    "config_analysis_dir_abs": [
        "/pi/hira.goel-umw/Kai/OneStopRNAseq/users/639/021225_Haik_pos1_UTR_20degrees_03.18.53-02.12.2025/analysis_1/fastqc/details_trimmed/DG4222_20_rep1.R1_fastqc.zip",
        "/pi/hira.goel-umw/Kai/OneStopRNAseq/users/639/021225_Haik_pos1_UTR_20degrees_03.18.53-02.12.2025/analysis_1/fastqc/details_trimmed/DG4222_20_rep2.R1_fastqc.zip",
        "/pi/hira.goel-umw/Kai/OneStopRNAseq/users/639/021225_Haik_pos1_UTR_20degrees_03.18.53-02.12.2025/analysis_1/fastqc/details_trimmed/DG4222_20_rep3.R1_fastqc.zip",
        "/pi/hira.goel-umw/Kai/OneStopRNAseq/users/639/021225_Haik_pos1_UTR_20degrees_03.18.53-02.12.2025/analysis_1/fastqc/details_trimmed/WRM101_20_rep1.R1_fastqc.zip",
        "/pi/hira.goel-umw/Kai/OneStopRNAseq/users/639/021225_Haik_pos1_UTR_20degrees_03.18.53-02.12.2025/analysis_1/fastqc/details_trimmed/WRM101_20_rep2.R1_fastqc.zip",
        "/pi/hira.goel-umw/Kai/OneStopRNAseq/users/639/021225_Haik_pos1_UTR_20degrees_03.18.53-02.12.2025/analysis_1/fastqc/details_trimmed/WRM101_20_rep3.R1_fastqc.zip",
        "/pi/hira.goel-umw/Kai/OneStopRNAseq/users/639/021225_Haik_pos1_UTR_20degrees_03.18.53-02.12.2025/analysis_1/fastqc/details_trimmed/DG4222_20_rep1.R2_fastqc.zip",
        "/pi/hira.goel-umw/Kai/OneStopRNAseq/users/639/021225_Haik_pos1_UTR_20degrees_03.18.53-02.12.2025/analysis_1/fastqc/details_trimmed/DG4222_20_rep2.R2_fastqc.zip",
        "/pi/hira.goel-umw/Kai/OneStopRNAseq/users/639/021225_Haik_pos1_UTR_20degrees_03.18.53-02.12.2025/analysis_1/fastqc/details_trimmed/DG4222_20_rep3.R2_fastqc.zip",
        "/pi/hira.goel-umw/Kai/OneStopRNAseq/users/639/021225_Haik_pos1_UTR_20degrees_03.18.53-02.12.2025/analysis_1/fastqc/details_trimmed/WRM101_20_rep1.R2_fastqc.zip",
        "/pi/hira.goel-umw/Kai/OneStopRNAseq/users/639/021225_Haik_pos1_UTR_20degrees_03.18.53-02.12.2025/analysis_1/fastqc/details_trimmed/WRM101_20_rep2.R2_fastqc.zip",
        "/pi/hira.goel-umw/Kai/OneStopRNAseq/users/639/021225_Haik_pos1_UTR_20degrees_03.18.53-02.12.2025/analysis_1/fastqc/details_trimmed/WRM101_20_rep3.R2_fastqc.zip"
    ],
    "config_analysis_dir": [
        "fastqc/details_trimmed/DG4222_20_rep1.R1_fastqc.zip",
        "fastqc/details_trimmed/DG4222_20_rep2.R1_fastqc.zip",
        "fastqc/details_trimmed/DG4222_20_rep3.R1_fastqc.zip",
        "fastqc/details_trimmed/WRM101_20_rep1.R1_fastqc.zip",
        "fastqc/details_trimmed/WRM101_20_rep2.R1_fastqc.zip",
        "fastqc/details_trimmed/WRM101_20_rep3.R1_fastqc.zip",
        "fastqc/details_trimmed/DG4222_20_rep1.R2_fastqc.zip",
        "fastqc/details_trimmed/DG4222_20_rep2.R2_fastqc.zip",
        "fastqc/details_trimmed/DG4222_20_rep3.R2_fastqc.zip",
        "fastqc/details_trimmed/WRM101_20_rep1.R2_fastqc.zip",
        "fastqc/details_trimmed/WRM101_20_rep2.R2_fastqc.zip",
        "fastqc/details_trimmed/WRM101_20_rep3.R2_fastqc.zip"
    ],
    "config_creation_date": "2025-02-12, 10:51 EST",
    "config_git_hash": null,
    "config_intro_text": null,
    "config_report_comment": null,
    "config_report_header_info": null,
    "config_script_path": "/pi/mccb-umw/shared/OneStopRNAseq/conda/osr_envs/2c8bba48e4e4db46b71ae60648221723_/lib/python3.12/site-packages/multiqc",
    "config_short_version": "1.22.2",
    "config_subtitle": null,
    "config_title": null,
    "config_version": "1.22.2",
    "config_output_dir": "/pi/hira.goel-umw/Kai/OneStopRNAseq/users/639/021225_Haik_pos1_UTR_20degrees_03.18.53-02.12.2025/analysis_1"
}
```
