## Supplemental Data Set 2 for "The *pos-1* 3ʹ untranslated region governs germline specification and proliferation to ensure reproductive robustness": run_data.txt

```
runtime:Mar-04-2025-20:48:05
annotation_version:whole_genome_v2_nov-11-2021.csv
input_type:Wormbase.ID
```
