## Supplemental Data Set 1 for "The *pos-1* 3ʹ untranslated region governs germline specification and proliferation to ensure reproductive robustness": base.css

```
@charset "utf-8";
/* CSS Document */

/* a:link {text-decoration: none; color: darkblue; font-family: "Times New Roman",sans-serif} */

/* a:visited {text-decoration: none; color: darkblue; font-family: "Times New Roman",sans-serif} */

/* a:hover {color: grey; font-family: "Times New Roman",sans-serif} */

/* a:active {color: #0000FF; font-family: "Times New Roman",sans-serif} */

a, img {
  border-style: none;
  outline: none !important
}

a#alt:link {
  text-indent: 2em;
  background: darkblue
}

a#alt:visited {
  text-indent: 2em;
  background: darkblue
}

a#alt:hover {
  text-indent: 2em;
  background: darkblue
}

a#alt:active {
  text-indent: 2em;
  background: darkblue
}

#page {
  page-break-after: always;
}

body {
  font-size: 14px;
  padding: 12px;
  font-family: Arial
}

ul {
  font-size: 1.5em;
  line-height: 1.5;
}

ul.alt {
  font-size: 0.9em;
  line-height: 1.2;
  margin: 0
}

h1 {
  font-size: 2em;
  text-align: center;
}

h2 {
  font-size: 2em;
}

h3 {
  font-size: 1.5em;
  text-indent: 0.5em;
}

h4 {
  font-size: 1.2em;
  text-indent: 1em
}
h5 {
   font-size: 1em;
  text-indent: 1.5em
	
}	


p.head {
  text-align: right;
  color: grey;
  font-family: "Arial"
}

p.paragraph {
  text-indent: 2em;
  line-height: 1.5
}

p.center {
  text-align: center
}

p.name_fig {
  text-align: center;
  line-height: 1.5;
  font-size: 0.9em;
  margin-left: 2em;
  margin-right: 2em
}

p.name_table {
  line-height: 1.5;
  font-size: 0.9em;
  margin-left: 2em;
  margin-right: 2em
}

p.premark {
  line-height: 1.5;
  font-size: 0.86em;
  margin-left: 2em;
  margin-right: 12px;
  padding: 10px;
  text-align: center;
}

p.tremark {
  line-height: 1.5;
  margin-left: 2em;
  font-size: 12px;
  padding: 10px;
}

p.seq {
  line-height: 1.5;
  font-size: 0.8em;
  margin-left: 2em;
  margin-right: 2em;
  font-family: "Arial"
}

p.ref {
  font-family: 'Arial';
  line-height: 1.5;
  font-size: 0.9em
}

img.logo {
  height: 40px
}

img.exp {
  width: 200px;
}

img.exp1 {
  width: 400px;
}

img.normal {
  height: auto;
  width: 100%;
  margin: auto;
}

img.normal1 {
  width: 600px;
}

img.normal2 {
  height: auto;
  width: 200px
}

img.normal3 {
  width: 60%
}

img.normal4 {
  height: auto;
  width: 350px
}

img.small {
  height: 500px;
  width: 50%
}

img.small2 {
  height: auto;
  width: 90%
}

img.small3 {
  height: auto;
  width: 70%
}

img.small4 {
  height: auto;
  width: 65%
}

img.small5 {
  height: auto;
  width: 55%
}

img.small6 {
	height: auto;
	width:40%;
}

img.small7 {
	height: auto;
	width:20%;
}

img.floating {
  height: auto;
  width: 450px
}

img.wid {
  height: 550px;
  width: 90%
}

img.wid2 {
  width: 700px
}

table {
  font-family: 'Arial';
  font-size: 14px;
  width: 100%;
  border-collapse: collapse;
  #border-top: 2px solid #539A34;
  #border-bottom: 2px solid #539A34;
  /* border-bottom: 2px solid #A7C942; */
  text-align: center;
  padding: 3px 10px 2px 10px;
}

#tb{overflow: auto; width: 98%; height: 100%;margin-left:auto;margin-right:auto;}
.gy{font-family:Arial, Arial, Helvetica, sans-serif; width:98%; border-collapse:collapse;}
.gy th {font-size: 1em; border:1px solid #ffffff;padding:3px 10px 2px 10px;text-align:center;word-break: keep-all; white-space:nowrap;}
.gy td {font-size: 1em; border:1px solid #3e3a39;padding:3px 10px 2px 10px;text-align:center;word-break: keep-all; white-space:nowrap;}
.gy th{font-size: 1em;text-align:center;padding-top:5px;padding-bottom:4px;background-color:#036EB8;color:#ffffff;}
.gy tr.alt td {color:#000000;background-color:darkblue;}
.gy tr:nth-child(odd){background:#e3eff8;}
.gy tr:nth-child(even){background:#f1f5fb;}


/*  table2 biankuang darkblue */

.tf1 th {
  font-size: 1.1em;
  border-bottom: 2px solid #539A34;
  text-align: center;
  
}

.tf1 td {
  padding: 3px 10px 2px 10px;
  text-align: center;
  white-space: nowrap;
}

.tf2 th {
  font-size: 1.1em;
  border: 1px solid #ffffff;
  background-color: #539A34;
  text-align: center;
  color: #FFFFFF
}

.tf2 td {
  border: 1px solid #3e3a39;
  line-height: 150%;
  text-align: center;
}
.tf2 th{font-size: 1em;text-align:center;padding-top:5px;padding-bottom:4px;background-color:#036EB8;color:#ffffff;}
.tf2 tr.alt td {color:#000000;background-color:#EAF2D3;}
.tf2 tr:nth-child(odd){background:#e3eff8;}
.tf2 tr:nth-child(even){background:#f1f5fb;}


.tf3 th {
  font-size: 1.1em;
  border-bottom: 2px solid #539A34;
  text-align: left;
}

.tf3 td {
  padding: 3px 7px 2px 7px;
  text-align: left;
}


#goTopBtn {
  POSITION: fixed;
  TEXT-ALIGN: center;
  LINE-HEIGHT: 30px;
  WIDTH: 30px;
  BOTTOM: 35px;
  HEIGHT: 33px;
  FONT-SIZE: 12px;
  CURSOR: pointer;
  RIGHT: 0px;
  _position: absolute;
  _right: auto
}

a#alt:link {
  text-indent: 2em;
  background: #EAF2D3
}

a#alt:visited {
  text-indent: 2em;
  background: #EAF2D3
}

a#alt:hover {
  text-indent: 2em;
  background: #EAF2D3
}

a#alt:active {
  text-indent: 2em;
  background: #EAF2D3
}

/* dl {font-size:1.5em; text-indent: 2em; line-height: 1.5;}
dl.alt {font-size:0.8em; text-indent: 2em; line-height: 1.2;} */


/* �ʴ� */

/*.question{border:1px solid #A7C942;background-color:#A7C942;}
.answer{border-bottom:1px solid #A7C942;border-left:1px solid #A7C942;border-right:1px solid #A7C942;line-height:150%}*/

.question {
  border: 1px solid #00701d;
  background-color: #258ad5;
  text-align: left;
  color: #fefefb
}

.answer {
  border: 1px solid #A7C942;
  text-align: left;
  line-height: 150%;
}

#annotation td:nth-child(3) {
  line-height: 150%;
  text-align: left;
  text-indent: 2em
}

/* �����б� */

#software th {
  width: 20%;
  border: 1px solid #A7C942;
  background-color: #A7C942;
  height: 30px;
  valign: middle;
}

#software td {
  width: 20%;
  border-bottom: 1px solid #A7C942;
  border-right: 1px solid #A7C942;
  color: black;
  height: 28px;
  valign: middle;
  text-align: center;
  font-weight: bold
}

#software {
  border-left: 1px solid #A7C942;
}

/*help*/

#help_outer {
  width: 80%;
  border: 1px solid #D1D1D1;
  padding: 2px;
  background: #DDDFDD;
  border-radius: 3px;
}

#help_head {
  width: 100%;
  height: 20px;
  border: 1px solid #D1D1D1;
  padding: 0px;
  font: 24px "Times New Roman" '����';
  padding: 10px;
  margin: 1px;
  background: #F7F7F7;
  border-radius: 3px;
  color: green
}

#help_body {
  width: 100%;
  height: 800px;
  border: 1px solid #D1D1D1;
  margin: 0px;
  background: white;
  border-radius: 3px;
}

.first_p {
  font: 16px "Times New Roman" "����";
  line-height: 100%;
}

.second_p {
  font: 16px "Times New Roman" "����";
  text-indent: 1em;
  line-height: 150%;
}

.third_p {
  font: 16px "Times New Roman" "����";
  text-indent: 2em;
  line-height: 150%;
}

#thx {
  background: #F7F7F7;
  padding: 5px 10px 5px 10px;
  border-bottom: 1px solid #D1D1D1;
  line-height: 150%;
}

#help_content {
  background: #F7F7F7;
  padding: 5px 10px 5px 10px;
  border: 1px solid #E7E7F7
}

.text_content {
  background: #D5D5E6;
  padding: 5px;
  border-radius: 3px;
  text-align: left;
}

#main {
  width: 72%;
  float: right;
  position: absolute;
  right: 30px;
  overflow-y: hidden;
  overflow-x: hidden;
  top: 50px;
}

/* Add by Yanze LI */

a, a:link, a:visited, a:hover, a:active {
  color: #003f76;
  text-decoration: none;
}

h1, h2, h3, h4 {
  color: #003f76;
}

/* bootstrap-2.3.2 nav */

.nav {
  margin-bottom: 20px;
  margin-left: 0;
  list-style: none;
}

.nav>li>a {
  display: block;
}

.nav>li>a:hover, .nav>li>a:focus {
  text-decoration: none;
  background-color: #eeeeee;
}

.nav>li>a>img {
  max-width: none;
}

.nav>.pull-right {
  float: right;
}

.nav-header {
  display: block;
  padding: 3px 15px;
  font-size: 11px;
  font-weight: bold;
  line-height: 20px;
  color: #999999;
  text-shadow: 0 1px 0 rgba(255, 255, 255, 0.5);
  text-transform: uppercase;
}

.nav li+.nav-header {
  margin-top: 9px;
}

.nav-list {
  padding-right: 15px;
  padding-left: 15px;
  margin-bottom: 0;
}

.nav-list>li>a, .nav-list .nav-header {
  margin-right: -15px;
  margin-left: -15px;
  text-shadow: 0 1px 0 rgba(255, 255, 255, 0.5);
}

.nav-list>li>a {
  padding: 3px 15px;
}

.nav-list>.active>a, .nav-list>.active>a:hover, .nav-list>.active>a:focus {
  color: #ffffff;
  text-shadow: 0 -1px 0 rgba(0, 0, 0, 0.2);
  background-color: #036EB8;
}

.nav-list [class^="icon-"], .nav-list [class*=" icon-"] {
  margin-right: 2px;
}

.nav-list .divider {
  *width: 100%;
  height: 1px;
  margin: 9px 1px;
  *margin: -5px 0 5px;
  overflow: hidden;
  background-color: #e5e5e5;
  border-bottom: 1px solid #ffffff;
}

.nav-tabs, .nav-pills {
  *zoom: 1;
}

.nav-tabs:before, .nav-pills:before, .nav-tabs:after, .nav-pills:after {
  display: table;
  line-height: 0;
  content: "";
}

.nav-tabs:after, .nav-pills:after {
  clear: both;
}

.nav-tabs>li, .nav-pills>li {
  float: left;
}

.nav-tabs>li>a, .nav-pills>li>a {
  padding-right: 12px;
  padding-left: 12px;
  margin-right: 2px;
  line-height: 14px;
}

.nav-tabs {
  border-bottom: 1px solid #ddd;
}

.nav-tabs>li {
  margin-bottom: -1px;
}

.nav-tabs>li>a {
  padding-top: 8px;
  padding-bottom: 8px;
  line-height: 20px;
  border: 1px solid transparent;
  -webkit-border-radius: 4px 4px 0 0;
  -moz-border-radius: 4px 4px 0 0;
  border-radius: 4px 4px 0 0;
}

.nav-tabs>li>a:hover, .nav-tabs>li>a:focus {
  border-color: #eeeeee #eeeeee #dddddd;
}

.nav-tabs>.active>a, .nav-tabs>.active>a:hover, .nav-tabs>.active>a:focus {
  color: #555555;
  cursor: default;
  background-color: #ffffff;
  border: 1px solid #ddd;
  border-bottom-color: transparent;
}

.nav-pills>li>a {
  padding-top: 8px;
  padding-bottom: 8px;
  margin-top: 2px;
  margin-bottom: 2px;
  -webkit-border-radius: 5px;
  -moz-border-radius: 5px;
  border-radius: 5px;
}

.nav-pills>.active>a, .nav-pills>.active>a:hover, .nav-pills>.active>a:focus {
  color: #ffffff;
  background-color: #0088cc;
}

.nav-stacked>li {
  float: none;
}

.nav-stacked>li>a {
  margin-right: 0;
}

.nav-tabs.nav-stacked {
  border-bottom: 0;
}

.nav-tabs.nav-stacked>li>a {
  border: 1px solid #ddd;
  -webkit-border-radius: 0;
  -moz-border-radius: 0;
  border-radius: 0;
}

.nav-tabs.nav-stacked>li:first-child>a {
  -webkit-border-top-right-radius: 4px;
  border-top-right-radius: 4px;
  -webkit-border-top-left-radius: 4px;
  border-top-left-radius: 4px;
  -moz-border-radius-topright: 4px;
  -moz-border-radius-topleft: 4px;
}

.nav-tabs.nav-stacked>li:last-child>a {
  -webkit-border-bottom-right-radius: 4px;
  border-bottom-right-radius: 4px;
  -webkit-border-bottom-left-radius: 4px;
  border-bottom-left-radius: 4px;
  -moz-border-radius-bottomright: 4px;
  -moz-border-radius-bottomleft: 4px;
}

.nav-tabs.nav-stacked>li>a:hover, .nav-tabs.nav-stacked>li>a:focus {
  z-index: 2;
  border-color: #ddd;
}

.nav-pills.nav-stacked>li>a {
  margin-bottom: 3px;
}

.nav-pills.nav-stacked>li:last-child>a {
  margin-bottom: 1px;
}

.nav-tabs .dropdown-menu {
  -webkit-border-radius: 0 0 6px 6px;
  -moz-border-radius: 0 0 6px 6px;
  border-radius: 0 0 6px 6px;
}

.nav-pills .dropdown-menu {
  -webkit-border-radius: 6px;
  -moz-border-radius: 6px;
  border-radius: 6px;
}

.nav .dropdown-toggle .caret {
  margin-top: 6px;
  border-top-color: #0088cc;
  border-bottom-color: #0088cc;
}

.nav .dropdown-toggle:hover .caret, .nav .dropdown-toggle:focus .caret {
  border-top-color: #005580;
  border-bottom-color: #005580;
}

/* move down carets for tabs */

.nav-tabs .dropdown-toggle .caret {
  margin-top: 8px;
}

.nav .active .dropdown-toggle .caret {
  border-top-color: #fff;
  border-bottom-color: #fff;
}

.nav-tabs .active .dropdown-toggle .caret {
  border-top-color: #555555;
  border-bottom-color: #555555;
}

.nav>.dropdown.active>a:hover, .nav>.dropdown.active>a:focus {
  cursor: pointer;
}

.nav-tabs .open .dropdown-toggle, .nav-pills .open .dropdown-toggle, .nav>li.dropdown.open.active>a:hover, .nav>li.dropdown.open.active>a:focus {
  color: #ffffff;
  background-color: #999999;
  border-color: #999999;
}

.nav li.dropdown.open .caret, .nav li.dropdown.open.active .caret, .nav li.dropdown.open a:hover .caret, .nav li.dropdown.open a:focus .caret {
  border-top-color: #ffffff;
  border-bottom-color: #ffffff;
  opacity: 1;
  filter: alpha(opacity=100);
}

/* bootstrap-2.3.2 img */

img {
  width: auto\9;
  height: auto;
  max-width: 100%;
  vertical-align: middle;
  border: 0;
  -ms-interpolation-mode: bicubic;
}

/* Q&A */
.bs-docs-qa {
  position: relative;
  margin: 15px 0;
  padding: 19px 19px 14px;
  *padding-top: 19px;
  background-color: darkblue;
  border: 1px solid #ddd;
  -webkit-border-radius: 4px;
  -moz-border-radius: 4px;
  border-radius: 4px;
}

/* Echo out a label for the example */


.alert-qa {background-color:#eeeeee; border-color:#dddddd;}
.a-qa {text-decoration:underline;font-weight:bold;}


/* comment style */
div.comment{
  display: none;
  margin: 0 5%;
  font-size: 0.8em;
  line-height: 1.5;
  color: #696969;
}
/*div.comment::after{
  content: "\A\A";
  white-space: pre-line;
}*/
p.tremark {line-height: 20px; margin-left:2em; font-size: 12px; color: #3E3A39; font-family: "Times New Roman" "黑体-简"}
div.comment>ul{
  margin-left: 30px;
  font-size: 1em;
}
/* comment style end */
p.seq {line-height: 1.5; font-size: 0.8em; margin-left:2em; margin-right:2em; font-family:Courier New}
p.ref {font-family:Arial; line-height: 1.5; font-size: 0.9em}
```
