## Supplemental Data Set 1 for "The *pos-1* 3ʹ untranslated region governs germline specification and proliferation to ensure reproductive robustness": base_new.pdf.css

```
@charset "utf-8";
/* CSS Document */

#body{font-family:Arial;font-size:12px;font-weight:500;overflow: auto;margin-left:auto;margin-right:auto;border-right:1px #f0f0f0 solid;border-left:1px #f0f0f0 solid;background-color:#f8f8f8}
#goTopBtn {POSITION: fixed; TEXT-ALIGN: center; LINE-HEIGHT: 30px; WIDTH: 30px; BOTTOM: 35px; HEIGHT: 33px; FONT-SIZE: 12px; CURSOR: pointer; RIGHT: 0px; _position: absolute; _right: auto}
a:link{text-decoration: none; color:  darkblue;}
a:visited {text-decoration: none; color:#b0c4de;}
a:hover,a:active {color: #3366ff;}
/* a:active{color: #0000ff;}*/
a,img {border-style: none; outline: none !important}
a#alt:link {text-indent: 2em; background: #EAF2D3}
a#alt:visited {text-indent: 2em; background: #EAF2D3}
a#alt:hover {text-indent: 2em; background: #EAF2D3}
a#alt:active {text-indent: 2em; background: #EAF2D3}
/*dl {font-size:1.5em; text-indent: 2em; line-height: 1.5;}
dl.alt {font-size:0.8em; text-indent: 2em; line-height: 1.2;}*/
.span{background:#99ffcc;border-top: 1px #38538c;border-right: 1px;border-bottom: 1px;border-left: 1px;border-radius: 6px;}


#page{page-break-after: always;}
body {font-size:100%; padding:2em; font-family: Arial}
ul {font-size:1.5em;  line-height: 1.5; font-family: Arial}
ul.alt {font-size:1em;  line-height: 1.2; font-family: Arial; margin: 0}
h1 {font-size:2.14em; text-align: center; color:#003f76; font-family: Arial}
h2 {font-size:1.5em; color: #003f76}
h2.big {font-size:1.5em; color: darkblue; font-family: Arial}
h3 {font-size:1.2em; text-indent:0.5em; color: #003f76}
h4 {font-size:1em; text-indent:1em}

#QMh {width: 837px; height: 400px;margin-left:10%;float:left;}
#ERm {margin:auto;height:551px;width:692px;margin-left:25%;float:left}
#ERz {margin:auto;height:551px;width:692px;margin-left:25%;float:left}
#GCz {margin:auto;height:551px;width:692px;margin-left:25%;float:left}
#etlu {width: 995px;height:50px;margin:auto}
#etu {width: 1100px;height:600px;margin-left:auto;margin-right: auto;}
#SNv_exoni1 {width:1046px;height:480px;float:left}
#SNv_type {width:942px;height:600px;margin-left:5%;float:left}
#INdellen {width:628px;height:512px;margin-left:20%;float:left}
#INdel_exoni1 {width:1046px;height:480px;float:left}
#INdel_type {width:942px;height:480px;margin-left:5%;float:left}
#SV_type {width:628px;height:480px;margin-left:20%;float:left}
#CNv_type {width:628px;height:480px;margin-left:20%;float:left}
#BArplot {width:840px;height:800px;margin:auto;overflow-y:auto;}
#acmg {width:743px;height: 146px;}
#et {width:995px;margin:0 auto;}
.hide_in_pdf{ display: none;}
.HideOrVisible {display: block;}


p.head {text-align: right; color: grey; font-family: Arial}
p.paragraph {text-indent: 2em; line-height: 1.5}
p.center {text-align: center}
p.name_fig {text-align: center; line-height: 1.5; font-size: 0.9em; margin-left:2em; margin-right:2em;clear: both;}
p.name_table {line-height: 1.5; font-size: 1em; margin-left:2em; margin-right:2em}
p.premark {/* text-align: center;*/ line-height: 1.5; font-size: 0.86em; margin-left:4em; margin-right:4em}
p.tremark {line-height: 1.5; margin-left:2em; font-size: 0.86em}
p.seq {line-height: 1.5; font-size: 1em; margin-left:2em; margin-right:2em; font-family:Arial}
p.ref {font-family:Arial; line-height: 1.5; font-size: 0.86em}


img.logo {height: 30px}
img.exp {width:300px;}
img.exp1{width:400px;}
img.normal {height: auto}
/*img.normal1 {width:500px}
img.normal2 {height:auto; width:200px}
img.normal3 {width:60%}
img.normal4 {height:auto; width:350px}*/
img.small {height:432px; width: 628px}
img.middle{height:400px;width: 732px}
img.middle1{height:400px;width: 732px}
img.middle2{height:80%;width:80%}
/*img.small2 {height: auto; width: 50%}
img.small3 {height: auto; width: 70%}
img.small4 {height: auto; width: 65%}
img.small5 {height: auto;  width: 55%}*/
img.floating {height:auto; width:450px}
img.wid {height:550px; width:90%}
/*img.wid2 { width:700px}*/


#tb{overflow: auto; width: 98%; height: 100%;margin-left:auto;margin-right:auto;}
.gy{font-family:Arial, Arial, Helvetica, sans-serif; width:98%; border-collapse:collapse;}
.gy th {font-size: 1em; border:1px solid #ffffff;padding:3px 7px 2px 7px;text-align:center;word-break: keep-all; white-space:nowrap;}
.gy td {font-size: 1em; border:1px solid #3e3a39;padding:3px 7px 2px 7px;text-align:center;word-break: keep-all; white-space:nowrap;}
.gy th{font-size: 1em;text-align:center;padding-top:5px;padding-bottom:4px;background-color:#036EB8;color:#ffffff;}
.gy tr.alt td {color:#000000;background-color:#EAF2D3;}
.gy tr:nth-child(odd){background:#e3eff8;}
.gy tr:nth-child(even){background:#f1f5fb;}


.menu { position:fixed; right:50px;top:0; z-index: 1000;}
.menu ul {list-style-type: none; padding-left:0}
.main_menu li{ float:left;  background: none repeat scroll 0 0 #368BCC;cursor: pointer; font-weight: bold;height: 45px;line-height: 45px;margin: 3px;text-align: center;width: 160px;font-size: 14px;border-top: 1px #38538c;border-right: 1px;border-bottom: 1px;border-left: 1px;border-radius: 10px;}
.main_menu li:hover { background: none repeat scroll 0 0 #20B2AA; box-shadow: 0 0 10px #9ACD32}
.main_menu li ul{ display:none; }
.main_menu li ul:hover{ display:block; }
#menu_list li{ margin:0; width:100%; font-size:12px; float:left; height:30px; line-height:30px; border-bottom:1px dashed #aaa;}
#menu_list li a,.main_menu li a{color:#fff; text-decoration:none;display: block;}
.close{ background:url(../images/close.gif) no-repeat; width:45px; height:45px;  position: fixed;top: 0; right: 0px; cursor:pointer;}
.open{ background:url(../images/open.gif) no-repeat; width:45px; height:45px;  position: fixed;top: 0;right: 0px;cursor:pointer;}

.linear{ 

width:100%; 

height:600px; 

FILTER: progid:DXImageTransform.Microsoft.Gradient(gradientType=0,startColorStr=#f8f8f8,endColorStr=#375e87);

background: -ms-linear-gradient(top, #f8f8f8,  #375e87);       

background:-moz-linear-gradient(top,#f8f8f8,#375e87);

background:-webkit-gradient(linear, 0% 0%, 0% 100%,from(#f8f8f8), to(#375e87));

background: -webkit-gradient(linear, 0% 0%, 0% 100%, from(#f8f8f8), to(#375e87));      

background: -webkit-linear-gradient(top, #f8f8f8, #375e87);   

background: -o-linear-gradient(top, #f8f8f8, #375e87);  

} 
.flex-caption {
  width: 100%;
  height: 20px;
  padding: 3%;
  left: 0;
  bottom: 0;
  color: #000;
  font-size: 20px;
  line-height: 14px;
}

#contentWrapper {
  width: 100%;
  height: 100%;
  position: relative;
}

#contentLeft {
  z-index: 10;
  width: 12%;
  height: 100%;
  position: fixed;
  top: 0;
  left: 0;
  background-color: #375e87;
}

#contentRight {
  margin-left: 12%;
}

#leftNavigation {
  margin: 2rem 0;
}
#leftNavigation, #leftNavigation li ul {
  list-style: none;
  padding: 0;
}
#leftNavigation li a {
  font-size: 0.875rem;
  display: block;
  padding: 0.8rem 1rem 0.8rem 2rem;
  color: #000;
  border-bottom: solid 1px #395673;
  text-overflow: ellipsis;
  overflow: hidden;
  position: relative;
  -webkit-transition: color 0.2s ease;
  transition: color 0.2s ease;
}
#leftNavigation li a, #leftNavigation li a .leftNavIcon {
  line-height: 120%;
}
#leftNavigation li a .leftNavIcon {
  position: absolute;
  top: 0;
  left: 0;
  width: 3rem;
  padding: 0.8rem 0;
  text-align: center;
}
#leftNavigation li a:hover {
  color: #000;
}
#leftNavigation li ul {
  display:none;
  margin: 0;
  background-color: #17232f;
}
#leftNavigation li ul li a {
  border-bottom: solid 1px #233547;
  color:#fff
}
#leftNavigation li ul li a:hover {
  background-color: #fff;
}
#leftNavigation li ul li:last-child a {
  border-bottom: none;
}

#leftNavigation li ul li.active a {
  color: white;
}
#leftNavigation li.active > a {
  color: white;
}

#leftNavigation > li.active {
  background-color: #427c97;
}             
.form-control {
  display: block;
  width: 100%;
  height: 34px;
  padding: 6px 12px;
  font-size: 14px;
  line-height: 1.42857143;
  color: #555555;
  background-color: #ffffff;
  background-image: none;
  border: 1px solid #cccccc;
  border-radius: 4px;
  -webkit-box-shadow: inset 0 1px 1px rgba(0, 0, 0, 0.075);
  box-shadow: inset 0 1px 1px rgba(0, 0, 0, 0.075);
  -webkit-transition: border-color ease-in-out .15s, box-shadow ease-in-out .15s;
  -o-transition: border-color ease-in-out .15s, box-shadow ease-in-out .15s;
  transition: border-color ease-in-out .15s, box-shadow ease-in-out .15s;
}
.form-control:focus {
  border-color: #66afe9;
  outline: 0;
  -webkit-box-shadow: inset 0 1px 1px rgba(0,0,0,.075), 0 0 8px rgba(102, 175, 233, 0.6);
  box-shadow: inset 0 1px 1px rgba(0,0,0,.075), 0 0 8px rgba(102, 175, 233, 0.6);
}
.form-control::-moz-placeholder {
  color: #777777;
  opacity: 1;
}
.form-control:-ms-input-placeholder {
  color: #777777;
}
.form-control::-webkit-input-placeholder {
  color: #777777;
}
.form-control[disabled],
.form-control[readonly],
fieldset[disabled] .form-control {
  cursor: not-allowed;
  background-color: #eeeeee;
  opacity: 1;
}
textarea.form-control {
  height: auto;
}
select.input-lg {
  height: 46px;
  line-height: 46px;
  font-size:12px
}


.flexslider .slides>li:first-child {
  display: block;
  -webkit-backface-visibility: show;
}
```
