## Supplemental Data Set 1 for "The *pos-1* 3ʹ untranslated region governs germline specification and proliferation to ensure reproductive robustness": bootstrap-4.3.1.min.css

```
/*!
 * Bootstrap v4.3.1 (https://getbootstrap.com/)
 * Copyright 2011-2019 The Bootstrap Authors
 * Copyright 2011-2019 Twitter, Inc.
 * Licensed under MIT (https://github.com/twbs/bootstrap/blob/master/LICENSE)
 */:root{--blue:#036EB8;--indigo:#6610f2;--purple:#6f42c1;--pink:#e83e8c;--red:#dc3545;--orange:#fd7e14;--yellow:#ffc107;--green:#28a745;--teal:#20c997;--cyan:#17a2b8;--white:#fff;--gray:#6c757d;--gray-dark:#343a40;--primary:#036EB8;--secondary:#6c757d;--success:#28a745;--info:#17a2b8;--warning:#ffc107;--danger:#dc3545;--light:#f8f9fa;--dark:#343a40;--breakpoint-xs:0;--breakpoint-sm:576px;--breakpoint-md:768px;--breakpoint-lg:992px;--breakpoint-xl:1200px;--font-family-sans-serif:-apple-system,BlinkMacSystemFont,"Segoe UI",Roboto,"Helvetica Neue",Arial,"Noto Sans",sans-serif,"Apple Color Emoji","Segoe UI Emoji","Segoe UI Symbol","Noto Color Emoji";--font-family-monospace:SFMono-Regular,Menlo,Monaco,Consolas,"Liberation Mono","Courier New",monospace}*,::after,::before{box-sizing:border-box}html{font-family:sans-serif;line-height:1.15;-webkit-text-size-adjust:100%;-webkit-tap-highlight-color:transparent}article,aside,figcaption,figure,footer,header,hgroup,main,nav,section{display:block}body{margin:0;font-family:-apple-system,BlinkMacSystemFont,"Segoe UI",Roboto,"Helvetica Neue",Arial,"Noto Sans",sans-serif,"Apple Color Emoji","Segoe UI Emoji","Segoe UI Symbol","Noto Color Emoji";font-size:1rem;font-weight:400;line-height:1.5;color:#212529;text-align:left;background-color:#fff}[tabindex="-1"]:focus{outline:0!important}hr{box-sizing:content-box;height:0;overflow:visible}h1,h2,h3,h4,h5,h6{margin-top:0;margin-bottom:.5rem}p{margin-top:0;margin-bottom:1rem}abbr[data-original-title],abbr[title]{text-decoration:underline;-webkit-text-decoration:underline dotted;text-decoration:underline dotted;cursor:help;border-bottom:0;-webkit-text-decoration-skip-ink:none;text-decoration-skip-ink:none}address{margin-bottom:1rem;font-style:normal;line-height:inherit}dl,ol,ul{margin-top:0;margin-bottom:1rem}ol ol,ol ul,ul ol,ul ul{margin-bottom:0}dt{font-weight:700}dd{margin-bottom:.5rem;margin-left:0}blockquote{margin:0 0 1rem}b,strong{font-weight:bolder}small{font-size:80%}sub,sup{position:relative;font-size:75%;line-height:0;vertical-align:baseline}sub{bottom:-.25em}sup{top:-.5em}a{color:#036EB8;text-decoration:none;background-color:transparent}a:hover{color:#0056b3;text-decoration:underline}a:not([href]):not([tabindex]){color:inherit;text-decoration:none}a:not([href]):not([tabindex]):focus,a:not([href]):not([tabindex]):hover{color:inherit;text-decoration:none}a:not([href]):not([tabindex]):focus{outline:0}code,kbd,pre,samp{font-family:SFMono-Regular,Menlo,Monaco,Consolas,"Liberation Mono","Courier New",monospace;font-size:1em}pre{margin-top:0;margin-bottom:1rem;overflow:auto}figure{margin:0 0 1rem}img{vertical-align:middle;border-style:none}svg{overflow:hidden;vertical-align:middle}table{border-collapse:collapse}caption{padding-top:.75rem;padding-bottom:.75rem;color:#6c757d;text-align:left;caption-side:bottom}th{text-align:inherit}label{display:inline-block;margin-bottom:.5rem}button{border-radius:0}button:focus{outline:1px dotted;outline:5px auto -webkit-focus-ring-color}button,input,optgroup,select,textarea{margin:0;font-family:inherit;font-size:inherit;line-height:inherit}button,input{overflow:visible}button,select{text-transform:none}select{word-wrap:normal}[type=button],[type=reset],[type=submit],button{-webkit-appearance:button}[type=button]:not(:disabled),[type=reset]:not(:disabled),[type=submit]:not(:disabled),button:not(:disabled){cursor:pointer}[type=button]::-moz-focus-inner,[type=reset]::-moz-focus-inner,[type=submit]::-moz-focus-inner,button::-moz-focus-inner{padding:0;border-style:none}input[type=checkbox],input[type=radio]{box-sizing:border-box;padding:0}input[type=date],input[type=datetime-local],input[type=month],input[type=time]{-webkit-appearance:listbox}textarea{overflow:auto;resize:vertical}fieldset{min-width:0;padding:0;margin:0;border:0}legend{display:block;width:100%;max-width:100%;padding:0;margin-bottom:.5rem;font-size:1.5rem;line-height:inherit;color:inherit;white-space:normal}progress{vertical-align:baseline}[type=number]::-webkit-inner-spin-button,[type=number]::-webkit-outer-spin-button{height:auto}[type=search]{outline-offset:-2px;-webkit-appearance:none}[type=search]::-webkit-search-decoration{-webkit-appearance:none}::-webkit-file-upload-button{font:inherit;-webkit-appearance:button}output{display:inline-block}summary{display:list-item;cursor:pointer}template{display:none}[hidden]{display:none!important}.h1,.h2,.h3,.h4,.h5,.h6,h1,h2,h3,h4,h5,h6{margin-bottom:.5rem;font-weight:500;line-height:1.2}.h1,h1{font-size:2.5rem}.h2,h2{font-size:2rem}.h3,h3{font-size:1.75rem}.h4,h4{font-size:1.5rem}.h5,h5{font-size:1.25rem}.h6,h6{font-size:1rem}.lead{font-size:1.25rem;font-weight:300}.display-1{font-size:6rem;font-weight:300;line-height:1.2}.display-2{font-size:5.5rem;font-weight:300;line-height:1.2}.display-3{font-size:4.5rem;font-weight:300;line-height:1.2}.display-4{font-size:3.5rem;font-weight:300;line-height:1.2}hr{margin-top:1rem;margin-bottom:1rem;border:0;border-top:1px solid rgba(0,0,0,.1)}.small,small{font-size:80%;font-weight:400}.mark,mark{padding:.2em;background-color:#fcf8e3}.list-unstyled{padding-left:0;list-style:none}.list-inline{padding-left:0;list-style:none}.list-inline-item{display:inline-block}.list-inline-item:not(:last-child){margin-right:.5rem}.initialism{font-size:90%;text-transform:uppercase}.blockquote{margin-bottom:1rem;font-size:1.25rem}.blockquote-footer{display:block;font-size:80%;color:#6c757d}.blockquote-footer::before{content:"\2014\00A0"}.img-fluid{max-width:100%;height:auto}.img-thumbnail{padding:.25rem;background-color:#fff;border:1px solid #dee2e6;border-radius:.25rem;max-width:100%;height:auto}.figure{display:inline-block}.figure-img{margin-bottom:.5rem;line-height:1}.figure-caption{font-size:90%;color:#6c757d}code{font-size:87.5%;color:#e83e8c;word-break:break-word}a>code{color:inherit}kbd{padding:.2rem .4rem;font-size:87.5%;color:#fff;background-color:#212529;border-radius:.2rem}kbd kbd{padding:0;font-size:100%;font-weight:700}pre{display:block;font-size:87.5%;color:#212529}pre code{font-size:inherit;color:inherit;word-break:normal}.pre-scrollable{max-height:340px;overflow-y:scroll}.container{width:100%;padding-right:15px;padding-left:15px;margin-right:auto;margin-left:auto}@media (min-width:576px){.container{max-width:540px}}@media (min-width:768px){.container{max-width:720px}}@media (min-width:992px){.container{max-width:960px}}@media (min-width:1200px){.container{max-width:1140px}}.container-fluid{width:100%;padding-right:15px;padding-left:15px;margin-right:auto;margin-left:auto}.row{display:-ms-flexbox;display:flex;-ms-flex-wrap:wrap;flex-wrap:wrap;margin-right:-15px;margin-left:-15px}.no-gutters{margin-right:0;margin-left:0}.no-gutters>.col,.no-gutters>[class*=col-]{padding-right:0;padding-left:0}.col,.col-1,.col-10,.col-11,.col-12,.col-2,.col-3,.col-4,.col-5,.col-6,.col-7,.col-8,.col-9,.col-auto,.col-lg,.col-lg-1,.col-lg-10,.col-lg-11,.col-lg-12,.col-lg-2,.col-lg-3,.col-lg-4,.col-lg-5,.col-lg-6,.col-lg-7,.col-lg-8,.col-lg-9,.col-lg-auto,.col-md,.col-md-1,.col-md-10,.col-md-11,.col-md-12,.col-md-2,.col-md-3,.col-md-4,.col-md-5,.col-md-6,.col-md-7,.col-md-8,.col-md-9,.col-md-auto,.col-sm,.col-sm-1,.col-sm-10,.col-sm-11,.col-sm-12,.col-sm-2,.col-sm-3,.col-sm-4,.col-sm-5,.col-sm-6,.col-sm-7,.col-sm-8,.col-sm-9,.col-sm-auto,.col-xl,.col-xl-1,.col-xl-10,.col-xl-11,.col-xl-12,.col-xl-2,.col-xl-3,.col-xl-4,.col-xl-5,.col-xl-6,.col-xl-7,.col-xl-8,.col-xl-9,.col-xl-auto{position:relative;width:100%;padding-right:15px;padding-left:15px}.col{-ms-flex-preferred-size:0;flex-basis:0;-ms-flex-positive:1;flex-grow:1;max-width:100%}.col-auto{-ms-flex:0 0 auto;flex:0 0 auto;width:auto;max-width:100%}.col-1{-ms-flex:0 0 8.333333%;flex:0 0 8.333333%;max-width:8.333333%}.col-2{-ms-flex:0 0 16.666667%;flex:0 0 16.666667%;max-width:16.666667%}.col-3{-ms-flex:0 0 25%;flex:0 0 25%;max-width:25%}.col-4{-ms-flex:0 0 33.333333%;flex:0 0 33.333333%;max-width:33.333333%}.col-5{-ms-flex:0 0 41.666667%;flex:0 0 41.666667%;max-width:41.666667%}.col-6{-ms-flex:0 0 50%;flex:0 0 50%;max-width:50%}.col-7{-ms-flex:0 0 58.333333%;flex:0 0 58.333333%;max-width:58.333333%}.col-8{-ms-flex:0 0 66.666667%;flex:0 0 66.666667%;max-width:66.666667%}.col-9{-ms-flex:0 0 75%;flex:0 0 75%;max-width:75%}.col-10{-ms-flex:0 0 83.333333%;flex:0 0 83.333333%;max-width:83.333333%}.col-11{-ms-flex:0 0 91.666667%;flex:0 0 91.666667%;max-width:91.666667%}.col-12{-ms-flex:0 0 100%;flex:0 0 100%;max-width:100%}.order-first{-ms-flex-order:-1;order:-1}.order-last{-ms-flex-order:13;order:13}.order-0{-ms-flex-order:0;order:0}.order-1{-ms-flex-order:1;order:1}.order-2{-ms-flex-order:2;order:2}.order-3{-ms-flex-order:3;order:3}.order-4{-ms-flex-order:4;order:4}.order-5{-ms-flex-order:5;order:5}.order-6{-ms-flex-order:6;order:6}.order-7{-ms-flex-order:7;order:7}.order-8{-ms-flex-order:8;order:8}.order-9{-ms-flex-order:9;order:9}.order-10{-ms-flex-order:10;order:10}.order-11{-ms-flex-order:11;order:11}.order-12{-ms-flex-order:12;order:12}.offset-1{margin-left:8.333333%}.offset-2{margin-left:16.666667%}.offset-3{margin-left:25%}.offset-4{margin-left:33.333333%}.offset-5{margin-left:41.666667%}.offset-6{margin-left:50%}.offset-7{margin-left:58.333333%}.offset-8{margin-left:66.666667%}.offset-9{margin-left:75%}.offset-10{margin-left:83.333333%}.offset-11{margin-left:91.666667%}@media (min-width:576px){.col-sm{-ms-flex-preferred-size:0;flex-basis:0;-ms-flex-positive:1;flex-grow:1;max-width:100%}.col-sm-auto{-ms-flex:0 0 auto;flex:0 0 auto;width:auto;max-width:100%}.col-sm-1{-ms-flex:0 0 8.333333%;flex:0 0 8.333333%;max-width:8.333333%}.col-sm-2{-ms-flex:0 0 16.666667%;flex:0 0 16.666667%;max-width:16.666667%}.col-sm-3{-ms-flex:0 0 25%;flex:0 0 25%;max-width:25%}.col-sm-4{-ms-flex:0 0 33.333333%;flex:0 0 33.333333%;max-width:33.333333%}.col-sm-5{-ms-flex:0 0 41.666667%;flex:0 0 41.666667%;max-width:41.666667%}.col-sm-6{-ms-flex:0 0 50%;flex:0 0 50%;max-width:50%}.col-sm-7{-ms-flex:0 0 58.333333%;flex:0 0 58.333333%;max-width:58.333333%}.col-sm-8{-ms-flex:0 0 66.666667%;flex:0 0 66.666667%;max-width:66.666667%}.col-sm-9{-ms-flex:0 0 75%;flex:0 0 75%;max-width:75%}.col-sm-10{-ms-flex:0 0 83.333333%;flex:0 0 83.333333%;max-width:83.333333%}.col-sm-11{-ms-flex:0 0 91.666667%;flex:0 0 91.666667%;max-width:91.666667%}.col-sm-12{-ms-flex:0 0 100%;flex:0 0 100%;max-width:100%}.order-sm-first{-ms-flex-order:-1;order:-1}.order-sm-last{-ms-flex-order:13;order:13}.order-sm-0{-ms-flex-order:0;order:0}.order-sm-1{-ms-flex-order:1;order:1}.order-sm-2{-ms-flex-order:2;order:2}.order-sm-3{-ms-flex-order:3;order:3}.order-sm-4{-ms-flex-order:4;order:4}.order-sm-5{-ms-flex-order:5;order:5}.order-sm-6{-ms-flex-order:6;order:6}.order-sm-7{-ms-flex-order:7;order:7}.order-sm-8{-ms-flex-order:8;order:8}.order-sm-9{-ms-flex-order:9;order:9}.order-sm-10{-ms-flex-order:10;order:10}.order-sm-11{-ms-flex-order:11;order:11}.order-sm-12{-ms-flex-order:12;order:12}.offset-sm-0{margin-left:0}.offset-sm-1{margin-left:8.333333%}.offset-sm-2{margin-left:16.666667%}.offset-sm-3{margin-left:25%}.offset-sm-4{margin-left:33.333333%}.offset-sm-5{margin-left:41.666667%}.offset-sm-6{margin-left:50%}.offset-sm-7{margin-left:58.333333%}.offset-sm-8{margin-left:66.666667%}.offset-sm-9{margin-left:75%}.offset-sm-10{margin-left:83.333333%}.offset-sm-11{margin-left:91.666667%}}@media (min-width:768px){.col-md{-ms-flex-preferred-size:0;flex-basis:0;-ms-flex-positive:1;flex-grow:1;max-width:100%}.col-md-auto{-ms-flex:0 0 auto;flex:0 0 auto;width:auto;max-width:100%}.col-md-1{-ms-flex:0 0 8.333333%;flex:0 0 8.333333%;max-width:8.333333%}.col-md-2{-ms-flex:0 0 16.666667%;flex:0 0 16.666667%;max-width:16.666667%}.col-md-3{-ms-flex:0 0 25%;flex:0 0 25%;max-width:25%}.col-md-4{-ms-flex:0 0 33.333333%;flex:0 0 33.333333%;max-width:33.333333%}.col-md-5{-ms-flex:0 0 41.666667%;flex:0 0 41.666667%;max-width:41.666667%}.col-md-6{-ms-flex:0 0 50%;flex:0 0 50%;max-width:50%}.col-md-7{-ms-flex:0 0 58.333333%;flex:0 0 58.333333%;max-width:58.333333%}.col-md-8{-ms-flex:0 0 66.666667%;flex:0 0 66.666667%;max-width:66.666667%}.col-md-9{-ms-flex:0 0 75%;flex:0 0 75%;max-width:75%}.col-md-10{-ms-flex:0 0 83.333333%;flex:0 0 83.333333%;max-width:83.333333%}.col-md-11{-ms-flex:0 0 91.666667%;flex:0 0 91.666667%;max-width:91.666667%}.col-md-12{-ms-flex:0 0 100%;flex:0 0 100%;max-width:100%}.order-md-first{-ms-flex-order:-1;order:-1}.order-md-last{-ms-flex-order:13;order:13}.order-md-0{-ms-flex-order:0;order:0}.order-md-1{-ms-flex-order:1;order:1}.order-md-2{-ms-flex-order:2;order:2}.order-md-3{-ms-flex-order:3;order:3}.order-md-4{-ms-flex-order:4;order:4}.order-md-5{-ms-flex-order:5;order:5}.order-md-6{-ms-flex-order:6;order:6}.order-md-7{-ms-flex-order:7;order:7}.order-md-8{-ms-flex-order:8;order:8}.order-md-9{-ms-flex-order:9;order:9}.order-md-10{-ms-flex-order:10;order:10}.order-md-11{-ms-flex-order:11;order:11}.order-md-12{-ms-flex-order:12;order:12}.offset-md-0{margin-left:0}.offset-md-1{margin-left:8.333333%}.offset-md-2{margin-left:16.666667%}.offset-md-3{margin-left:25%}.offset-md-4{margin-left:33.333333%}.offset-md-5{margin-left:41.666667%}.offset-md-6{margin-left:50%}.offset-md-7{margin-left:58.333333%}.offset-md-8{margin-left:66.666667%}.offset-md-9{margin-left:75%}.offset-md-10{margin-left:83.333333%}.offset-md-11{margin-left:91.666667%}}@media (min-width:992px){.col-lg{-ms-flex-preferred-size:0;flex-basis:0;-ms-flex-positive:1;flex-grow:1;max-width:100%}.col-lg-auto{-ms-flex:0 0 auto;flex:0 0 auto;width:auto;max-width:100%}.col-lg-1{-ms-flex:0 0 8.333333%;flex:0 0 8.333333%;max-width:8.333333%}.col-lg-2{-ms-flex:0 0 16.666667%;flex:0 0 16.666667%;max-width:16.666667%}.col-lg-3{-ms-flex:0 0 25%;flex:0 0 25%;max-width:25%}.col-lg-4{-ms-flex:0 0 33.333333%;flex:0 0 33.333333%;max-width:33.333333%}.col-lg-5{-ms-flex:0 0 41.666667%;flex:0 0 41.666667%;max-width:41.666667%}.col-lg-6{-ms-flex:0 0 50%;flex:0 0 50%;max-width:50%}.col-lg-7{-ms-flex:0 0 58.333333%;flex:0 0 58.333333%;max-width:58.333333%}.col-lg-8{-ms-flex:0 0 66.666667%;flex:0 0 66.666667%;max-width:66.666667%}.col-lg-9{-ms-flex:0 0 75%;flex:0 0 75%;max-width:75%}.col-lg-10{-ms-flex:0 0 83.333333%;flex:0 0 83.333333%;max-width:83.333333%}.col-lg-11{-ms-flex:0 0 91.666667%;flex:0 0 91.666667%;max-width:91.666667%}.col-lg-12{-ms-flex:0 0 100%;flex:0 0 100%;max-width:100%}.order-lg-first{-ms-flex-order:-1;order:-1}.order-lg-last{-ms-flex-order:13;order:13}.order-lg-0{-ms-flex-order:0;order:0}.order-lg-1{-ms-flex-order:1;order:1}.order-lg-2{-ms-flex-order:2;order:2}.order-lg-3{-ms-flex-order:3;order:3}.order-lg-4{-ms-flex-order:4;order:4}.order-lg-5{-ms-flex-order:5;order:5}.order-lg-6{-ms-flex-order:6;order:6}.order-lg-7{-ms-flex-order:7;order:7}.order-lg-8{-ms-flex-order:8;order:8}.order-lg-9{-ms-flex-order:9;order:9}.order-lg-10{-ms-flex-order:10;order:10}.order-lg-11{-ms-flex-order:11;order:11}.order-lg-12{-ms-flex-order:12;order:12}.offset-lg-0{margin-left:0}.offset-lg-1{margin-left:8.333333%}.offset-lg-2{margin-left:16.666667%}.offset-lg-3{margin-left:25%}.offset-lg-4{margin-left:33.333333%}.offset-lg-5{margin-left:41.666667%}.offset-lg-6{margin-left:50%}.offset-lg-7{margin-left:58.333333%}.offset-lg-8{margin-left:66.666667%}.offset-lg-9{margin-left:75%}.offset-lg-10{margin-left:83.333333%}.offset-lg-11{margin-left:91.666667%}}@media (min-width:1200px){.col-xl{-ms-flex-preferred-size:0;flex-basis:0;-ms-flex-positive:1;flex-grow:1;max-width:100%}.col-xl-auto{-ms-flex:0 0 auto;flex:0 0 auto;width:auto;max-width:100%}.col-xl-1{-ms-flex:0 0 8.333333%;flex:0 0 8.333333%;max-width:8.333333%}.col-xl-2{-ms-flex:0 0 16.666667%;flex:0 0 16.666667%;max-width:16.666667%}.col-xl-3{-ms-flex:0 0 25%;flex:0 0 25%;max-width:25%}.col-xl-4{-ms-flex:0 0 33.333333%;flex:0 0 33.333333%;max-width:33.333333%}.col-xl-5{-ms-flex:0 0 41.666667%;flex:0 0 41.666667%;max-width:41.666667%}.col-xl-6{-ms-flex:0 0 50%;flex:0 0 50%;max-width:50%}.col-xl-7{-ms-flex:0 0 58.333333%;flex:0 0 58.333333%;max-width:58.333333%}.col-xl-8{-ms-flex:0 0 66.666667%;flex:0 0 66.666667%;max-width:66.666667%}.col-xl-9{-ms-flex:0 0 75%;flex:0 0 75%;max-width:75%}.col-xl-10{-ms-flex:0 0 83.333333%;flex:0 0 83.333333%;max-width:83.333333%}.col-xl-11{-ms-flex:0 0 91.666667%;flex:0 0 91.666667%;max-width:91.666667%}.col-xl-12{-ms-flex:0 0 100%;flex:0 0 100%;max-width:100%}.order-xl-first{-ms-flex-order:-1;order:-1}.order-xl-last{-ms-flex-order:13;order:13}.order-xl-0{-ms-flex-order:0;order:0}.order-xl-1{-ms-flex-order:1;order:1}.order-xl-2{-ms-flex-order:2;order:2}.order-xl-3{-ms-flex-order:3;order:3}.order-xl-4{-ms-flex-order:4;order:4}.order-xl-5{-ms-flex-order:5;order:5}.order-xl-6{-ms-flex-order:6;order:6}.order-xl-7{-ms-flex-order:7;order:7}.order-xl-8{-ms-flex-order:8;order:8}.order-xl-9{-ms-flex-order:9;order:9}.order-xl-10{-ms-flex-order:10;order:10}.order-xl-11{-ms-flex-order:11;order:11}.order-xl-12{-ms-flex-order:12;order:12}.offset-xl-0{margin-left:0}.offset-xl-1{margin-left:8.333333%}.offset-xl-2{margin-left:16.666667%}.offset-xl-3{margin-left:25%}.offset-xl-4{margin-left:33.333333%}.offset-xl-5{margin-left:41.666667%}.offset-xl-6{margin-left:50%}.offset-xl-7{margin-left:58.333333%}.offset-xl-8{margin-left:66.666667%}.offset-xl-9{margin-left:75%}.offset-xl-10{margin-left:83.333333%}.offset-xl-11{margin-left:91.666667%}}.table{width:100%;margin-bottom:1rem;color:#212529}.table td,.table th{padding:.75rem;vertical-align:top;border-top:1px solid #dee2e6}.table thead th{vertical-align:bottom;border-bottom:2px solid #dee2e6}.table tbody+tbody{border-top:2px solid #dee2e6}.table-sm td,.table-sm th{padding:.3rem}.table-bordered{border:1px solid #dee2e6}.table-bordered td,.table-bordered th{border:1px solid #dee2e6}.table-bordered thead td,.table-bordered thead th{border-bottom-width:2px}.table-borderless tbody+tbody,.table-borderless td,.table-borderless th,.table-borderless thead th{border:0}.table-striped tbody tr:nth-of-type(odd){background-color:rgba(0,0,0,.05)}.table-hover tbody tr:hover{color:#212529;background-color:rgba(0,0,0,.075)}.table-primary,.table-primary>td,.table-primary>th{background-color:#b8daff}.table-primary tbody+tbody,.table-primary td,.table-primary th,.table-primary thead th{border-color:#7abaff}.table-hover .table-primary:hover{background-color:#9fcdff}.table-hover .table-primary:hover>td,.table-hover .table-primary:hover>th{background-color:#9fcdff}.table-secondary,.table-secondary>td,.table-secondary>th{background-color:#d6d8db}.table-secondary tbody+tbody,.table-secondary td,.table-secondary th,.table-secondary thead th{border-color:#b3b7bb}.table-hover .table-secondary:hover{background-color:#c8cbcf}.table-hover .table-secondary:hover>td,.table-hover .table-secondary:hover>th{background-color:#c8cbcf}.table-success,.table-success>td,.table-success>th{background-color:#c3e6cb}.table-success tbody+tbody,.table-success td,.table-success th,.table-success thead th{border-color:#8fd19e}.table-hover .table-success:hover{background-color:#b1dfbb}.table-hover .table-success:hover>td,.table-hover .table-success:hover>th{background-color:#b1dfbb}.table-info,.table-info>td,.table-info>th{background-color:#bee5eb}.table-info tbody+tbody,.table-info td,.table-info th,.table-info thead th{border-color:#86cfda}.table-hover .table-info:hover{background-color:#abdde5}.table-hover .table-info:hover>td,.table-hover .table-info:hover>th{background-color:#abdde5}.table-warning,.table-warning>td,.table-warning>th{background-color:#ffeeba}.table-warning tbody+tbody,.table-warning td,.table-warning th,.table-warning thead th{border-color:#ffdf7e}.table-hover .table-warning:hover{background-color:#ffe8a1}.table-hover .table-warning:hover>td,.table-hover .table-warning:hover>th{background-color:#ffe8a1}.table-danger,.table-danger>td,.table-danger>th{background-color:#f5c6cb}.table-danger tbody+tbody,.table-danger td,.table-danger th,.table-danger thead th{border-color:#ed969e}.table-hover .table-danger:hover{background-color:#f1b0b7}.table-hover .table-danger:hover>td,.table-hover .table-danger:hover>th{background-color:#f1b0b7}.table-light,.table-light>td,.table-light>th{background-color:#fdfdfe}.table-light tbody+tbody,.table-light td,.table-light th,.table-light thead th{border-color:#fbfcfc}.table-hover .table-light:hover{background-color:#ececf6}.table-hover .table-light:hover>td,.table-hover .table-light:hover>th{background-color:#ececf6}.table-dark,.table-dark>td,.table-dark>th{background-color:#c6c8ca}.table-dark tbody+tbody,.table-dark td,.table-dark th,.table-dark thead th{border-color:#95999c}.table-hover .table-dark:hover{background-color:#b9bbbe}.table-hover .table-dark:hover>td,.table-hover .table-dark:hover>th{background-color:#b9bbbe}.table-active,.table-active>td,.table-active>th{background-color:rgba(0,0,0,.075)}.table-hover .table-active:hover{background-color:rgba(0,0,0,.075)}.table-hover .table-active:hover>td,.table-hover .table-active:hover>th{background-color:rgba(0,0,0,.075)}.table .thead-dark th{color:#fff;background-color:#343a40;border-color:#454d55}.table .thead-light th{color:#495057;background-color:#e9ecef;border-color:#dee2e6}.table-dark{color:#fff;background-color:#343a40}.table-dark td,.table-dark th,.table-dark thead th{border-color:#454d55}.table-dark.table-bordered{border:0}.table-dark.table-striped tbody tr:nth-of-type(odd){background-color:rgba(255,255,255,.05)}.table-dark.table-hover tbody tr:hover{color:#fff;background-color:rgba(255,255,255,.075)}@media (max-width:575.98px){.table-responsive-sm{display:block;width:100%;overflow-x:auto;-webkit-overflow-scrolling:touch}.table-responsive-sm>.table-bordered{border:0}}@media (max-width:767.98px){.table-responsive-md{display:block;width:100%;overflow-x:auto;-webkit-overflow-scrolling:touch}.table-responsive-md>.table-bordered{border:0}}@media (max-width:991.98px){.table-responsive-lg{display:block;width:100%;overflow-x:auto;-webkit-overflow-scrolling:touch}.table-responsive-lg>.table-bordered{border:0}}@media (max-width:1199.98px){.table-responsive-xl{display:block;width:100%;overflow-x:auto;-webkit-overflow-scrolling:touch}.table-responsive-xl>.table-bordered{border:0}}.table-responsive{display:block;width:100%;overflow-x:auto;-webkit-overflow-scrolling:touch}.table-responsive>.table-bordered{border:0}.form-control{display:block;width:100%;height:calc(1.5em + .75rem + 2px);padding:.375rem .75rem;font-size:1rem;font-weight:400;line-height:1.5;color:#495057;background-color:#fff;background-clip:padding-box;border:1px solid #ced4da;border-radius:.25rem;transition:border-color .15s ease-in-out,box-shadow .15s ease-in-out}@media (prefers-reduced-motion:reduce){.form-control{transition:none}}.form-control::-ms-expand{background-color:transparent;border:0}.form-control:focus{color:#495057;background-color:#fff;border-color:#80bdff;outline:0;box-shadow:0 0 0 .2rem rgba(0,123,255,.25)}.form-control::-webkit-input-placeholder{color:#6c757d;opacity:1}.form-control::-moz-placeholder{color:#6c757d;opacity:1}.form-control:-ms-input-placeholder{color:#6c757d;opacity:1}.form-control::-ms-input-placeholder{color:#6c757d;opacity:1}.form-control::placeholder{color:#6c757d;opacity:1}.form-control:disabled,.form-control[readonly]{background-color:#e9ecef;opacity:1}select.form-control:focus::-ms-value{color:#495057;background-color:#fff}.form-control-file,.form-control-range{display:block;width:100%}.col-form-label{padding-top:calc(.375rem + 1px);padding-bottom:calc(.375rem + 1px);margin-bottom:0;font-size:inherit;line-height:1.5}.col-form-label-lg{padding-top:calc(.5rem + 1px);padding-bottom:calc(.5rem + 1px);font-size:1.25rem;line-height:1.5}.col-form-label-sm{padding-top:calc(.25rem + 1px);padding-bottom:calc(.25rem + 1px);font-size:.875rem;line-height:1.5}.form-control-plaintext{display:block;width:100%;padding-top:.375rem;padding-bottom:.375rem;margin-bottom:0;line-height:1.5;color:#212529;background-color:transparent;border:solid transparent;border-width:1px 0}.form-control-plaintext.form-control-lg,.form-control-plaintext.form-control-sm{padding-right:0;padding-left:0}.form-control-sm{height:calc(1.5em + .5rem + 2px);padding:.25rem .5rem;font-size:.875rem;line-height:1.5;border-radius:.2rem}.form-control-lg{height:calc(1.5em + 1rem + 2px);padding:.5rem 1rem;font-size:1.25rem;line-height:1.5;border-radius:.3rem}select.form-control[multiple],select.form-control[size]{height:auto}textarea.form-control{height:auto}.form-group{margin-bottom:1rem}.form-text{display:block;margin-top:.25rem}.form-row{display:-ms-flexbox;display:flex;-ms-flex-wrap:wrap;flex-wrap:wrap;margin-right:-5px;margin-left:-5px}.form-row>.col,.form-row>[class*=col-]{padding-right:5px;padding-left:5px}.form-check{position:relative;display:block;padding-left:1.25rem}.form-check-input{position:absolute;margin-top:.3rem;margin-left:-1.25rem}.form-check-input:disabled~.form-check-label{color:#6c757d}.form-check-label{margin-bottom:0}.form-check-inline{display:-ms-inline-flexbox;display:inline-flex;-ms-flex-align:center;align-items:center;padding-left:0;margin-right:.75rem}.form-check-inline .form-check-input{position:static;margin-top:0;margin-right:.3125rem;margin-left:0}.valid-feedback{display:none;width:100%;margin-top:.25rem;font-size:80%;color:#28a745}.valid-tooltip{position:absolute;top:100%;z-index:5;display:none;max-width:100%;padding:.25rem .5rem;margin-top:.1rem;font-size:.875rem;line-height:1.5;color:#fff;background-color:rgba(40,167,69,.9);border-radius:.25rem}.form-control.is-valid,.was-validated .form-control:valid{border-color:#28a745;padding-right:calc(1.5em + .75rem);background-image:url("data:image/svg+xml,%3csvg xmlns='http://www.w3.org/2000/svg' viewBox='0 0 8 8'%3e%3cpath fill='%2328a745' d='M2.3 6.73L.6 4.53c-.4-1.04.46-1.4 1.1-.8l1.1 1.4 3.4-3.8c.6-.63 1.6-.27 1.2.7l-4 4.6c-.43.5-.8.4-1.1.1z'/%3e%3c/svg%3e");background-repeat:no-repeat;background-position:center right calc(.375em + .1875rem);background-size:calc(.75em + .375rem) calc(.75em + .375rem)}.form-control.is-valid:focus,.was-validated .form-control:valid:focus{border-color:#28a745;box-shadow:0 0 0 .2rem rgba(40,167,69,.25)}.form-control.is-valid~.valid-feedback,.form-control.is-valid~.valid-tooltip,.was-validated .form-control:valid~.valid-feedback,.was-validated .form-control:valid~.valid-tooltip{display:block}.was-validated textarea.form-control:valid,textarea.form-control.is-valid{padding-right:calc(1.5em + .75rem);background-position:top calc(.375em + .1875rem) right calc(.375em + .1875rem)}.custom-select.is-valid,.was-validated .custom-select:valid{border-color:#28a745;padding-right:calc((1em + .75rem) * 3 / 4 + 1.75rem);background:url("data:image/svg+xml,%3csvg xmlns='http://www.w3.org/2000/svg' viewBox='0 0 4 5'%3e%3cpath fill='%23343a40' d='M2 0L0 2h4zm0 5L0 3h4z'/%3e%3c/svg%3e") no-repeat right .75rem center/8px 10px,url("data:image/svg+xml,%3csvg xmlns='http://www.w3.org/2000/svg' viewBox='0 0 8 8'%3e%3cpath fill='%2328a745' d='M2.3 6.73L.6 4.53c-.4-1.04.46-1.4 1.1-.8l1.1 1.4 3.4-3.8c.6-.63 1.6-.27 1.2.7l-4 4.6c-.43.5-.8.4-1.1.1z'/%3e%3c/svg%3e") #fff no-repeat center right 1.75rem/calc(.75em + .375rem) calc(.75em + .375rem)}.custom-select.is-valid:focus,.was-validated .custom-select:valid:focus{border-color:#28a745;box-shadow:0 0 0 .2rem rgba(40,167,69,.25)}.custom-select.is-valid~.valid-feedback,.custom-select.is-valid~.valid-tooltip,.was-validated .custom-select:valid~.valid-feedback,.was-validated .custom-select:valid~.valid-tooltip{display:block}.form-control-file.is-valid~.valid-feedback,.form-control-file.is-valid~.valid-tooltip,.was-validated .form-control-file:valid~.valid-feedback,.was-validated .form-control-file:valid~.valid-tooltip{display:block}.form-check-input.is-valid~.form-check-label,.was-validated .form-check-input:valid~.form-check-label{color:#28a745}.form-check-input.is-valid~.valid-feedback,.form-check-input.is-valid~.valid-tooltip,.was-validated .form-check-input:valid~.valid-feedback,.was-validated .form-check-input:valid~.valid-tooltip{display:block}.custom-control-input.is-valid~.custom-control-label,.was-validated .custom-control-input:valid~.custom-control-label{color:#28a745}.custom-control-input.is-valid~.custom-control-label::before,.was-validated .custom-control-input:valid~.custom-control-label::before{border-color:#28a745}.custom-control-input.is-valid~.valid-feedback,.custom-control-input.is-valid~.valid-tooltip,.was-validated .custom-control-input:valid~.valid-feedback,.was-validated .custom-control-input:valid~.valid-tooltip{display:block}.custom-control-input.is-valid:checked~.custom-control-label::before,.was-validated .custom-control-input:valid:checked~.custom-control-label::before{border-color:#34ce57;background-color:#34ce57}.custom-control-input.is-valid:focus~.custom-control-label::before,.was-validated .custom-control-input:valid:focus~.custom-control-label::before{box-shadow:0 0 0 .2rem rgba(40,167,69,.25)}.custom-control-input.is-valid:focus:not(:checked)~.custom-control-label::before,.was-validated .custom-control-input:valid:focus:not(:checked)~.custom-control-label::before{border-color:#28a745}.custom-file-input.is-valid~.custom-file-label,.was-validated .custom-file-input:valid~.custom-file-label{border-color:#28a745}.custom-file-input.is-valid~.valid-feedback,.custom-file-input.is-valid~.valid-tooltip,.was-validated .custom-file-input:valid~.valid-feedback,.was-validated .custom-file-input:valid~.valid-tooltip{display:block}.custom-file-input.is-valid:focus~.custom-file-label,.was-validated .custom-file-input:valid:focus~.custom-file-label{border-color:#28a745;box-shadow:0 0 0 .2rem rgba(40,167,69,.25)}.invalid-feedback{display:none;width:100%;margin-top:.25rem;font-size:80%;color:#dc3545}.invalid-tooltip{position:absolute;top:100%;z-index:5;display:none;max-width:100%;padding:.25rem .5rem;margin-top:.1rem;font-size:.875rem;line-height:1.5;color:#fff;background-color:rgba(220,53,69,.9);border-radius:.25rem}.form-control.is-invalid,.was-validated .form-control:invalid{border-color:#dc3545;padding-right:calc(1.5em + .75rem);background-image:url("data:image/svg+xml,%3csvg xmlns='http://www.w3.org/2000/svg' fill='%23dc3545' viewBox='-2 -2 7 7'%3e%3cpath stroke='%23dc3545' d='M0 0l3 3m0-3L0 3'/%3e%3ccircle r='.5'/%3e%3ccircle cx='3' r='.5'/%3e%3ccircle cy='3' r='.5'/%3e%3ccircle cx='3' cy='3' r='.5'/%3e%3c/svg%3E");background-repeat:no-repeat;background-position:center right calc(.375em + .1875rem);background-size:calc(.75em + .375rem) calc(.75em + .375rem)}.form-control.is-invalid:focus,.was-validated .form-control:invalid:focus{border-color:#dc3545;box-shadow:0 0 0 .2rem rgba(220,53,69,.25)}.form-control.is-invalid~.invalid-feedback,.form-control.is-invalid~.invalid-tooltip,.was-validated .form-control:invalid~.invalid-feedback,.was-validated .form-control:invalid~.invalid-tooltip{display:block}.was-validated textarea.form-control:invalid,textarea.form-control.is-invalid{padding-right:calc(1.5em + .75rem);background-position:top calc(.375em + .1875rem) right calc(.375em + .1875rem)}.custom-select.is-invalid,.was-validated .custom-select:invalid{border-color:#dc3545;padding-right:calc((1em + .75rem) * 3 / 4 + 1.75rem);background:url("data:image/svg+xml,%3csvg xmlns='http://www.w3.org/2000/svg' viewBox='0 0 4 5'%3e%3cpath fill='%23343a40' d='M2 0L0 2h4zm0 5L0 3h4z'/%3e%3c/svg%3e") no-repeat right .75rem center/8px 10px,url("data:image/svg+xml,%3csvg xmlns='http://www.w3.org/2000/svg' fill='%23dc3545' viewBox='-2 -2 7 7'%3e%3cpath stroke='%23dc3545' d='M0 0l3 3m0-3L0 3'/%3e%3ccircle r='.5'/%3e%3ccircle cx='3' r='.5'/%3e%3ccircle cy='3' r='.5'/%3e%3ccircle cx='3' cy='3' r='.5'/%3e%3c/svg%3E") #fff no-repeat center right 1.75rem/calc(.75em + .375rem) calc(.75em + .375rem)}.custom-select.is-invalid:focus,.was-validated .custom-select:invalid:focus{border-color:#dc3545;box-shadow:0 0 0 .2rem rgba(220,53,69,.25)}.custom-select.is-invalid~.invalid-feedback,.custom-select.is-invalid~.invalid-tooltip,.was-validated .custom-select:invalid~.invalid-feedback,.was-validated .custom-select:invalid~.invalid-tooltip{display:block}.form-control-file.is-invalid~.invalid-feedback,.form-control-file.is-invalid~.invalid-tooltip,.was-validated .form-control-file:invalid~.invalid-feedback,.was-validated .form-control-file:invalid~.invalid-tooltip{display:block}.form-check-input.is-invalid~.form-check-label,.was-validated .form-check-input:invalid~.form-check-label{color:#dc3545}.form-check-input.is-invalid~.invalid-feedback,.form-check-input.is-invalid~.invalid-tooltip,.was-validated .form-check-input:invalid~.invalid-feedback,.was-validated .form-check-input:invalid~.invalid-tooltip{display:block}.custom-control-input.is-invalid~.custom-control-label,.was-validated .custom-control-input:invalid~.custom-control-label{color:#dc3545}.custom-control-input.is-invalid~.custom-control-label::before,.was-validated .custom-control-input:invalid~.custom-control-label::before{border-color:#dc3545}.custom-control-input.is-invalid~.invalid-feedback,.custom-control-input.is-invalid~.invalid-tooltip,.was-validated .custom-control-input:invalid~.invalid-feedback,.was-validated .custom-control-input:invalid~.invalid-tooltip{display:block}.custom-control-input.is-invalid:checked~.custom-control-label::before,.was-validated .custom-control-input:invalid:checked~.custom-control-label::before{border-color:#e4606d;background-color:#e4606d}.custom-control-input.is-invalid:focus~.custom-control-label::before,.was-validated .custom-control-input:invalid:focus~.custom-control-label::before{box-shadow:0 0 0 .2rem rgba(220,53,69,.25)}.custom-control-input.is-invalid:focus:not(:checked)~.custom-control-label::before,.was-validated .custom-control-input:invalid:focus:not(:checked)~.custom-control-label::before{border-color:#dc3545}.custom-file-input.is-invalid~.custom-file-label,.was-validated .custom-file-input:invalid~.custom-file-label{border-color:#dc3545}.custom-file-input.is-invalid~.invalid-feedback,.custom-file-input.is-invalid~.invalid-tooltip,.was-validated .custom-file-input:invalid~.invalid-feedback,.was-validated .custom-file-input:invalid~.invalid-tooltip{display:block}.custom-file-input.is-invalid:focus~.custom-file-label,.was-validated .custom-file-input:invalid:focus~.custom-file-label{border-color:#dc3545;box-shadow:0 0 0 .2rem rgba(220,53,69,.25)}.form-inline{display:-ms-flexbox;display:flex;-ms-flex-flow:row wrap;flex-flow:row wrap;-ms-flex-align:center;align-items:center}.form-inline .form-check{width:100%}@media (min-width:576px){.form-inline label{display:-ms-flexbox;display:flex;-ms-flex-align:center;align-items:center;-ms-flex-pack:center;justify-content:center;margin-bottom:0}.form-inline .form-group{display:-ms-flexbox;display:flex;-ms-flex:0 0 auto;flex:0 0 auto;-ms-flex-flow:row wrap;flex-flow:row wrap;-ms-flex-align:center;align-items:center;margin-bottom:0}.form-inline .form-control{display:inline-block;width:auto;vertical-align:middle}.form-inline .form-control-plaintext{display:inline-block}.form-inline .custom-select,.form-inline .input-group{width:auto}.form-inline .form-check{display:-ms-flexbox;display:flex;-ms-flex-align:center;align-items:center;-ms-flex-pack:center;justify-content:center;width:auto;padding-left:0}.form-inline .form-check-input{position:relative;-ms-flex-negative:0;flex-shrink:0;margin-top:0;margin-right:.25rem;margin-left:0}.form-inline .custom-control{-ms-flex-align:center;align-items:center;-ms-flex-pack:center;justify-content:center}.form-inline .custom-control-label{margin-bottom:0}}.btn{display:inline-block;font-weight:400;color:#212529;text-align:center;vertical-align:middle;-webkit-user-select:none;-moz-user-select:none;-ms-user-select:none;user-select:none;background-color:transparent;border:1px solid transparent;padding:.375rem .75rem;font-size:1rem;line-height:1.5;border-radius:.25rem;transition:color .15s ease-in-out,background-color .15s ease-in-out,border-color .15s ease-in-out,box-shadow .15s ease-in-out}@media (prefers-reduced-motion:reduce){.btn{transition:none}}.btn:hover{color:#212529;text-decoration:none}.btn.focus,.btn:focus{outline:0;box-shadow:0 0 0 .2rem rgba(0,123,255,.25)}.btn.disabled,.btn:disabled{opacity:.65}a.btn.disabled,fieldset:disabled a.btn{pointer-events:none}.btn-primary{color:#fff;background-color:#036EB8;border-color:#036EB8}.btn-primary:hover{color:#fff;background-color:#0069d9;border-color:#0062cc}.btn-primary.focus,.btn-primary:focus{box-shadow:0 0 0 .2rem rgba(38,143,255,.5)}.btn-primary.disabled,.btn-primary:disabled{color:#fff;background-color:#036EB8;border-color:#036EB8}.btn-primary:not(:disabled):not(.disabled).active,.btn-primary:not(:disabled):not(.disabled):active,.show>.btn-primary.dropdown-toggle{color:#fff;background-color:#0062cc;border-color:#005cbf}.btn-primary:not(:disabled):not(.disabled).active:focus,.btn-primary:not(:disabled):not(.disabled):active:focus,.show>.btn-primary.dropdown-toggle:focus{box-shadow:0 0 0 .2rem rgba(38,143,255,.5)}.btn-secondary{color:#fff;background-color:#6c757d;border-color:#6c757d}.btn-secondary:hover{color:#fff;background-color:#5a6268;border-color:#545b62}.btn-secondary.focus,.btn-secondary:focus{box-shadow:0 0 0 .2rem rgba(130,138,145,.5)}.btn-secondary.disabled,.btn-secondary:disabled{color:#fff;background-color:#6c757d;border-color:#6c757d}.btn-secondary:not(:disabled):not(.disabled).active,.btn-secondary:not(:disabled):not(.disabled):active,.show>.btn-secondary.dropdown-toggle{color:#fff;background-color:#545b62;border-color:#4e555b}.btn-secondary:not(:disabled):not(.disabled).active:focus,.btn-secondary:not(:disabled):not(.disabled):active:focus,.show>.btn-secondary.dropdown-toggle:focus{box-shadow:0 0 0 .2rem rgba(130,138,145,.5)}.btn-success{color:#fff;background-color:#28a745;border-color:#28a745}.btn-success:hover{color:#fff;background-color:#218838;border-color:#1e7e34}.btn-success.focus,.btn-success:focus{box-shadow:0 0 0 .2rem rgba(72,180,97,.5)}.btn-success.disabled,.btn-success:disabled{color:#fff;background-color:#28a745;border-color:#28a745}.btn-success:not(:disabled):not(.disabled).active,.btn-success:not(:disabled):not(.disabled):active,.show>.btn-success.dropdown-toggle{color:#fff;background-color:#1e7e34;border-color:#1c7430}.btn-success:not(:disabled):not(.disabled).active:focus,.btn-success:not(:disabled):not(.disabled):active:focus,.show>.btn-success.dropdown-toggle:focus{box-shadow:0 0 0 .2rem rgba(72,180,97,.5)}.btn-info{color:#fff;background-color:#17a2b8;border-color:#17a2b8}.btn-info:hover{color:#fff;background-color:#138496;border-color:#117a8b}.btn-info.focus,.btn-info:focus{box-shadow:0 0 0 .2rem rgba(58,176,195,.5)}.btn-info.disabled,.btn-info:disabled{color:#fff;background-color:#17a2b8;border-color:#17a2b8}.btn-info:not(:disabled):not(.disabled).active,.btn-info:not(:disabled):not(.disabled):active,.show>.btn-info.dropdown-toggle{color:#fff;background-color:#117a8b;border-color:#10707f}.btn-info:not(:disabled):not(.disabled).active:focus,.btn-info:not(:disabled):not(.disabled):active:focus,.show>.btn-info.dropdown-toggle:focus{box-shadow:0 0 0 .2rem rgba(58,176,195,.5)}.btn-warning{color:#212529;background-color:#ffc107;border-color:#ffc107}.btn-warning:hover{color:#212529;background-color:#e0a800;border-color:#d39e00}.btn-warning.focus,.btn-warning:focus{box-shadow:0 0 0 .2rem rgba(222,170,12,.5)}.btn-warning.disabled,.btn-warning:disabled{color:#212529;background-color:#ffc107;border-color:#ffc107}.btn-warning:not(:disabled):not(.disabled).active,.btn-warning:not(:disabled):not(.disabled):active,.show>.btn-warning.dropdown-toggle{color:#212529;background-color:#d39e00;border-color:#c69500}.btn-warning:not(:disabled):not(.disabled).active:focus,.btn-warning:not(:disabled):not(.disabled):active:focus,.show>.btn-warning.dropdown-toggle:focus{box-shadow:0 0 0 .2rem rgba(222,170,12,.5)}.btn-danger{color:#fff;background-color:#dc3545;border-color:#dc3545}.btn-danger:hover{color:#fff;background-color:#c82333;border-color:#bd2130}.btn-danger.focus,.btn-danger:focus{box-shadow:0 0 0 .2rem rgba(225,83,97,.5)}.btn-danger.disabled,.btn-danger:disabled{color:#fff;background-color:#dc3545;border-color:#dc3545}.btn-danger:not(:disabled):not(.disabled).active,.btn-danger:not(:disabled):not(.disabled):active,.show>.btn-danger.dropdown-toggle{color:#fff;background-color:#bd2130;border-color:#b21f2d}.btn-danger:not(:disabled):not(.disabled).active:focus,.btn-danger:not(:disabled):not(.disabled):active:focus,.show>.btn-danger.dropdown-toggle:focus{box-shadow:0 0 0 .2rem rgba(225,83,97,.5)}.btn-light{color:#212529;background-color:#f8f9fa;border-color:#f8f9fa}.btn-light:hover{color:#212529;background-color:#e2e6ea;border-color:#dae0e5}.btn-light.focus,.btn-light:focus{box-shadow:0 0 0 .2rem rgba(216,217,219,.5)}.btn-light.disabled,.btn-light:disabled{color:#212529;background-color:#f8f9fa;border-color:#f8f9fa}.btn-light:not(:disabled):not(.disabled).active,.btn-light:not(:disabled):not(.disabled):active,.show>.btn-light.dropdown-toggle{color:#212529;background-color:#dae0e5;border-color:#d3d9df}.btn-light:not(:disabled):not(.disabled).active:focus,.btn-light:not(:disabled):not(.disabled):active:focus,.show>.btn-light.dropdown-toggle:focus{box-shadow:0 0 0 .2rem rgba(216,217,219,.5)}.btn-dark{color:#fff;background-color:#343a40;border-color:#343a40}.btn-dark:hover{color:#fff;background-color:#23272b;border-color:#1d2124}.btn-dark.focus,.btn-dark:focus{box-shadow:0 0 0 .2rem rgba(82,88,93,.5)}.btn-dark.disabled,.btn-dark:disabled{color:#fff;background-color:#343a40;border-color:#343a40}.btn-dark:not(:disabled):not(.disabled).active,.btn-dark:not(:disabled):not(.disabled):active,.show>.btn-dark.dropdown-toggle{color:#fff;background-color:#1d2124;border-color:#171a1d}.btn-dark:not(:disabled):not(.disabled).active:focus,.btn-dark:not(:disabled):not(.disabled):active:focus,.show>.btn-dark.dropdown-toggle:focus{box-shadow:0 0 0 .2rem rgba(82,88,93,.5)}.btn-outline-primary{color:#036EB8;border-color:#036EB8}.btn-outline-primary:hover{color:#fff;background-color:#036EB8;border-color:#036EB8}.btn-outline-primary.focus,.btn-outline-primary:focus{box-shadow:0 0 0 .2rem rgba(0,123,255,.5)}.btn-outline-primary.disabled,.btn-outline-primary:disabled{color:#036EB8;background-color:transparent}.btn-outline-primary:not(:disabled):not(.disabled).active,.btn-outline-primary:not(:disabled):not(.disabled):active,.show>.btn-outline-primary.dropdown-toggle{color:#fff;background-color:#036EB8;border-color:#036EB8}.btn-outline-primary:not(:disabled):not(.disabled).active:focus,.btn-outline-primary:not(:disabled):not(.disabled):active:focus,.show>.btn-outline-primary.dropdown-toggle:focus{box-shadow:0 0 0 .2rem rgba(0,123,255,.5)}.btn-outline-secondary{color:#6c757d;border-color:#6c757d}.btn-outline-secondary:hover{color:#fff;background-color:#6c757d;border-color:#6c757d}.btn-outline-secondary.focus,.btn-outline-secondary:focus{box-shadow:0 0 0 .2rem rgba(108,117,125,.5)}.btn-outline-secondary.disabled,.btn-outline-secondary:disabled{color:#6c757d;background-color:transparent}.btn-outline-secondary:not(:disabled):not(.disabled).active,.btn-outline-secondary:not(:disabled):not(.disabled):active,.show>.btn-outline-secondary.dropdown-toggle{color:#fff;background-color:#6c757d;border-color:#6c757d}.btn-outline-secondary:not(:disabled):not(.disabled).active:focus,.btn-outline-secondary:not(:disabled):not(.disabled):active:focus,.show>.btn-outline-secondary.dropdown-toggle:focus{box-shadow:0 0 0 .2rem rgba(108,117,125,.5)}.btn-outline-success{color:#28a745;border-color:#28a745}.btn-outline-success:hover{color:#fff;background-color:#28a745;border-color:#28a745}.btn-outline-success.focus,.btn-outline-success:focus{box-shadow:0 0 0 .2rem rgba(40,167,69,.5)}.btn-outline-success.disabled,.btn-outline-success:disabled{color:#28a745;background-color:transparent}.btn-outline-success:not(:disabled):not(.disabled).active,.btn-outline-success:not(:disabled):not(.disabled):active,.show>.btn-outline-success.dropdown-toggle{color:#fff;background-color:#28a745;border-color:#28a745}.btn-outline-success:not(:disabled):not(.disabled).active:focus,.btn-outline-success:not(:disabled):not(.disabled):active:focus,.show>.btn-outline-success.dropdown-toggle:focus{box-shadow:0 0 0 .2rem rgba(40,167,69,.5)}.btn-outline-info{color:#17a2b8;border-color:#17a2b8}.btn-outline-info:hover{color:#fff;background-color:#17a2b8;border-color:#17a2b8}.btn-outline-info.focus,.btn-outline-info:focus{box-shadow:0 0 0 .2rem rgba(23,162,184,.5)}.btn-outline-info.disabled,.btn-outline-info:disabled{color:#17a2b8;background-color:transparent}.btn-outline-info:not(:disabled):not(.disabled).active,.btn-outline-info:not(:disabled):not(.disabled):active,.show>.btn-outline-info.dropdown-toggle{color:#fff;background-color:#17a2b8;border-color:#17a2b8}.btn-outline-info:not(:disabled):not(.disabled).active:focus,.btn-outline-info:not(:disabled):not(.disabled):active:focus,.show>.btn-outline-info.dropdown-toggle:focus{box-shadow:0 0 0 .2rem rgba(23,162,184,.5)}.btn-outline-warning{color:#ffc107;border-color:#ffc107}.btn-outline-warning:hover{color:#212529;background-color:#ffc107;border-color:#ffc107}.btn-outline-warning.focus,.btn-outline-warning:focus{box-shadow:0 0 0 .2rem rgba(255,193,7,.5)}.btn-outline-warning.disabled,.btn-outline-warning:disabled{color:#ffc107;background-color:transparent}.btn-outline-warning:not(:disabled):not(.disabled).active,.btn-outline-warning:not(:disabled):not(.disabled):active,.show>.btn-outline-warning.dropdown-toggle{color:#212529;background-color:#ffc107;border-color:#ffc107}.btn-outline-warning:not(:disabled):not(.disabled).active:focus,.btn-outline-warning:not(:disabled):not(.disabled):active:focus,.show>.btn-outline-warning.dropdown-toggle:focus{box-shadow:0 0 0 .2rem rgba(255,193,7,.5)}.btn-outline-danger{color:#dc3545;border-color:#dc3545}.btn-outline-danger:hover{color:#fff;background-color:#dc3545;border-color:#dc3545}.btn-outline-danger.focus,.btn-outline-danger:focus{box-shadow:0 0 0 .2rem rgba(220,53,69,.5)}.btn-outline-danger.disabled,.btn-outline-danger:disabled{color:#dc3545;background-color:transparent}.btn-outline-danger:not(:disabled):not(.disabled).active,.btn-outline-danger:not(:disabled):not(.disabled):active,.show>.btn-outline-danger.dropdown-toggle{color:#fff;background-color:#dc3545;border-color:#dc3545}.btn-outline-danger:not(:disabled):not(.disabled).active:focus,.btn-outline-danger:not(:disabled):not(.disabled):active:focus,.show>.btn-outline-danger.dropdown-toggle:focus{box-shadow:0 0 0 .2rem rgba(220,53,69,.5)}.btn-outline-light{color:#f8f9fa;border-color:#f8f9fa}.btn-outline-light:hover{color:#212529;background-color:#f8f9fa;border-color:#f8f9fa}.btn-outline-light.focus,.btn-outline-light:focus{box-shadow:0 0 0 .2rem rgba(248,249,250,.5)}.btn-outline-light.disabled,.btn-outline-light:disabled{color:#f8f9fa;background-color:transparent}.btn-outline-light:not(:disabled):not(.disabled).active,.btn-outline-light:not(:disabled):not(.disabled):active,.show>.btn-outline-light.dropdown-toggle{color:#212529;background-color:#f8f9fa;border-color:#f8f9fa}.btn-outline-light:not(:disabled):not(.disabled).active:focus,.btn-outline-light:not(:disabled):not(.disabled):active:focus,.show>.btn-outline-light.dropdown-toggle:focus{box-shadow:0 0 0 .2rem rgba(248,249,250,.5)}.btn-outline-dark{color:#343a40;border-color:#343a40}.btn-outline-dark:hover{color:#fff;background-color:#343a40;border-color:#343a40}.btn-outline-dark.focus,.btn-outline-dark:focus{box-shadow:0 0 0 .2rem rgba(52,58,64,.5)}.btn-outline-dark.disabled,.btn-outline-dark:disabled{color:#343a40;background-color:transparent}.btn-outline-dark:not(:disabled):not(.disabled).active,.btn-outline-dark:not(:disabled):not(.disabled):active,.show>.btn-outline-dark.dropdown-toggle{color:#fff;background-color:#343a40;border-color:#343a40}.btn-outline-dark:not(:disabled):not(.disabled).active:focus,.btn-outline-dark:not(:disabled):not(.disabled):active:focus,.show>.btn-outline-dark.dropdown-toggle:focus{box-shadow:0 0 0 .2rem rgba(52,58,64,.5)}.btn-link{font-weight:400;color:#036EB8;text-decoration:none}.btn-link:hover{color:#0056b3;text-decoration:underline}.btn-link.focus,.btn-link:focus{text-decoration:underline;box-shadow:none}.btn-link.disabled,.btn-link:disabled{color:#6c757d;pointer-events:none}.btn-group-lg>.btn,.btn-lg{padding:.5rem 1rem;font-size:1.25rem;line-height:1.5;border-radius:.3rem}.btn-group-sm>.btn,.btn-sm{padding:.25rem .5rem;font-size:.875rem;line-height:1.5;border-radius:.2rem}.btn-block{display:block;width:100%}.btn-block+.btn-block{margin-top:.5rem}input[type=button].btn-block,input[type=reset].btn-block,input[type=submit].btn-block{width:100%}.fade{transition:opacity .15s linear}@media (prefers-reduced-motion:reduce){.fade{transition:none}}.fade:not(.show){opacity:0}.collapse:not(.show){display:none}.collapsing{position:relative;height:0;overflow:hidden;transition:height .35s ease}@media (prefers-reduced-motion:reduce){.collapsing{transition:none}}.dropdown,.dropleft,.dropright,.dropup{position:relative}.dropdown-toggle{white-space:nowrap}.dropdown-toggle::after{display:inline-block;margin-left:.255em;vertical-align:.255em;content:"";border-top:.3em solid;border-right:.3em solid transparent;border-bottom:0;border-left:.3em solid transparent}.dropdown-toggle:empty::after{margin-left:0}.dropdown-menu{position:absolute;top:100%;left:0;z-index:1000;display:none;float:left;min-width:10rem;padding:.5rem 0;margin:.125rem 0 0;font-size:1rem;color:#212529;text-align:left;list-style:none;background-color:#fff;background-clip:padding-box;border:1px solid rgba(0,0,0,.15);border-radius:.25rem}.dropdown-menu-left{right:auto;left:0}.dropdown-menu-right{right:0;left:auto}@media (min-width:576px){.dropdown-menu-sm-left{right:auto;left:0}.dropdown-menu-sm-right{right:0;left:auto}}@media (min-width:768px){.dropdown-menu-md-left{right:auto;left:0}.dropdown-menu-md-right{right:0;left:auto}}@media (min-width:992px){.dropdown-menu-lg-left{right:auto;left:0}.dropdown-menu-lg-right{right:0;left:auto}}@media (min-width:1200px){.dropdown-menu-xl-left{right:auto;left:0}.dropdown-menu-xl-right{right:0;left:auto}}.dropup .dropdown-menu{top:auto;bottom:100%;margin-top:0;margin-bottom:.125rem}.dropup .dropdown-toggle::after{display:inline-block;margin-left:.255em;vertical-align:.255em;content:"";border-top:0;border-right:.3em solid transparent;border-bottom:.3em solid;border-left:.3em solid transparent}.dropup .dropdown-toggle:empty::after{margin-left:0}.dropright .dropdown-menu{top:0;right:auto;left:100%;margin-top:0;margin-left:.125rem}.dropright .dropdown-toggle::after{display:inline-block;margin-left:.255em;vertical-align:.255em;content:"";border-top:.3em solid transparent;border-right:0;border-bottom:.3em solid transparent;border-left:.3em solid}.dropright .dropdown-toggle:empty::after{margin-left:0}.dropright .dropdown-toggle::after{vertical-align:0}.dropleft .dropdown-menu{top:0;right:100%;left:auto;margin-top:0;margin-right:.125rem}.dropleft .dropdown-toggle::after{display:inline-block;margin-left:.255em;vertical-align:.255em;content:""}.dropleft .dropdown-toggle::after{display:none}.dropleft .dropdown-toggle::before{display:inline-block;margin-right:.255em;vertical-align:.255em;content:"";border-top:.3em solid transparent;border-right:.3em solid;border-bottom:.3em solid transparent}.dropleft .dropdown-toggle:empty::after{margin-left:0}.dropleft .dropdown-toggle::before{vertical-align:0}.dropdown-menu[x-placement^=bottom],.dropdown-menu[x-placement^=left],.dropdown-menu[x-placement^=right],.dropdown-menu[x-placement^=top]{right:auto;bottom:auto}.dropdown-divider{height:0;margin:.5rem 0;overflow:hidden;border-top:1px solid #e9ecef}.dropdown-item{display:block;width:100%;padding:.25rem 1.5rem;clear:both;font-weight:400;color:#212529;text-align:inherit;white-space:nowrap;background-color:transparent;border:0}.dropdown-item:focus,.dropdown-item:hover{color:#16181b;text-decoration:none;background-color:#f8f9fa}.dropdown-item.active,.dropdown-item:active{color:#fff;text-decoration:none;background-color:#036EB8}.dropdown-item.disabled,.dropdown-item:disabled{color:#6c757d;pointer-events:none;background-color:transparent}.dropdown-menu.show{display:block}.dropdown-header{display:block;padding:.5rem 1.5rem;margin-bottom:0;font-size:.875rem;color:#6c757d;white-space:nowrap}.dropdown-item-text{display:block;padding:.25rem 1.5rem;color:#212529}.btn-group,.btn-group-vertical{position:relative;display:-ms-inline-flexbox;display:inline-flex;vertical-align:middle}.btn-group-vertical>.btn,.btn-group>.btn{position:relative;-ms-flex:1 1 auto;flex:1 1 auto}.btn-group-vertical>.btn:hover,.btn-group>.btn:hover{z-index:1}.btn-group-vertical>.btn.active,.btn-group-vertical>.btn:active,.btn-group-vertical>.btn:focus,.btn-group>.btn.active,.btn-group>.btn:active,.btn-group>.btn:focus{z-index:1}.btn-toolbar{display:-ms-flexbox;display:flex;-ms-flex-wrap:wrap;flex-wrap:wrap;-ms-flex-pack:start;justify-content:flex-start}.btn-toolbar .input-group{width:auto}.btn-group>.btn-group:not(:first-child),.btn-group>.btn:not(:first-child){margin-left:-1px}.btn-group>.btn-group:not(:last-child)>.btn,.btn-group>.btn:not(:last-child):not(.dropdown-toggle){border-top-right-radius:0;border-bottom-right-radius:0}.btn-group>.btn-group:not(:first-child)>.btn,.btn-group>.btn:not(:first-child){border-top-left-radius:0;border-bottom-left-radius:0}.dropdown-toggle-split{padding-right:.5625rem;padding-left:.5625rem}.dropdown-toggle-split::after,.dropright .dropdown-toggle-split::after,.dropup .dropdown-toggle-split::after{margin-left:0}.dropleft .dropdown-toggle-split::before{margin-right:0}.btn-group-sm>.btn+.dropdown-toggle-split,.btn-sm+.dropdown-toggle-split{padding-right:.375rem;padding-left:.375rem}.btn-group-lg>.btn+.dropdown-toggle-split,.btn-lg+.dropdown-toggle-split{padding-right:.75rem;padding-left:.75rem}.btn-group-vertical{-ms-flex-direction:column;flex-direction:column;-ms-flex-align:start;align-items:flex-start;-ms-flex-pack:center;justify-content:center}.btn-group-vertical>.btn,.btn-group-vertical>.btn-group{width:100%}.btn-group-vertical>.btn-group:not(:first-child),.btn-group-vertical>.btn:not(:first-child){margin-top:-1px}.btn-group-vertical>.btn-group:not(:last-child)>.btn,.btn-group-vertical>.btn:not(:last-child):not(.dropdown-toggle){border-bottom-right-radius:0;border-bottom-left-radius:0}.btn-group-vertical>.btn-group:not(:first-child)>.btn,.btn-group-vertical>.btn:not(:first-child){border-top-left-radius:0;border-top-right-radius:0}.btn-group-toggle>.btn,.btn-group-toggle>.btn-group>.btn{margin-bottom:0}.btn-group-toggle>.btn input[type=checkbox],.btn-group-toggle>.btn input[type=radio],.btn-group-toggle>.btn-group>.btn input[type=checkbox],.btn-group-toggle>.btn-group>.btn input[type=radio]{position:absolute;clip:rect(0,0,0,0);pointer-events:none}.input-group{position:relative;display:-ms-flexbox;display:flex;-ms-flex-wrap:wrap;flex-wrap:wrap;-ms-flex-align:stretch;align-items:stretch;width:100%}.input-group>.custom-file,.input-group>.custom-select,.input-group>.form-control,.input-group>.form-control-plaintext{position:relative;-ms-flex:1 1 auto;flex:1 1 auto;width:1%;margin-bottom:0}.input-group>.custom-file+.custom-file,.input-group>.custom-file+.custom-select,.input-group>.custom-file+.form-control,.input-group>.custom-select+.custom-file,.input-group>.custom-select+.custom-select,.input-group>.custom-select+.form-control,.input-group>.form-control+.custom-file,.input-group>.form-control+.custom-select,.input-group>.form-control+.form-control,.input-group>.form-control-plaintext+.custom-file,.input-group>.form-control-plaintext+.custom-select,.input-group>.form-control-plaintext+.form-control{margin-left:-1px}.input-group>.custom-file .custom-file-input:focus~.custom-file-label,.input-group>.custom-select:focus,.input-group>.form-control:focus{z-index:3}.input-group>.custom-file .custom-file-input:focus{z-index:4}.input-group>.custom-select:not(:last-child),.input-group>.form-control:not(:last-child){border-top-right-radius:0;border-bottom-right-radius:0}.input-group>.custom-select:not(:first-child),.input-group>.form-control:not(:first-child){border-top-left-radius:0;border-bottom-left-radius:0}.input-group>.custom-file{display:-ms-flexbox;display:flex;-ms-flex-align:center;align-items:center}.input-group>.custom-file:not(:last-child) .custom-file-label,.input-group>.custom-file:not(:last-child) .custom-file-label::after{border-top-right-radius:0;border-bottom-right-radius:0}.input-group>.custom-file:not(:first-child) .custom-file-label{border-top-left-radius:0;border-bottom-left-radius:0}.input-group-append,.input-group-prepend{display:-ms-flexbox;display:flex}.input-group-append .btn,.input-group-prepend .btn{position:relative;z-index:2}.input-group-append .btn:focus,.input-group-prepend .btn:focus{z-index:3}.input-group-append .btn+.btn,.input-group-append .btn+.input-group-text,.input-group-append .input-group-text+.btn,.input-group-append .input-group-text+.input-group-text,.input-group-prepend .btn+.btn,.input-group-prepend .btn+.input-group-text,.input-group-prepend .input-group-text+.btn,.input-group-prepend .input-group-text+.input-group-text{margin-left:-1px}.input-group-prepend{margin-right:-1px}.input-group-append{margin-left:-1px}.input-group-text{display:-ms-flexbox;display:flex;-ms-flex-align:center;align-items:center;padding:.375rem .75rem;margin-bottom:0;font-size:1rem;font-weight:400;line-height:1.5;color:#495057;text-align:center;white-space:nowrap;background-color:#e9ecef;border:1px solid #ced4da;border-radius:.25rem}.input-group-text input[type=checkbox],.input-group-text input[type=radio]{margin-top:0}.input-group-lg>.custom-select,.input-group-lg>.form-control:not(textarea){height:calc(1.5em + 1rem + 2px)}.input-group-lg>.custom-select,.input-group-lg>.form-control,.input-group-lg>.input-group-append>.btn,.input-group-lg>.input-group-append>.input-group-text,.input-group-lg>.input-group-prepend>.btn,.input-group-lg>.input-group-prepend>.input-group-text{padding:.5rem 1rem;font-size:1.25rem;line-height:1.5;border-radius:.3rem}.input-group-sm>.custom-select,.input-group-sm>.form-control:not(textarea){height:calc(1.5em + .5rem + 2px)}.input-group-sm>.custom-select,.input-group-sm>.form-control,.input-group-sm>.input-group-append>.btn,.input-group-sm>.input-group-append>.input-group-text,.input-group-sm>.input-group-prepend>.btn,.input-group-sm>.input-group-prepend>.input-group-text{padding:.25rem .5rem;font-size:.875rem;line-height:1.5;border-radius:.2rem}.input-group-lg>.custom-select,.input-group-sm>.custom-select{padding-right:1.75rem}.input-group>.input-group-append:last-child>.btn:not(:last-child):not(.dropdown-toggle),.input-group>.input-group-append:last-child>.input-group-text:not(:last-child),.input-group>.input-group-append:not(:last-child)>.btn,.input-group>.input-group-append:not(:last-child)>.input-group-text,.input-group>.input-group-prepend>.btn,.input-group>.input-group-prepend>.input-group-text{border-top-right-radius:0;border-bottom-right-radius:0}.input-group>.input-group-append>.btn,.input-group>.input-group-append>.input-group-text,.input-group>.input-group-prepend:first-child>.btn:not(:first-child),.input-group>.input-group-prepend:first-child>.input-group-text:not(:first-child),.input-group>.input-group-prepend:not(:first-child)>.btn,.input-group>.input-group-prepend:not(:first-child)>.input-group-text{border-top-left-radius:0;border-bottom-left-radius:0}.custom-control{position:relative;display:block;min-height:1.5rem;padding-left:1.5rem}.custom-control-inline{display:-ms-inline-flexbox;display:inline-flex;margin-right:1rem}.custom-control-input{position:absolute;z-index:-1;opacity:0}.custom-control-input:checked~.custom-control-label::before{color:#fff;border-color:#036EB8;background-color:#036EB8}.custom-control-input:focus~.custom-control-label::before{box-shadow:0 0 0 .2rem rgba(0,123,255,.25)}.custom-control-input:focus:not(:checked)~.custom-control-label::before{border-color:#80bdff}.custom-control-input:not(:disabled):active~.custom-control-label::before{color:#fff;background-color:#b3d7ff;border-color:#b3d7ff}.custom-control-input:disabled~.custom-control-label{color:#6c757d}.custom-control-input:disabled~.custom-control-label::before{background-color:#e9ecef}.custom-control-label{position:relative;margin-bottom:0;vertical-align:top}.custom-control-label::before{position:absolute;top:.25rem;left:-1.5rem;display:block;width:1rem;height:1rem;pointer-events:none;content:"";background-color:#fff;border:#adb5bd solid 1px}.custom-control-label::after{position:absolute;top:.25rem;left:-1.5rem;display:block;width:1rem;height:1rem;content:"";background:no-repeat 50%/50% 50%}.custom-checkbox .custom-control-label::before{border-radius:.25rem}.custom-checkbox .custom-control-input:checked~.custom-control-label::after{background-image:url("data:image/svg+xml,%3csvg xmlns='http://www.w3.org/2000/svg' viewBox='0 0 8 8'%3e%3cpath fill='%23fff' d='M6.564.75l-3.59 3.612-1.538-1.55L0 4.26 2.974 7.25 8 2.193z'/%3e%3c/svg%3e")}.custom-checkbox .custom-control-input:indeterminate~.custom-control-label::before{border-color:#036EB8;background-color:#036EB8}.custom-checkbox .custom-control-input:indeterminate~.custom-control-label::after{background-image:url("data:image/svg+xml,%3csvg xmlns='http://www.w3.org/2000/svg' viewBox='0 0 4 4'%3e%3cpath stroke='%23fff' d='M0 2h4'/%3e%3c/svg%3e")}.custom-checkbox .custom-control-input:disabled:checked~.custom-control-label::before{background-color:rgba(0,123,255,.5)}.custom-checkbox .custom-control-input:disabled:indeterminate~.custom-control-label::before{background-color:rgba(0,123,255,.5)}.custom-radio .custom-control-label::before{border-radius:50%}.custom-radio .custom-control-input:checked~.custom-control-label::after{background-image:url("data:image/svg+xml,%3csvg xmlns='http://www.w3.org/2000/svg' viewBox='-4 -4 8 8'%3e%3ccircle r='3' fill='%23fff'/%3e%3c/svg%3e")}.custom-radio .custom-control-input:disabled:checked~.custom-control-label::before{background-color:rgba(0,123,255,.5)}.custom-switch{padding-left:2.25rem}.custom-switch .custom-control-label::before{left:-2.25rem;width:1.75rem;pointer-events:all;border-radius:.5rem}.custom-switch .custom-control-label::after{top:calc(.25rem + 2px);left:calc(-2.25rem + 2px);width:calc(1rem - 4px);height:calc(1rem - 4px);background-color:#adb5bd;border-radius:.5rem;transition:background-color .15s ease-in-out,border-color .15s ease-in-out,box-shadow .15s ease-in-out,-webkit-transform .15s ease-in-out;transition:transform .15s ease-in-out,background-color .15s ease-in-out,border-color .15s ease-in-out,box-shadow .15s ease-in-out;transition:transform .15s ease-in-out,background-color .15s ease-in-out,border-color .15s ease-in-out,box-shadow .15s ease-in-out,-webkit-transform .15s ease-in-out}@media (prefers-reduced-motion:reduce){.custom-switch .custom-control-label::after{transition:none}}.custom-switch .custom-control-input:checked~.custom-control-label::after{background-color:#fff;-webkit-transform:translateX(.75rem);transform:translateX(.75rem)}.custom-switch .custom-control-input:disabled:checked~.custom-control-label::before{background-color:rgba(0,123,255,.5)}.custom-select{display:inline-block;width:100%;height:calc(1.5em + .75rem + 2px);padding:.375rem 1.75rem .375rem .75rem;font-size:1rem;font-weight:400;line-height:1.5;color:#495057;vertical-align:middle;background:url("data:image/svg+xml,%3csvg xmlns='http://www.w3.org/2000/svg' viewBox='0 0 4 5'%3e%3cpath fill='%23343a40' d='M2 0L0 2h4zm0 5L0 3h4z'/%3e%3c/svg%3e") no-repeat right .75rem center/8px 10px;background-color:#fff;border:1px solid #ced4da;border-radius:.25rem;-webkit-appearance:none;-moz-appearance:none;appearance:none}.custom-select:focus{border-color:#80bdff;outline:0;box-shadow:0 0 0 .2rem rgba(0,123,255,.25)}.custom-select:focus::-ms-value{color:#495057;background-color:#fff}.custom-select[multiple],.custom-select[size]:not([size="1"]){height:auto;padding-right:.75rem;background-image:none}.custom-select:disabled{color:#6c757d;background-color:#e9ecef}.custom-select::-ms-expand{display:none}.custom-select-sm{height:calc(1.5em + .5rem + 2px);padding-top:.25rem;padding-bottom:.25rem;padding-left:.5rem;font-size:.875rem}.custom-select-lg{height:calc(1.5em + 1rem + 2px);padding-top:.5rem;padding-bottom:.5rem;padding-left:1rem;font-size:1.25rem}.custom-file{position:relative;display:inline-block;width:100%;height:calc(1.5em + .75rem + 2px);margin-bottom:0}.custom-file-input{position:relative;z-index:2;width:100%;height:calc(1.5em + .75rem + 2px);margin:0;opacity:0}.custom-file-input:focus~.custom-file-label{border-color:#80bdff;box-shadow:0 0 0 .2rem rgba(0,123,255,.25)}.custom-file-input:disabled~.custom-file-label{background-color:#e9ecef}.custom-file-input:lang(en)~.custom-file-label::after{content:"Browse"}.custom-file-input~.custom-file-label[data-browse]::after{content:attr(data-browse)}.custom-file-label{position:absolute;top:0;right:0;left:0;z-index:1;height:calc(1.5em + .75rem + 2px);padding:.375rem .75rem;font-weight:400;line-height:1.5;color:#495057;background-color:#fff;border:1px solid #ced4da;border-radius:.25rem}.custom-file-label::after{position:absolute;top:0;right:0;bottom:0;z-index:3;display:block;height:calc(1.5em + .75rem);padding:.375rem .75rem;line-height:1.5;color:#495057;content:"Browse";background-color:#e9ecef;border-left:inherit;border-radius:0 .25rem .25rem 0}.custom-range{width:100%;height:calc(1rem + .4rem);padding:0;background-color:transparent;-webkit-appearance:none;-moz-appearance:none;appearance:none}.custom-range:focus{outline:0}.custom-range:focus::-webkit-slider-thumb{box-shadow:0 0 0 1px #fff,0 0 0 .2rem rgba(0,123,255,.25)}.custom-range:focus::-moz-range-thumb{box-shadow:0 0 0 1px #fff,0 0 0 .2rem rgba(0,123,255,.25)}.custom-range:focus::-ms-thumb{box-shadow:0 0 0 1px #fff,0 0 0 .2rem rgba(0,123,255,.25)}.custom-range::-moz-focus-outer{border:0}.custom-range::-webkit-slider-thumb{width:1rem;height:1rem;margin-top:-.25rem;background-color:#036EB8;border:0;border-radius:1rem;transition:background-color .15s ease-in-out,border-color .15s ease-in-out,box-shadow .15s ease-in-out;-webkit-appearance:none;appearance:none}@media (prefers-reduced-motion:reduce){.custom-range::-webkit-slider-thumb{transition:none}}.custom-range::-webkit-slider-thumb:active{background-color:#b3d7ff}.custom-range::-webkit-slider-runnable-track{width:100%;height:.5rem;color:transparent;cursor:pointer;background-color:#dee2e6;border-color:transparent;border-radius:1rem}.custom-range::-moz-range-thumb{width:1rem;height:1rem;background-color:#036EB8;border:0;border-radius:1rem;transition:background-color .15s ease-in-out,border-color .15s ease-in-out,box-shadow .15s ease-in-out;-moz-appearance:none;appearance:none}@media (prefers-reduced-motion:reduce){.custom-range::-moz-range-thumb{transition:none}}.custom-range::-moz-range-thumb:active{background-color:#b3d7ff}.custom-range::-moz-range-track{width:100%;height:.5rem;color:transparent;cursor:pointer;background-color:#dee2e6;border-color:transparent;border-radius:1rem}.custom-range::-ms-thumb{width:1rem;height:1rem;margin-top:0;margin-right:.2rem;margin-left:.2rem;background-color:#036EB8;border:0;border-radius:1rem;transition:background-color .15s ease-in-out,border-color .15s ease-in-out,box-shadow .15s ease-in-out;appearance:none}@media (prefers-reduced-motion:reduce){.custom-range::-ms-thumb{transition:none}}.custom-range::-ms-thumb:active{background-color:#b3d7ff}.custom-range::-ms-track{width:100%;height:.5rem;color:transparent;cursor:pointer;background-color:transparent;border-color:transparent;border-width:.5rem}.custom-range::-ms-fill-lower{background-color:#dee2e6;border-radius:1rem}.custom-range::-ms-fill-upper{margin-right:15px;background-color:#dee2e6;border-radius:1rem}.custom-range:disabled::-webkit-slider-thumb{background-color:#adb5bd}.custom-range:disabled::-webkit-slider-runnable-track{cursor:default}.custom-range:disabled::-moz-range-thumb{background-color:#adb5bd}.custom-range:disabled::-moz-range-track{cursor:default}.custom-range:disabled::-ms-thumb{background-color:#adb5bd}.custom-control-label::before,.custom-file-label,.custom-select{transition:background-color .15s ease-in-out,border-color .15s ease-in-out,box-shadow .15s ease-in-out}@media (prefers-reduced-motion:reduce){.custom-control-label::before,.custom-file-label,.custom-select{transition:none}}.nav{display:-ms-flexbox;display:flex;-ms-flex-wrap:wrap;flex-wrap:wrap;padding-left:0;margin-bottom:0;list-style:none}.nav-link{display:block;padding:.5rem 1rem}.nav-link:focus,.nav-link:hover{text-decoration:none}.nav-link.disabled{color:#6c757d;pointer-events:none;cursor:default}.nav-tabs{border-bottom:1px solid #dee2e6}.nav-tabs .nav-item{margin-bottom:-1px}.nav-tabs .nav-link{border:1px solid transparent;border-top-left-radius:.25rem;border-top-right-radius:.25rem}.nav-tabs .nav-link:focus,.nav-tabs .nav-link:hover{border-color:#e9ecef #e9ecef #dee2e6}.nav-tabs .nav-link.disabled{color:#6c757d;background-color:transparent;border-color:transparent}.nav-tabs .nav-item.show .nav-link,.nav-tabs .nav-link.active{color:#495057;background-color:#fff;border-color:#dee2e6 #dee2e6 #fff}.nav-tabs .dropdown-menu{margin-top:-1px;border-top-left-radius:0;border-top-right-radius:0}.nav-pills .nav-link{border-radius:.25rem}.nav-pills .nav-link.active,.nav-pills .show>.nav-link{color:#fff;background-color:#036EB8}.nav-fill .nav-item{-ms-flex:1 1 auto;flex:1 1 auto;text-align:center}.nav-justified .nav-item{-ms-flex-preferred-size:0;flex-basis:0;-ms-flex-positive:1;flex-grow:1;text-align:center}.tab-content>.tab-pane{display:none}.tab-content>.active{display:block}.navbar{position:relative;display:-ms-flexbox;display:flex;-ms-flex-wrap:wrap;flex-wrap:wrap;-ms-flex-align:center;align-items:center;-ms-flex-pack:justify;justify-content:space-between;padding:.5rem 1rem}.navbar>.container,.navbar>.container-fluid{display:-ms-flexbox;display:flex;-ms-flex-wrap:wrap;flex-wrap:wrap;-ms-flex-align:center;align-items:center;-ms-flex-pack:justify;justify-content:space-between}.navbar-brand{display:inline-block;padding-top:.3125rem;padding-bottom:.3125rem;margin-right:1rem;font-size:1.25rem;line-height:inherit;white-space:nowrap}.navbar-brand:focus,.navbar-brand:hover{text-decoration:none}.navbar-nav{display:-ms-flexbox;display:flex;-ms-flex-direction:column;flex-direction:column;padding-left:0;margin-bottom:0;list-style:none}.navbar-nav .nav-link{padding-right:0;padding-left:0}.navbar-nav .dropdown-menu{position:static;float:none}.navbar-text{display:inline-block;padding-top:.5rem;padding-bottom:.5rem}.navbar-collapse{-ms-flex-preferred-size:100%;flex-basis:100%;-ms-flex-positive:1;flex-grow:1;-ms-flex-align:center;align-items:center}.navbar-toggler{padding:.25rem .75rem;font-size:1.25rem;line-height:1;background-color:transparent;border:1px solid transparent;border-radius:.25rem}.navbar-toggler:focus,.navbar-toggler:hover{text-decoration:none}.navbar-toggler-icon{display:inline-block;width:1.5em;height:1.5em;vertical-align:middle;content:"";background:no-repeat center center;background-size:100% 100%}@media (max-width:575.98px){.navbar-expand-sm>.container,.navbar-expand-sm>.container-fluid{padding-right:0;padding-left:0}}@media (min-width:576px){.navbar-expand-sm{-ms-flex-flow:row nowrap;flex-flow:row nowrap;-ms-flex-pack:start;justify-content:flex-start}.navbar-expand-sm .navbar-nav{-ms-flex-direction:row;flex-direction:row}.navbar-expand-sm .navbar-nav .dropdown-menu{position:absolute}.navbar-expand-sm .navbar-nav .nav-link{padding-right:.5rem;padding-left:.5rem}.navbar-expand-sm>.container,.navbar-expand-sm>.container-fluid{-ms-flex-wrap:nowrap;flex-wrap:nowrap}.navbar-expand-sm .navbar-collapse{display:-ms-flexbox!important;display:flex!important;-ms-flex-preferred-size:auto;flex-basis:auto}.navbar-expand-sm .navbar-toggler{display:none}}@media (max-width:767.98px){.navbar-expand-md>.container,.navbar-expand-md>.container-fluid{padding-right:0;padding-left:0}}@media (min-width:768px){.navbar-expand-md{-ms-flex-flow:row nowrap;flex-flow:row nowrap;-ms-flex-pack:start;justify-content:flex-start}.navbar-expand-md .navbar-nav{-ms-flex-direction:row;flex-direction:row}.navbar-expand-md .navbar-nav .dropdown-menu{position:absolute}.navbar-expand-md .navbar-nav .nav-link{padding-right:.5rem;padding-left:.5rem}.navbar-expand-md>.container,.navbar-expand-md>.container-fluid{-ms-flex-wrap:nowrap;flex-wrap:nowrap}.navbar-expand-md .navbar-collapse{display:-ms-flexbox!important;display:flex!important;-ms-flex-preferred-size:auto;flex-basis:auto}.navbar-expand-md .navbar-toggler{display:none}}@media (max-width:991.98px){.navbar-expand-lg>.container,.navbar-expand-lg>.container-fluid{padding-right:0;padding-left:0}}@media (min-width:992px){.navbar-expand-lg{-ms-flex-flow:row nowrap;flex-flow:row nowrap;-ms-flex-pack:start;justify-content:flex-start}.navbar-expand-lg .navbar-nav{-ms-flex-direction:row;flex-direction:row}.navbar-expand-lg .navbar-nav .dropdown-menu{position:absolute}.navbar-expand-lg .navbar-nav .nav-link{padding-right:.5rem;padding-left:.5rem}.navbar-expand-lg>.container,.navbar-expand-lg>.container-fluid{-ms-flex-wrap:nowrap;flex-wrap:nowrap}.navbar-expand-lg .navbar-collapse{display:-ms-flexbox!important;display:flex!important;-ms-flex-preferred-size:auto;flex-basis:auto}.navbar-expand-lg .navbar-toggler{display:none}}@media (max-width:1199.98px){.navbar-expand-xl>.container,.navbar-expand-xl>.container-fluid{padding-right:0;padding-left:0}}@media (min-width:1200px){.navbar-expand-xl{-ms-flex-flow:row nowrap;flex-flow:row nowrap;-ms-flex-pack:start;justify-content:flex-start}.navbar-expand-xl .navbar-nav{-ms-flex-direction:row;flex-direction:row}.navbar-expand-xl .navbar-nav .dropdown-menu{position:absolute}.navbar-expand-xl .navbar-nav .nav-link{padding-right:.5rem;padding-left:.5rem}.navbar-expand-xl>.container,.navbar-expand-xl>.container-fluid{-ms-flex-wrap:nowrap;flex-wrap:nowrap}.navbar-expand-xl .navbar-collapse{display:-ms-flexbox!important;display:flex!important;-ms-flex-preferred-size:auto;flex-basis:auto}.navbar-expand-xl .navbar-toggler{display:none}}.navbar-expand{-ms-flex-flow:row nowrap;flex-flow:row nowrap;-ms-flex-pack:start;justify-content:flex-start}.navbar-expand>.container,.navbar-expand>.container-fluid{padding-right:0;padding-left:0}.navbar-expand .navbar-nav{-ms-flex-direction:row;flex-direction:row}.navbar-expand .navbar-nav .dropdown-menu{position:absolute}.navbar-expand .navbar-nav .nav-link{padding-right:.5rem;padding-left:.5rem}.navbar-expand>.container,.navbar-expand>.container-fluid{-ms-flex-wrap:nowrap;flex-wrap:nowrap}.navbar-expand .navbar-collapse{display:-ms-flexbox!important;display:flex!important;-ms-flex-preferred-size:auto;flex-basis:auto}.navbar-expand .navbar-toggler{display:none}.navbar-light .navbar-brand{color:rgba(0,0,0,.9)}.navbar-light .navbar-brand:focus,.navbar-light .navbar-brand:hover{color:rgba(0,0,0,.9)}.navbar-light .navbar-nav .nav-link{color:rgba(0,0,0,.5)}.navbar-light .navbar-nav .nav-link:focus,.navbar-light .navbar-nav .nav-link:hover{color:rgba(0,0,0,.7)}.navbar-light .navbar-nav .nav-link.disabled{color:rgba(0,0,0,.3)}.navbar-light .navbar-nav .active>.nav-link,.navbar-light .navbar-nav .nav-link.active,.navbar-light .navbar-nav .nav-link.show,.navbar-light .navbar-nav .show>.nav-link{color:rgba(0,0,0,.9)}.navbar-light .navbar-toggler{color:rgba(0,0,0,.5);border-color:rgba(0,0,0,.1)}.navbar-light .navbar-toggler-icon{background-image:url("data:image/svg+xml,%3csvg viewBox='0 0 30 30' xmlns='http://www.w3.org/2000/svg'%3e%3cpath stroke='rgba(0, 0, 0, 0.5)' stroke-width='2' stroke-linecap='round' stroke-miterlimit='10' d='M4 7h22M4 15h22M4 23h22'/%3e%3c/svg%3e")}.navbar-light .navbar-text{color:rgba(0,0,0,.5)}.navbar-light .navbar-text a{color:rgba(0,0,0,.9)}.navbar-light .navbar-text a:focus,.navbar-light .navbar-text a:hover{color:rgba(0,0,0,.9)}.navbar-dark .navbar-brand{color:#fff}.navbar-dark .navbar-brand:focus,.navbar-dark .navbar-brand:hover{color:#fff}.navbar-dark .navbar-nav .nav-link{color:rgba(255,255,255,.5)}.navbar-dark .navbar-nav .nav-link:focus,.navbar-dark .navbar-nav .nav-link:hover{color:rgba(255,255,255,.75)}.navbar-dark .navbar-nav .nav-link.disabled{color:rgba(255,255,255,.25)}.navbar-dark .navbar-nav .active>.nav-link,.navbar-dark .navbar-nav .nav-link.active,.navbar-dark .navbar-nav .nav-link.show,.navbar-dark .navbar-nav .show>.nav-link{color:#fff}.navbar-dark .navbar-toggler{color:rgba(255,255,255,.5);border-color:rgba(255,255,255,.1)}.navbar-dark .navbar-toggler-icon{background-image:url("data:image/svg+xml,%3csvg viewBox='0 0 30 30' xmlns='http://www.w3.org/2000/svg'%3e%3cpath stroke='rgba(255, 255, 255, 0.5)' stroke-width='2' stroke-linecap='round' stroke-miterlimit='10' d='M4 7h22M4 15h22M4 23h22'/%3e%3c/svg%3e")}.navbar-dark .navbar-text{color:rgba(255,255,255,.5)}.navbar-dark .navbar-text a{color:#fff}.navbar-dark .navbar-text a:focus,.navbar-dark .navbar-text a:hover{color:#fff}.card{position:relative;display:-ms-flexbox;display:flex;-ms-flex-direction:column;flex-direction:column;min-width:0;word-wrap:break-word;background-color:#fff;background-clip:border-box;border:1px solid rgba(0,0,0,.125);border-radius:.25rem}.card>hr{margin-right:0;margin-left:0}.card>.list-group:first-child .list-group-item:first-child{border-top-left-radius:.25rem;border-top-right-radius:.25rem}.card>.list-group:last-child .list-group-item:last-child{border-bottom-right-radius:.25rem;border-bottom-left-radius:.25rem}.card-body{-ms-flex:1 1 auto;flex:1 1 auto;padding:1.25rem}.card-title{margin-bottom:.75rem}.card-subtitle{margin-top:-.375rem;margin-bottom:0}.card-text:last-child{margin-bottom:0}.card-link:hover{text-decoration:none}.card-link+.card-link{margin-left:1.25rem}.card-header{padding:.75rem 1.25rem;margin-bottom:0;background-color:rgba(0,0,0,.03);border-bottom:1px solid rgba(0,0,0,.125)}.card-header:first-child{border-radius:calc(.25rem - 1px) calc(.25rem - 1px) 0 0}.card-header+.list-group .list-group-item:first-child{border-top:0}.card-footer{padding:.75rem 1.25rem;background-color:rgba(0,0,0,.03);border-top:1px solid rgba(0,0,0,.125)}.card-footer:last-child{border-radius:0 0 calc(.25rem - 1px) calc(.25rem - 1px)}.card-header-tabs{margin-right:-.625rem;margin-bottom:-.75rem;margin-left:-.625rem;border-bottom:0}.card-header-pills{margin-right:-.625rem;margin-left:-.625rem}.card-img-overlay{position:absolute;top:0;right:0;bottom:0;left:0;padding:1.25rem}.card-img{width:100%;border-radius:calc(.25rem - 1px)}.card-img-top{width:100%;border-top-left-radius:calc(.25rem - 1px);border-top-right-radius:calc(.25rem - 1px)}.card-img-bottom{width:100%;border-bottom-right-radius:calc(.25rem - 1px);border-bottom-left-radius:calc(.25rem - 1px)}.card-deck{display:-ms-flexbox;display:flex;-ms-flex-direction:column;flex-direction:column}.card-deck .card{margin-bottom:15px}@media (min-width:576px){.card-deck{-ms-flex-flow:row wrap;flex-flow:row wrap;margin-right:-15px;margin-left:-15px}.card-deck .card{display:-ms-flexbox;display:flex;-ms-flex:1 0 0%;flex:1 0 0%;-ms-flex-direction:column;flex-direction:column;margin-right:15px;margin-bottom:0;margin-left:15px}}.card-group{display:-ms-flexbox;display:flex;-ms-flex-direction:column;flex-direction:column}.card-group>.card{margin-bottom:15px}@media (min-width:576px){.card-group{-ms-flex-flow:row wrap;flex-flow:row wrap}.card-group>.card{-ms-flex:1 0 0%;flex:1 0 0%;margin-bottom:0}.card-group>.card+.card{margin-left:0;border-left:0}.card-group>.card:not(:last-child){border-top-right-radius:0;border-bottom-right-radius:0}.card-group>.card:not(:last-child) .card-header,.card-group>.card:not(:last-child) .card-img-top{border-top-right-radius:0}.card-group>.card:not(:last-child) .card-footer,.card-group>.card:not(:last-child) .card-img-bottom{border-bottom-right-radius:0}.card-group>.card:not(:first-child){border-top-left-radius:0;border-bottom-left-radius:0}.card-group>.card:not(:first-child) .card-header,.card-group>.card:not(:first-child) .card-img-top{border-top-left-radius:0}.card-group>.card:not(:first-child) .card-footer,.card-group>.card:not(:first-child) .card-img-bottom{border-bottom-left-radius:0}}.card-columns .card{margin-bottom:.75rem}@media (min-width:576px){.card-columns{-webkit-column-count:3;-moz-column-count:3;column-count:3;-webkit-column-gap:1.25rem;-moz-column-gap:1.25rem;column-gap:1.25rem;orphans:1;widows:1}.card-columns .card{display:inline-block;width:100%}}.accordion>.card{overflow:hidden}.accordion>.card:not(:first-of-type) .card-header:first-child{border-radius:0}.accordion>.card:not(:first-of-type):not(:last-of-type){border-bottom:0;border-radius:0}.accordion>.card:first-of-type{border-bottom:0;border-bottom-right-radius:0;border-bottom-left-radius:0}.accordion>.card:last-of-type{border-top-left-radius:0;border-top-right-radius:0}.accordion>.card .card-header{margin-bottom:-1px}.breadcrumb{display:-ms-flexbox;display:flex;-ms-flex-wrap:wrap;flex-wrap:wrap;padding:.75rem 1rem;margin-bottom:1rem;list-style:none;background-color:#e9ecef;border-radius:.25rem}.breadcrumb-item+.breadcrumb-item{padding-left:.5rem}.breadcrumb-item+.breadcrumb-item::before{display:inline-block;padding-right:.5rem;color:#6c757d;content:"/"}.breadcrumb-item+.breadcrumb-item:hover::before{text-decoration:underline}.breadcrumb-item+.breadcrumb-item:hover::before{text-decoration:none}.breadcrumb-item.active{color:#6c757d}.pagination{display:-ms-flexbox;display:flex;padding-left:0;list-style:none;border-radius:.25rem}.page-link{position:relative;display:block;padding:.5rem .75rem;margin-left:-1px;line-height:1.25;color:#036EB8;background-color:#fff;border:1px solid #dee2e6}.page-link:hover{z-index:2;color:#0056b3;text-decoration:none;background-color:#e9ecef;border-color:#dee2e6}.page-link:focus{z-index:2;outline:0;box-shadow:0 0 0 .2rem rgba(0,123,255,.25)}.page-item:first-child .page-link{margin-left:0;border-top-left-radius:.25rem;border-bottom-left-radius:.25rem}.page-item:last-child .page-link{border-top-right-radius:.25rem;border-bottom-right-radius:.25rem}.page-item.active .page-link{z-index:1;color:#fff;background-color:#036EB8;border-color:#036EB8}.page-item.disabled .page-link{color:#6c757d;pointer-events:none;cursor:auto;background-color:#fff;border-color:#dee2e6}.pagination-lg .page-link{padding:.75rem 1.5rem;font-size:1.25rem;line-height:1.5}.pagination-lg .page-item:first-child .page-link{border-top-left-radius:.3rem;border-bottom-left-radius:.3rem}.pagination-lg .page-item:last-child .page-link{border-top-right-radius:.3rem;border-bottom-right-radius:.3rem}.pagination-sm .page-link{padding:.25rem .5rem;font-size:.875rem;line-height:1.5}.pagination-sm .page-item:first-child .page-link{border-top-left-radius:.2rem;border-bottom-left-radius:.2rem}.pagination-sm .page-item:last-child .page-link{border-top-right-radius:.2rem;border-bottom-right-radius:.2rem}.badge{display:inline-block;padding:.25em .4em;font-size:75%;font-weight:700;line-height:1;text-align:center;white-space:nowrap;vertical-align:baseline;border-radius:.25rem;transition:color .15s ease-in-out,background-color .15s ease-in-out,border-color .15s ease-in-out,box-shadow .15s ease-in-out}@media (prefers-reduced-motion:reduce){.badge{transition:none}}a.badge:focus,a.badge:hover{text-decoration:none}.badge:empty{display:none}.btn .badge{position:relative;top:-1px}.badge-pill{padding-right:.6em;padding-left:.6em;border-radius:10rem}.badge-primary{color:#fff;background-color:#036EB8}a.badge-primary:focus,a.badge-primary:hover{color:#fff;background-color:#0062cc}a.badge-primary.focus,a.badge-primary:focus{outline:0;box-shadow:0 0 0 .2rem rgba(0,123,255,.5)}.badge-secondary{color:#fff;background-color:#6c757d}a.badge-secondary:focus,a.badge-secondary:hover{color:#fff;background-color:#545b62}a.badge-secondary.focus,a.badge-secondary:focus{outline:0;box-shadow:0 0 0 .2rem rgba(108,117,125,.5)}.badge-success{color:#fff;background-color:#28a745}a.badge-success:focus,a.badge-success:hover{color:#fff;background-color:#1e7e34}a.badge-success.focus,a.badge-success:focus{outline:0;box-shadow:0 0 0 .2rem rgba(40,167,69,.5)}.badge-info{color:#fff;background-color:#17a2b8}a.badge-info:focus,a.badge-info:hover{color:#fff;background-color:#117a8b}a.badge-info.focus,a.badge-info:focus{outline:0;box-shadow:0 0 0 .2rem rgba(23,162,184,.5)}.badge-warning{color:#212529;background-color:#ffc107}a.badge-warning:focus,a.badge-warning:hover{color:#212529;background-color:#d39e00}a.badge-warning.focus,a.badge-warning:focus{outline:0;box-shadow:0 0 0 .2rem rgba(255,193,7,.5)}.badge-danger{color:#fff;background-color:#dc3545}a.badge-danger:focus,a.badge-danger:hover{color:#fff;background-color:#bd2130}a.badge-danger.focus,a.badge-danger:focus{outline:0;box-shadow:0 0 0 .2rem rgba(220,53,69,.5)}.badge-light{color:#212529;background-color:#f8f9fa}a.badge-light:focus,a.badge-light:hover{color:#212529;background-color:#dae0e5}a.badge-light.focus,a.badge-light:focus{outline:0;box-shadow:0 0 0 .2rem rgba(248,249,250,.5)}.badge-dark{color:#fff;background-color:#343a40}a.badge-dark:focus,a.badge-dark:hover{color:#fff;background-color:#1d2124}a.badge-dark.focus,a.badge-dark:focus{outline:0;box-shadow:0 0 0 .2rem rgba(52,58,64,.5)}.jumbotron{padding:2rem 1rem;margin-bottom:2rem;background-color:#e9ecef;border-radius:.3rem}@media (min-width:576px){.jumbotron{padding:4rem 2rem}}.jumbotron-fluid{padding-right:0;padding-left:0;border-radius:0}.alert{position:relative;padding:.75rem 1.25rem;margin-bottom:1rem;border:1px solid transparent;border-radius:.25rem}.alert-heading{color:inherit}.alert-link{font-weight:700}.alert-dismissible{padding-right:4rem}.alert-dismissible .close{position:absolute;top:0;right:0;padding:.75rem 1.25rem;color:inherit}.alert-primary{color:#004085;background-color:#cce5ff;border-color:#b8daff}.alert-primary hr{border-top-color:#9fcdff}.alert-primary .alert-link{color:#002752}.alert-secondary{color:#383d41;background-color:#e2e3e5;border-color:#d6d8db}.alert-secondary hr{border-top-color:#c8cbcf}.alert-secondary .alert-link{color:#202326}.alert-success{color:#155724;background-color:#d4edda;border-color:#c3e6cb}.alert-success hr{border-top-color:#b1dfbb}.alert-success .alert-link{color:#0b2e13}.alert-info{color:#0c5460;background-color:#d1ecf1;border-color:#bee5eb}.alert-info hr{border-top-color:#abdde5}.alert-info .alert-link{color:#062c33}.alert-warning{color:#856404;background-color:#fff3cd;border-color:#ffeeba}.alert-warning hr{border-top-color:#ffe8a1}.alert-warning .alert-link{color:#533f03}.alert-danger{color:#721c24;background-color:#f8d7da;border-color:#f5c6cb}.alert-danger hr{border-top-color:#f1b0b7}.alert-danger .alert-link{color:#491217}.alert-light{color:#818182;background-color:#fefefe;border-color:#fdfdfe}.alert-light hr{border-top-color:#ececf6}.alert-light .alert-link{color:#686868}.alert-dark{color:#1b1e21;background-color:#d6d8d9;border-color:#c6c8ca}.alert-dark hr{border-top-color:#b9bbbe}.alert-dark .alert-link{color:#040505}@-webkit-keyframes progress-bar-stripes{from{background-position:1rem 0}to{background-position:0 0}}@keyframes progress-bar-stripes{from{background-position:1rem 0}to{background-position:0 0}}.progress{display:-ms-flexbox;display:flex;height:1rem;overflow:hidden;font-size:.75rem;background-color:#e9ecef;border-radius:.25rem}.progress-bar{display:-ms-flexbox;display:flex;-ms-flex-direction:column;flex-direction:column;-ms-flex-pack:center;justify-content:center;color:#fff;text-align:center;white-space:nowrap;background-color:#036EB8;transition:width .6s ease}@media (prefers-reduced-motion:reduce){.progress-bar{transition:none}}.progress-bar-striped{background-image:linear-gradient(45deg,rgba(255,255,255,.15) 25%,transparent 25%,transparent 50%,rgba(255,255,255,.15) 50%,rgba(255,255,255,.15) 75%,transparent 75%,transparent);background-size:1rem 1rem}.progress-bar-animated{-webkit-animation:progress-bar-stripes 1s linear infinite;animation:progress-bar-stripes 1s linear infinite}@media (prefers-reduced-motion:reduce){.progress-bar-animated{-webkit-animation:none;animation:none}}.media{display:-ms-flexbox;display:flex;-ms-flex-align:start;align-items:flex-start}.media-body{-ms-flex:1;flex:1}.list-group{display:-ms-flexbox;display:flex;-ms-flex-direction:column;flex-direction:column;padding-left:0;margin-bottom:0}.list-group-item-action{width:100%;color:#495057;text-align:inherit}.list-group-item-action:focus,.list-group-item-action:hover{z-index:1;color:#495057;text-decoration:none;background-color:#f8f9fa}.list-group-item-action:active{color:#212529;background-color:#e9ecef}.list-group-item{position:relative;display:block;padding:.75rem 1.25rem;margin-bottom:-1px;background-color:#fff;border:1px solid rgba(0,0,0,.125)}.list-group-item:first-child{border-top-left-radius:.25rem;border-top-right-radius:.25rem}.list-group-item:last-child{margin-bottom:0;border-bottom-right-radius:.25rem;border-bottom-left-radius:.25rem}.list-group-item.disabled,.list-group-item:disabled{color:#6c757d;pointer-events:none;background-color:#fff}.list-group-item.active{z-index:2;color:#fff;background-color:#036EB8;border-color:#036EB8}.list-group-horizontal{-ms-flex-direction:row;flex-direction:row}.list-group-horizontal .list-group-item{margin-right:-1px;margin-bottom:0}.list-group-horizontal .list-group-item:first-child{border-top-left-radius:.25rem;border-bottom-left-radius:.25rem;border-top-right-radius:0}.list-group-horizontal .list-group-item:last-child{margin-right:0;border-top-right-radius:.25rem;border-bottom-right-radius:.25rem;border-bottom-left-radius:0}@media (min-width:576px){.list-group-horizontal-sm{-ms-flex-direction:row;flex-direction:row}.list-group-horizontal-sm .list-group-item{margin-right:-1px;margin-bottom:0}.list-group-horizontal-sm .list-group-item:first-child{border-top-left-radius:.25rem;border-bottom-left-radius:.25rem;border-top-right-radius:0}.list-group-horizontal-sm .list-group-item:last-child{margin-right:0;border-top-right-radius:.25rem;border-bottom-right-radius:.25rem;border-bottom-left-radius:0}}@media (min-width:768px){.list-group-horizontal-md{-ms-flex-direction:row;flex-direction:row}.list-group-horizontal-md .list-group-item{margin-right:-1px;margin-bottom:0}.list-group-horizontal-md .list-group-item:first-child{border-top-left-radius:.25rem;border-bottom-left-radius:.25rem;border-top-right-radius:0}.list-group-horizontal-md .list-group-item:last-child{margin-right:0;border-top-right-radius:.25rem;border-bottom-right-radius:.25rem;border-bottom-left-radius:0}}@media (min-width:992px){.list-group-horizontal-lg{-ms-flex-direction:row;flex-direction:row}.list-group-horizontal-lg .list-group-item{margin-right:-1px;margin-bottom:0}.list-group-horizontal-lg .list-group-item:first-child{border-top-left-radius:.25rem;border-bottom-left-radius:.25rem;border-top-right-radius:0}.list-group-horizontal-lg .list-group-item:last-child{margin-right:0;border-top-right-radius:.25rem;border-bottom-right-radius:.25rem;border-bottom-left-radius:0}}@media (min-width:1200px){.list-group-horizontal-xl{-ms-flex-direction:row;flex-direction:row}.list-group-horizontal-xl .list-group-item{margin-right:-1px;margin-bottom:0}.list-group-horizontal-xl .list-group-item:first-child{border-top-left-radius:.25rem;border-bottom-left-radius:.25rem;border-top-right-radius:0}.list-group-horizontal-xl .list-group-item:last-child{margin-right:0;border-top-right-radius:.25rem;border-bottom-right-radius:.25rem;border-bottom-left-radius:0}}.list-group-flush .list-group-item{border-right:0;border-left:0;border-radius:0}.list-group-flush .list-group-item:last-child{margin-bottom:-1px}.list-group-flush:first-child .list-group-item:first-child{border-top:0}.list-group-flush:last-child .list-group-item:last-child{margin-bottom:0;border-bottom:0}.list-group-item-primary{color:#004085;background-color:#b8daff}.list-group-item-primary.list-group-item-action:focus,.list-group-item-primary.list-group-item-action:hover{color:#004085;background-color:#9fcdff}.list-group-item-primary.list-group-item-action.active{color:#fff;background-color:#004085;border-color:#004085}.list-group-item-secondary{color:#383d41;background-color:#d6d8db}.list-group-item-secondary.list-group-item-action:focus,.list-group-item-secondary.list-group-item-action:hover{color:#383d41;background-color:#c8cbcf}.list-group-item-secondary.list-group-item-action.active{color:#fff;background-color:#383d41;border-color:#383d41}.list-group-item-success{color:#155724;background-color:#c3e6cb}.list-group-item-success.list-group-item-action:focus,.list-group-item-success.list-group-item-action:hover{color:#155724;background-color:#b1dfbb}.list-group-item-success.list-group-item-action.active{color:#fff;background-color:#155724;border-color:#155724}.list-group-item-info{color:#0c5460;background-color:#bee5eb}.list-group-item-info.list-group-item-action:focus,.list-group-item-info.list-group-item-action:hover{color:#0c5460;background-color:#abdde5}.list-group-item-info.list-group-item-action.active{color:#fff;background-color:#0c5460;border-color:#0c5460}.list-group-item-warning{color:#856404;background-color:#ffeeba}.list-group-item-warning.list-group-item-action:focus,.list-group-item-warning.list-group-item-action:hover{color:#856404;background-color:#ffe8a1}.list-group-item-warning.list-group-item-action.active{color:#fff;background-color:#856404;border-color:#856404}.list-group-item-danger{color:#721c24;background-color:#f5c6cb}.list-group-item-danger.list-group-item-action:focus,.list-group-item-danger.list-group-item-action:hover{color:#721c24;background-color:#f1b0b7}.list-group-item-danger.list-group-item-action.active{color:#fff;background-color:#721c24;border-color:#721c24}.list-group-item-light{color:#818182;background-color:#fdfdfe}.list-group-item-light.list-group-item-action:focus,.list-group-item-light.list-group-item-action:hover{color:#818182;background-color:#ececf6}.list-group-item-light.list-group-item-action.active{color:#fff;background-color:#818182;border-color:#818182}.list-group-item-dark{color:#1b1e21;background-color:#c6c8ca}.list-group-item-dark.list-group-item-action:focus,.list-group-item-dark.list-group-item-action:hover{color:#1b1e21;background-color:#b9bbbe}.list-group-item-dark.list-group-item-action.active{color:#fff;background-color:#1b1e21;border-color:#1b1e21}.close{float:right;font-size:1.5rem;font-weight:700;line-height:1;color:#000;text-shadow:0 1px 0 #fff;opacity:.5}.close:hover{color:#000;text-decoration:none}.close:not(:disabled):not(.disabled):focus,.close:not(:disabled):not(.disabled):hover{opacity:.75}button.close{padding:0;background-color:transparent;border:0;-webkit-appearance:none;-moz-appearance:none;appearance:none}a.close.disabled{pointer-events:none}.toast{max-width:350px;overflow:hidden;font-size:.875rem;background-color:rgba(255,255,255,.85);background-clip:padding-box;border:1px solid rgba(0,0,0,.1);box-shadow:0 .25rem .75rem rgba(0,0,0,.1);-webkit-backdrop-filter:blur(10px);backdrop-filter:blur(10px);opacity:0;border-radius:.25rem}.toast:not(:last-child){margin-bottom:.75rem}.toast.showing{opacity:1}.toast.show{display:block;opacity:1}.toast.hide{display:none}.toast-header{display:-ms-flexbox;display:flex;-ms-flex-align:center;align-items:center;padding:.25rem .75rem;color:#6c757d;background-color:rgba(255,255,255,.85);background-clip:padding-box;border-bottom:1px solid rgba(0,0,0,.05)}.toast-body{padding:.75rem}.modal-open{overflow:hidden}.modal-open .modal{overflow-x:hidden;overflow-y:auto}.modal{position:fixed;top:0;left:0;z-index:1050;display:none;width:100%;height:100%;overflow:hidden;outline:0}.modal-dialog{position:relative;width:auto;margin:.5rem;pointer-events:none}.modal.fade .modal-dialog{transition:-webkit-transform .3s ease-out;transition:transform .3s ease-out;transition:transform .3s ease-out,-webkit-transform .3s ease-out;-webkit-transform:translate(0,-50px);transform:translate(0,-50px)}@media (prefers-reduced-motion:reduce){.modal.fade .modal-dialog{transition:none}}.modal.show .modal-dialog{-webkit-transform:none;transform:none}.modal-dialog-scrollable{display:-ms-flexbox;display:flex;max-height:calc(100% - 1rem)}.modal-dialog-scrollable .modal-content{max-height:calc(100vh - 1rem);overflow:hidden}.modal-dialog-scrollable .modal-footer,.modal-dialog-scrollable .modal-header{-ms-flex-negative:0;flex-shrink:0}.modal-dialog-scrollable .modal-body{overflow-y:auto}.modal-dialog-centered{display:-ms-flexbox;display:flex;-ms-flex-align:center;align-items:center;min-height:calc(100% - 1rem)}.modal-dialog-centered::before{display:block;height:calc(100vh - 1rem);content:""}.modal-dialog-centered.modal-dialog-scrollable{-ms-flex-direction:column;flex-direction:column;-ms-flex-pack:center;justify-content:center;height:100%}.modal-dialog-centered.modal-dialog-scrollable .modal-content{max-height:none}.modal-dialog-centered.modal-dialog-scrollable::before{content:none}.modal-content{position:relative;display:-ms-flexbox;display:flex;-ms-flex-direction:column;flex-direction:column;width:100%;pointer-events:auto;background-color:#fff;background-clip:padding-box;border:1px solid rgba(0,0,0,.2);border-radius:.3rem;outline:0}.modal-backdrop{position:fixed;top:0;left:0;z-index:1040;width:100vw;height:100vh;background-color:#000}.modal-backdrop.fade{opacity:0}.modal-backdrop.show{opacity:.5}.modal-header{display:-ms-flexbox;display:flex;-ms-flex-align:start;align-items:flex-start;-ms-flex-pack:justify;justify-content:space-between;padding:1rem 1rem;border-bottom:1px solid #dee2e6;border-top-left-radius:.3rem;border-top-right-radius:.3rem}.modal-header .close{padding:1rem 1rem;margin:-1rem -1rem -1rem auto}.modal-title{margin-bottom:0;line-height:1.5}.modal-body{position:relative;-ms-flex:1 1 auto;flex:1 1 auto;padding:1rem}.modal-footer{display:-ms-flexbox;display:flex;-ms-flex-align:center;align-items:center;-ms-flex-pack:end;justify-content:flex-end;padding:1rem;border-top:1px solid #dee2e6;border-bottom-right-radius:.3rem;border-bottom-left-radius:.3rem}.modal-footer>:not(:first-child){margin-left:.25rem}.modal-footer>:not(:last-child){margin-right:.25rem}.modal-scrollbar-measure{position:absolute;top:-9999px;width:50px;height:50px;overflow:scroll}@media (min-width:576px){.modal-dialog{max-width:500px;margin:1.75rem auto}.modal-dialog-scrollable{max-height:calc(100% - 3.5rem)}.modal-dialog-scrollable .modal-content{max-height:calc(100vh - 3.5rem)}.modal-dialog-centered{min-height:calc(100% - 3.5rem)}.modal-dialog-centered::before{height:calc(100vh - 3.5rem)}.modal-sm{max-width:300px}}@media (min-width:992px){.modal-lg,.modal-xl{max-width:800px}}@media (min-width:1200px){.modal-xl{max-width:1140px}}.tooltip{position:absolute;z-index:1070;display:block;margin:0;font-family:-apple-system,BlinkMacSystemFont,"Segoe UI",Roboto,"Helvetica Neue",Arial,"Noto Sans",sans-serif,"Apple Color Emoji","Segoe UI Emoji","Segoe UI Symbol","Noto Color Emoji";font-style:normal;font-weight:400;line-height:1.5;text-align:left;text-align:start;text-decoration:none;text-shadow:none;text-transform:none;letter-spacing:normal;word-break:normal;word-spacing:normal;white-space:normal;line-break:auto;font-size:.875rem;word-wrap:break-word;opacity:0}.tooltip.show{opacity:.9}.tooltip .arrow{position:absolute;display:block;width:.8rem;height:.4rem}.tooltip .arrow::before{position:absolute;content:"";border-color:transparent;border-style:solid}.bs-tooltip-auto[x-placement^=top],.bs-tooltip-top{padding:.4rem 0}.bs-tooltip-auto[x-placement^=top] .arrow,.bs-tooltip-top .arrow{bottom:0}.bs-tooltip-auto[x-placement^=top] .arrow::before,.bs-tooltip-top .arrow::before{top:0;border-width:.4rem .4rem 0;border-top-color:#000}.bs-tooltip-auto[x-placement^=right],.bs-tooltip-right{padding:0 .4rem}.bs-tooltip-auto[x-placement^=right] .arrow,.bs-tooltip-right .arrow{left:0;width:.4rem;height:.8rem}.bs-tooltip-auto[x-placement^=right] .arrow::before,.bs-tooltip-right .arrow::before{right:0;border-width:.4rem .4rem .4rem 0;border-right-color:#000}.bs-tooltip-auto[x-placement^=bottom],.bs-tooltip-bottom{padding:.4rem 0}.bs-tooltip-auto[x-placement^=bottom] .arrow,.bs-tooltip-bottom .arrow{top:0}.bs-tooltip-auto[x-placement^=bottom] .arrow::before,.bs-tooltip-bottom .arrow::before{bottom:0;border-width:0 .4rem .4rem;border-bottom-color:#000}.bs-tooltip-auto[x-placement^=left],.bs-tooltip-left{padding:0 .4rem}.bs-tooltip-auto[x-placement^=left] .arrow,.bs-tooltip-left .arrow{right:0;width:.4rem;height:.8rem}.bs-tooltip-auto[x-placement^=left] .arrow::before,.bs-tooltip-left .arrow::before{left:0;border-width:.4rem 0 .4rem .4rem;border-left-color:#000}.tooltip-inner{max-width:200px;padding:.25rem .5rem;color:#fff;text-align:center;background-color:#000;border-radius:.25rem}.popover{position:absolute;top:0;left:0;z-index:1060;display:block;max-width:276px;font-family:-apple-system,BlinkMacSystemFont,"Segoe UI",Roboto,"Helvetica Neue",Arial,"Noto Sans",sans-serif,"Apple Color Emoji","Segoe UI Emoji","Segoe UI Symbol","Noto Color Emoji";font-style:normal;font-weight:400;line-height:1.5;text-align:left;text-align:start;text-decoration:none;text-shadow:none;text-transform:none;letter-spacing:normal;word-break:normal;word-spacing:normal;white-space:normal;line-break:auto;font-size:.875rem;word-wrap:break-word;background-color:#fff;background-clip:padding-box;border:1px solid rgba(0,0,0,.2);border-radius:.3rem}.popover .arrow{position:absolute;display:block;width:1rem;height:.5rem;margin:0 .3rem}.popover .arrow::after,.popover .arrow::before{position:absolute;display:block;content:"";border-color:transparent;border-style:solid}.bs-popover-auto[x-placement^=top],.bs-popover-top{margin-bottom:.5rem}.bs-popover-auto[x-placement^=top]>.arrow,.bs-popover-top>.arrow{bottom:calc((.5rem + 1px) * -1)}.bs-popover-auto[x-placement^=top]>.arrow::before,.bs-popover-top>.arrow::before{bottom:0;border-width:.5rem .5rem 0;border-top-color:rgba(0,0,0,.25)}.bs-popover-auto[x-placement^=top]>.arrow::after,.bs-popover-top>.arrow::after{bottom:1px;border-width:.5rem .5rem 0;border-top-color:#fff}.bs-popover-auto[x-placement^=right],.bs-popover-right{margin-left:.5rem}.bs-popover-auto[x-placement^=right]>.arrow,.bs-popover-right>.arrow{left:calc((.5rem + 1px) * -1);width:.5rem;height:1rem;margin:.3rem 0}.bs-popover-auto[x-placement^=right]>.arrow::before,.bs-popover-right>.arrow::before{left:0;border-width:.5rem .5rem .5rem 0;border-right-color:rgba(0,0,0,.25)}.bs-popover-auto[x-placement^=right]>.arrow::after,.bs-popover-right>.arrow::after{left:1px;border-width:.5rem .5rem .5rem 0;border-right-color:#fff}.bs-popover-auto[x-placement^=bottom],.bs-popover-bottom{margin-top:.5rem}.bs-popover-auto[x-placement^=bottom]>.arrow,.bs-popover-bottom>.arrow{top:calc((.5rem + 1px) * -1)}.bs-popover-auto[x-placement^=bottom]>.arrow::before,.bs-popover-bottom>.arrow::before{top:0;border-width:0 .5rem .5rem .5rem;border-bottom-color:rgba(0,0,0,.25)}.bs-popover-auto[x-placement^=bottom]>.arrow::after,.bs-popover-bottom>.arrow::after{top:1px;border-width:0 .5rem .5rem .5rem;border-bottom-color:#fff}.bs-popover-auto[x-placement^=bottom] .popover-header::before,.bs-popover-bottom .popover-header::before{position:absolute;top:0;left:50%;display:block;width:1rem;margin-left:-.5rem;content:"";border-bottom:1px solid #f7f7f7}.bs-popover-auto[x-placement^=left],.bs-popover-left{margin-right:.5rem}.bs-popover-auto[x-placement^=left]>.arrow,.bs-popover-left>.arrow{right:calc((.5rem + 1px) * -1);width:.5rem;height:1rem;margin:.3rem 0}.bs-popover-auto[x-placement^=left]>.arrow::before,.bs-popover-left>.arrow::before{right:0;border-width:.5rem 0 .5rem .5rem;border-left-color:rgba(0,0,0,.25)}.bs-popover-auto[x-placement^=left]>.arrow::after,.bs-popover-left>.arrow::after{right:1px;border-width:.5rem 0 .5rem .5rem;border-left-color:#fff}.popover-header{padding:.5rem .75rem;margin-bottom:0;font-size:1rem;background-color:#f7f7f7;border-bottom:1px solid #ebebeb;border-top-left-radius:calc(.3rem - 1px);border-top-right-radius:calc(.3rem - 1px)}.popover-header:empty{display:none}.popover-body{padding:.5rem .75rem;color:#212529}.carousel{position:relative}.carousel.pointer-event{-ms-touch-action:pan-y;touch-action:pan-y}.carousel-inner{position:relative;width:100%;overflow:hidden}.carousel-inner::after{display:block;clear:both;content:""}.carousel-item{position:relative;display:none;float:left;width:100%;margin-right:-100%;-webkit-backface-visibility:hidden;backface-visibility:hidden;transition:-webkit-transform .6s ease-in-out;transition:transform .6s ease-in-out;transition:transform .6s ease-in-out,-webkit-transform .6s ease-in-out}@media (prefers-reduced-motion:reduce){.carousel-item{transition:none}}.carousel-item-next,.carousel-item-prev,.carousel-item.active{display:block}.active.carousel-item-right,.carousel-item-next:not(.carousel-item-left){-webkit-transform:translateX(100%);transform:translateX(100%)}.active.carousel-item-left,.carousel-item-prev:not(.carousel-item-right){-webkit-transform:translateX(-100%);transform:translateX(-100%)}.carousel-fade .carousel-item{opacity:0;transition-property:opacity;-webkit-transform:none;transform:none}.carousel-fade .carousel-item-next.carousel-item-left,.carousel-fade .carousel-item-prev.carousel-item-right,.carousel-fade .carousel-item.active{z-index:1;opacity:1}.carousel-fade .active.carousel-item-left,.carousel-fade .active.carousel-item-right{z-index:0;opacity:0;transition:0s .6s opacity}@media (prefers-reduced-motion:reduce){.carousel-fade .active.carousel-item-left,.carousel-fade .active.carousel-item-right{transition:none}}.carousel-control-next,.carousel-control-prev{position:absolute;top:0;bottom:0;z-index:1;display:-ms-flexbox;display:flex;-ms-flex-align:center;align-items:center;-ms-flex-pack:center;justify-content:center;width:15%;color:#fff;text-align:center;opacity:.5;transition:opacity .15s ease}@media (prefers-reduced-motion:reduce){.carousel-control-next,.carousel-control-prev{transition:none}}.carousel-control-next:focus,.carousel-control-next:hover,.carousel-control-prev:focus,.carousel-control-prev:hover{color:#fff;text-decoration:none;outline:0;opacity:.9}.carousel-control-prev{left:0}.carousel-control-next{right:0}.carousel-control-next-icon,.carousel-control-prev-icon{display:inline-block;width:20px;height:20px;background:no-repeat 50%/100% 100%}.carousel-control-prev-icon{background-image:url("data:image/svg+xml,%3csvg xmlns='http://www.w3.org/2000/svg' fill='%23fff' viewBox='0 0 8 8'%3e%3cpath d='M5.25 0l-4 4 4 4 1.5-1.5-2.5-2.5 2.5-2.5-1.5-1.5z'/%3e%3c/svg%3e")}.carousel-control-next-icon{background-image:url("data:image/svg+xml,%3csvg xmlns='http://www.w3.org/2000/svg' fill='%23fff' viewBox='0 0 8 8'%3e%3cpath d='M2.75 0l-1.5 1.5 2.5 2.5-2.5 2.5 1.5 1.5 4-4-4-4z'/%3e%3c/svg%3e")}.carousel-indicators{position:absolute;right:0;bottom:0;left:0;z-index:15;display:-ms-flexbox;display:flex;-ms-flex-pack:center;justify-content:center;padding-left:0;margin-right:15%;margin-left:15%;list-style:none}.carousel-indicators li{box-sizing:content-box;-ms-flex:0 1 auto;flex:0 1 auto;width:30px;height:3px;margin-right:3px;margin-left:3px;text-indent:-999px;cursor:pointer;background-color:#fff;background-clip:padding-box;border-top:10px solid transparent;border-bottom:10px solid transparent;opacity:.5;transition:opacity .6s ease}@media (prefers-reduced-motion:reduce){.carousel-indicators li{transition:none}}.carousel-indicators .active{opacity:1}.carousel-caption{position:absolute;right:15%;bottom:20px;left:15%;z-index:10;padding-top:20px;padding-bottom:20px;color:#fff;text-align:center}@-webkit-keyframes spinner-border{to{-webkit-transform:rotate(360deg);transform:rotate(360deg)}}@keyframes spinner-border{to{-webkit-transform:rotate(360deg);transform:rotate(360deg)}}.spinner-border{display:inline-block;width:2rem;height:2rem;vertical-align:text-bottom;border:.25em solid currentColor;border-right-color:transparent;border-radius:50%;-webkit-animation:spinner-border .75s linear infinite;animation:spinner-border .75s linear infinite}.spinner-border-sm{width:1rem;height:1rem;border-width:.2em}@-webkit-keyframes spinner-grow{0%{-webkit-transform:scale(0);transform:scale(0)}50%{opacity:1}}@keyframes spinner-grow{0%{-webkit-transform:scale(0);transform:scale(0)}50%{opacity:1}}.spinner-grow{display:inline-block;width:2rem;height:2rem;vertical-align:text-bottom;background-color:currentColor;border-radius:50%;opacity:0;-webkit-animation:spinner-grow .75s linear infinite;animation:spinner-grow .75s linear infinite}.spinner-grow-sm{width:1rem;height:1rem}.align-baseline{vertical-align:baseline!important}.align-top{vertical-align:top!important}.align-middle{vertical-align:middle!important}.align-bottom{vertical-align:bottom!important}.align-text-bottom{vertical-align:text-bottom!important}.align-text-top{vertical-align:text-top!important}.bg-primary{background-color:#036EB8!important}a.bg-primary:focus,a.bg-primary:hover,button.bg-primary:focus,button.bg-primary:hover{background-color:#0062cc!important}.bg-secondary{background-color:#6c757d!important}a.bg-secondary:focus,a.bg-secondary:hover,button.bg-secondary:focus,button.bg-secondary:hover{background-color:#545b62!important}.bg-success{background-color:#28a745!important}a.bg-success:focus,a.bg-success:hover,button.bg-success:focus,button.bg-success:hover{background-color:#1e7e34!important}.bg-info{background-color:#17a2b8!important}a.bg-info:focus,a.bg-info:hover,button.bg-info:focus,button.bg-info:hover{background-color:#117a8b!important}.bg-warning{background-color:#ffc107!important}a.bg-warning:focus,a.bg-warning:hover,button.bg-warning:focus,button.bg-warning:hover{background-color:#d39e00!important}.bg-danger{background-color:#dc3545!important}a.bg-danger:focus,a.bg-danger:hover,button.bg-danger:focus,button.bg-danger:hover{background-color:#bd2130!important}.bg-light{background-color:#f8f9fa!important}a.bg-light:focus,a.bg-light:hover,button.bg-light:focus,button.bg-light:hover{background-color:#dae0e5!important}.bg-dark{background-color:#343a40!important}a.bg-dark:focus,a.bg-dark:hover,button.bg-dark:focus,button.bg-dark:hover{background-color:#1d2124!important}.bg-white{background-color:#fff!important}.bg-transparent{background-color:transparent!important}.border{border:1px solid #dee2e6!important}.border-top{border-top:1px solid #dee2e6!important}.border-right{border-right:1px solid #dee2e6!important}.border-bottom{border-bottom:1px solid #dee2e6!important}.border-left{border-left:1px solid #dee2e6!important}.border-0{border:0!important}.border-top-0{border-top:0!important}.border-right-0{border-right:0!important}.border-bottom-0{border-bottom:0!important}.border-left-0{border-left:0!important}.border-primary{border-color:#036EB8!important}.border-secondary{border-color:#6c757d!important}.border-success{border-color:#28a745!important}.border-info{border-color:#17a2b8!important}.border-warning{border-color:#ffc107!important}.border-danger{border-color:#dc3545!important}.border-light{border-color:#f8f9fa!important}.border-dark{border-color:#343a40!important}.border-white{border-color:#fff!important}.rounded-sm{border-radius:.2rem!important}.rounded{border-radius:.25rem!important}.rounded-top{border-top-left-radius:.25rem!important;border-top-right-radius:.25rem!important}.rounded-right{border-top-right-radius:.25rem!important;border-bottom-right-radius:.25rem!important}.rounded-bottom{border-bottom-right-radius:.25rem!important;border-bottom-left-radius:.25rem!important}.rounded-left{border-top-left-radius:.25rem!important;border-bottom-left-radius:.25rem!important}.rounded-lg{border-radius:.3rem!important}.rounded-circle{border-radius:50%!important}.rounded-pill{border-radius:50rem!important}.rounded-0{border-radius:0!important}.clearfix::after{display:block;clear:both;content:""}.d-none{display:none!important}.d-inline{display:inline!important}.d-inline-block{display:inline-block!important}.d-block{display:block!important}.d-table{display:table!important}.d-table-row{display:table-row!important}.d-table-cell{display:table-cell!important}.d-flex{display:-ms-flexbox!important;display:flex!important}.d-inline-flex{display:-ms-inline-flexbox!important;display:inline-flex!important}@media (min-width:576px){.d-sm-none{display:none!important}.d-sm-inline{display:inline!important}.d-sm-inline-block{display:inline-block!important}.d-sm-block{display:block!important}.d-sm-table{display:table!important}.d-sm-table-row{display:table-row!important}.d-sm-table-cell{display:table-cell!important}.d-sm-flex{display:-ms-flexbox!important;display:flex!important}.d-sm-inline-flex{display:-ms-inline-flexbox!important;display:inline-flex!important}}@media (min-width:768px){.d-md-none{display:none!important}.d-md-inline{display:inline!important}.d-md-inline-block{display:inline-block!important}.d-md-block{display:block!important}.d-md-table{display:table!important}.d-md-table-row{display:table-row!important}.d-md-table-cell{display:table-cell!important}.d-md-flex{display:-ms-flexbox!important;display:flex!important}.d-md-inline-flex{display:-ms-inline-flexbox!important;display:inline-flex!important}}@media (min-width:992px){.d-lg-none{display:none!important}.d-lg-inline{display:inline!important}.d-lg-inline-block{display:inline-block!important}.d-lg-block{display:block!important}.d-lg-table{display:table!important}.d-lg-table-row{display:table-row!important}.d-lg-table-cell{display:table-cell!important}.d-lg-flex{display:-ms-flexbox!important;display:flex!important}.d-lg-inline-flex{display:-ms-inline-flexbox!important;display:inline-flex!important}}@media (min-width:1200px){.d-xl-none{display:none!important}.d-xl-inline{display:inline!important}.d-xl-inline-block{display:inline-block!important}.d-xl-block{display:block!important}.d-xl-table{display:table!important}.d-xl-table-row{display:table-row!important}.d-xl-table-cell{display:table-cell!important}.d-xl-flex{display:-ms-flexbox!important;display:flex!important}.d-xl-inline-flex{display:-ms-inline-flexbox!important;display:inline-flex!important}}@media print{.d-print-none{display:none!important}.d-print-inline{display:inline!important}.d-print-inline-block{display:inline-block!important}.d-print-block{display:block!important}.d-print-table{display:table!important}.d-print-table-row{display:table-row!important}.d-print-table-cell{display:table-cell!important}.d-print-flex{display:-ms-flexbox!important;display:flex!important}.d-print-inline-flex{display:-ms-inline-flexbox!important;display:inline-flex!important}}.embed-responsive{position:relative;display:block;width:100%;padding:0;overflow:hidden}.embed-responsive::before{display:block;content:""}.embed-responsive .embed-responsive-item,.embed-responsive embed,.embed-responsive iframe,.embed-responsive object,.embed-responsive video{position:absolute;top:0;bottom:0;left:0;width:100%;height:100%;border:0}.embed-responsive-21by9::before{padding-top:42.857143%}.embed-responsive-16by9::before{padding-top:56.25%}.embed-responsive-4by3::before{padding-top:75%}.embed-responsive-1by1::before{padding-top:100%}.flex-row{-ms-flex-direction:row!important;flex-direction:row!important}.flex-column{-ms-flex-direction:column!important;flex-direction:column!important}.flex-row-reverse{-ms-flex-direction:row-reverse!important;flex-direction:row-reverse!important}.flex-column-reverse{-ms-flex-direction:column-reverse!important;flex-direction:column-reverse!important}.flex-wrap{-ms-flex-wrap:wrap!important;flex-wrap:wrap!important}.flex-nowrap{-ms-flex-wrap:nowrap!important;flex-wrap:nowrap!important}.flex-wrap-reverse{-ms-flex-wrap:wrap-reverse!important;flex-wrap:wrap-reverse!important}.flex-fill{-ms-flex:1 1 auto!important;flex:1 1 auto!important}.flex-grow-0{-ms-flex-positive:0!important;flex-grow:0!important}.flex-grow-1{-ms-flex-positive:1!important;flex-grow:1!important}.flex-shrink-0{-ms-flex-negative:0!important;flex-shrink:0!important}.flex-shrink-1{-ms-flex-negative:1!important;flex-shrink:1!important}.justify-content-start{-ms-flex-pack:start!important;justify-content:flex-start!important}.justify-content-end{-ms-flex-pack:end!important;justify-content:flex-end!important}.justify-content-center{-ms-flex-pack:center!important;justify-content:center!important}.justify-content-between{-ms-flex-pack:justify!important;justify-content:space-between!important}.justify-content-around{-ms-flex-pack:distribute!important;justify-content:space-around!important}.align-items-start{-ms-flex-align:start!important;align-items:flex-start!important}.align-items-end{-ms-flex-align:end!important;align-items:flex-end!important}.align-items-center{-ms-flex-align:center!important;align-items:center!important}.align-items-baseline{-ms-flex-align:baseline!important;align-items:baseline!important}.align-items-stretch{-ms-flex-align:stretch!important;align-items:stretch!important}.align-content-start{-ms-flex-line-pack:start!important;align-content:flex-start!important}.align-content-end{-ms-flex-line-pack:end!important;align-content:flex-end!important}.align-content-center{-ms-flex-line-pack:center!important;align-content:center!important}.align-content-between{-ms-flex-line-pack:justify!important;align-content:space-between!important}.align-content-around{-ms-flex-line-pack:distribute!important;align-content:space-around!important}.align-content-stretch{-ms-flex-line-pack:stretch!important;align-content:stretch!important}.align-self-auto{-ms-flex-item-align:auto!important;align-self:auto!important}.align-self-start{-ms-flex-item-align:start!important;align-self:flex-start!important}.align-self-end{-ms-flex-item-align:end!important;align-self:flex-end!important}.align-self-center{-ms-flex-item-align:center!important;align-self:center!important}.align-self-baseline{-ms-flex-item-align:baseline!important;align-self:baseline!important}.align-self-stretch{-ms-flex-item-align:stretch!important;align-self:stretch!important}@media (min-width:576px){.flex-sm-row{-ms-flex-direction:row!important;flex-direction:row!important}.flex-sm-column{-ms-flex-direction:column!important;flex-direction:column!important}.flex-sm-row-reverse{-ms-flex-direction:row-reverse!important;flex-direction:row-reverse!important}.flex-sm-column-reverse{-ms-flex-direction:column-reverse!important;flex-direction:column-reverse!important}.flex-sm-wrap{-ms-flex-wrap:wrap!important;flex-wrap:wrap!important}.flex-sm-nowrap{-ms-flex-wrap:nowrap!important;flex-wrap:nowrap!important}.flex-sm-wrap-reverse{-ms-flex-wrap:wrap-reverse!important;flex-wrap:wrap-reverse!important}.flex-sm-fill{-ms-flex:1 1 auto!important;flex:1 1 auto!important}.flex-sm-grow-0{-ms-flex-positive:0!important;flex-grow:0!important}.flex-sm-grow-1{-ms-flex-positive:1!important;flex-grow:1!important}.flex-sm-shrink-0{-ms-flex-negative:0!important;flex-shrink:0!important}.flex-sm-shrink-1{-ms-flex-negative:1!important;flex-shrink:1!important}.justify-content-sm-start{-ms-flex-pack:start!important;justify-content:flex-start!important}.justify-content-sm-end{-ms-flex-pack:end!important;justify-content:flex-end!important}.justify-content-sm-center{-ms-flex-pack:center!important;justify-content:center!important}.justify-content-sm-between{-ms-flex-pack:justify!important;justify-content:space-between!important}.justify-content-sm-around{-ms-flex-pack:distribute!important;justify-content:space-around!important}.align-items-sm-start{-ms-flex-align:start!important;align-items:flex-start!important}.align-items-sm-end{-ms-flex-align:end!important;align-items:flex-end!important}.align-items-sm-center{-ms-flex-align:center!important;align-items:center!important}.align-items-sm-baseline{-ms-flex-align:baseline!important;align-items:baseline!important}.align-items-sm-stretch{-ms-flex-align:stretch!important;align-items:stretch!important}.align-content-sm-start{-ms-flex-line-pack:start!important;align-content:flex-start!important}.align-content-sm-end{-ms-flex-line-pack:end!important;align-content:flex-end!important}.align-content-sm-center{-ms-flex-line-pack:center!important;align-content:center!important}.align-content-sm-between{-ms-flex-line-pack:justify!important;align-content:space-between!important}.align-content-sm-around{-ms-flex-line-pack:distribute!important;align-content:space-around!important}.align-content-sm-stretch{-ms-flex-line-pack:stretch!important;align-content:stretch!important}.align-self-sm-auto{-ms-flex-item-align:auto!important;align-self:auto!important}.align-self-sm-start{-ms-flex-item-align:start!important;align-self:flex-start!important}.align-self-sm-end{-ms-flex-item-align:end!important;align-self:flex-end!important}.align-self-sm-center{-ms-flex-item-align:center!important;align-self:center!important}.align-self-sm-baseline{-ms-flex-item-align:baseline!important;align-self:baseline!important}.align-self-sm-stretch{-ms-flex-item-align:stretch!important;align-self:stretch!important}}@media (min-width:768px){.flex-md-row{-ms-flex-direction:row!important;flex-direction:row!important}.flex-md-column{-ms-flex-direction:column!important;flex-direction:column!important}.flex-md-row-reverse{-ms-flex-direction:row-reverse!important;flex-direction:row-reverse!important}.flex-md-column-reverse{-ms-flex-direction:column-reverse!important;flex-direction:column-reverse!important}.flex-md-wrap{-ms-flex-wrap:wrap!important;flex-wrap:wrap!important}.flex-md-nowrap{-ms-flex-wrap:nowrap!important;flex-wrap:nowrap!important}.flex-md-wrap-reverse{-ms-flex-wrap:wrap-reverse!important;flex-wrap:wrap-reverse!important}.flex-md-fill{-ms-flex:1 1 auto!important;flex:1 1 auto!important}.flex-md-grow-0{-ms-flex-positive:0!important;flex-grow:0!important}.flex-md-grow-1{-ms-flex-positive:1!important;flex-grow:1!important}.flex-md-shrink-0{-ms-flex-negative:0!important;flex-shrink:0!important}.flex-md-shrink-1{-ms-flex-negative:1!important;flex-shrink:1!important}.justify-content-md-start{-ms-flex-pack:start!important;justify-content:flex-start!important}.justify-content-md-end{-ms-flex-pack:end!important;justify-content:flex-end!important}.justify-content-md-center{-ms-flex-pack:center!important;justify-content:center!important}.justify-content-md-between{-ms-flex-pack:justify!important;justify-content:space-between!important}.justify-content-md-around{-ms-flex-pack:distribute!important;justify-content:space-around!important}.align-items-md-start{-ms-flex-align:start!important;align-items:flex-start!important}.align-items-md-end{-ms-flex-align:end!important;align-items:flex-end!important}.align-items-md-center{-ms-flex-align:center!important;align-items:center!important}.align-items-md-baseline{-ms-flex-align:baseline!important;align-items:baseline!important}.align-items-md-stretch{-ms-flex-align:stretch!important;align-items:stretch!important}.align-content-md-start{-ms-flex-line-pack:start!important;align-content:flex-start!important}.align-content-md-end{-ms-flex-line-pack:end!important;align-content:flex-end!important}.align-content-md-center{-ms-flex-line-pack:center!important;align-content:center!important}.align-content-md-between{-ms-flex-line-pack:justify!important;align-content:space-between!important}.align-content-md-around{-ms-flex-line-pack:distribute!important;align-content:space-around!important}.align-content-md-stretch{-ms-flex-line-pack:stretch!important;align-content:stretch!important}.align-self-md-auto{-ms-flex-item-align:auto!important;align-self:auto!important}.align-self-md-start{-ms-flex-item-align:start!important;align-self:flex-start!important}.align-self-md-end{-ms-flex-item-align:end!important;align-self:flex-end!important}.align-self-md-center{-ms-flex-item-align:center!important;align-self:center!important}.align-self-md-baseline{-ms-flex-item-align:baseline!important;align-self:baseline!important}.align-self-md-stretch{-ms-flex-item-align:stretch!important;align-self:stretch!important}}@media (min-width:992px){.flex-lg-row{-ms-flex-direction:row!important;flex-direction:row!important}.flex-lg-column{-ms-flex-direction:column!important;flex-direction:column!important}.flex-lg-row-reverse{-ms-flex-direction:row-reverse!important;flex-direction:row-reverse!important}.flex-lg-column-reverse{-ms-flex-direction:column-reverse!important;flex-direction:column-reverse!important}.flex-lg-wrap{-ms-flex-wrap:wrap!important;flex-wrap:wrap!important}.flex-lg-nowrap{-ms-flex-wrap:nowrap!important;flex-wrap:nowrap!important}.flex-lg-wrap-reverse{-ms-flex-wrap:wrap-reverse!important;flex-wrap:wrap-reverse!important}.flex-lg-fill{-ms-flex:1 1 auto!important;flex:1 1 auto!important}.flex-lg-grow-0{-ms-flex-positive:0!important;flex-grow:0!important}.flex-lg-grow-1{-ms-flex-positive:1!important;flex-grow:1!important}.flex-lg-shrink-0{-ms-flex-negative:0!important;flex-shrink:0!important}.flex-lg-shrink-1{-ms-flex-negative:1!important;flex-shrink:1!important}.justify-content-lg-start{-ms-flex-pack:start!important;justify-content:flex-start!important}.justify-content-lg-end{-ms-flex-pack:end!important;justify-content:flex-end!important}.justify-content-lg-center{-ms-flex-pack:center!important;justify-content:center!important}.justify-content-lg-between{-ms-flex-pack:justify!important;justify-content:space-between!important}.justify-content-lg-around{-ms-flex-pack:distribute!important;justify-content:space-around!important}.align-items-lg-start{-ms-flex-align:start!important;align-items:flex-start!important}.align-items-lg-end{-ms-flex-align:end!important;align-items:flex-end!important}.align-items-lg-center{-ms-flex-align:center!important;align-items:center!important}.align-items-lg-baseline{-ms-flex-align:baseline!important;align-items:baseline!important}.align-items-lg-stretch{-ms-flex-align:stretch!important;align-items:stretch!important}.align-content-lg-start{-ms-flex-line-pack:start!important;align-content:flex-start!important}.align-content-lg-end{-ms-flex-line-pack:end!important;align-content:flex-end!important}.align-content-lg-center{-ms-flex-line-pack:center!important;align-content:center!important}.align-content-lg-between{-ms-flex-line-pack:justify!important;align-content:space-between!important}.align-content-lg-around{-ms-flex-line-pack:distribute!important;align-content:space-around!important}.align-content-lg-stretch{-ms-flex-line-pack:stretch!important;align-content:stretch!important}.align-self-lg-auto{-ms-flex-item-align:auto!important;align-self:auto!important}.align-self-lg-start{-ms-flex-item-align:start!important;align-self:flex-start!important}.align-self-lg-end{-ms-flex-item-align:end!important;align-self:flex-end!important}.align-self-lg-center{-ms-flex-item-align:center!important;align-self:center!important}.align-self-lg-baseline{-ms-flex-item-align:baseline!important;align-self:baseline!important}.align-self-lg-stretch{-ms-flex-item-align:stretch!important;align-self:stretch!important}}@media (min-width:1200px){.flex-xl-row{-ms-flex-direction:row!important;flex-direction:row!important}.flex-xl-column{-ms-flex-direction:column!important;flex-direction:column!important}.flex-xl-row-reverse{-ms-flex-direction:row-reverse!important;flex-direction:row-reverse!important}.flex-xl-column-reverse{-ms-flex-direction:column-reverse!important;flex-direction:column-reverse!important}.flex-xl-wrap{-ms-flex-wrap:wrap!important;flex-wrap:wrap!important}.flex-xl-nowrap{-ms-flex-wrap:nowrap!important;flex-wrap:nowrap!important}.flex-xl-wrap-reverse{-ms-flex-wrap:wrap-reverse!important;flex-wrap:wrap-reverse!important}.flex-xl-fill{-ms-flex:1 1 auto!important;flex:1 1 auto!important}.flex-xl-grow-0{-ms-flex-positive:0!important;flex-grow:0!important}.flex-xl-grow-1{-ms-flex-positive:1!important;flex-grow:1!important}.flex-xl-shrink-0{-ms-flex-negative:0!important;flex-shrink:0!important}.flex-xl-shrink-1{-ms-flex-negative:1!important;flex-shrink:1!important}.justify-content-xl-start{-ms-flex-pack:start!important;justify-content:flex-start!important}.justify-content-xl-end{-ms-flex-pack:end!important;justify-content:flex-end!important}.justify-content-xl-center{-ms-flex-pack:center!important;justify-content:center!important}.justify-content-xl-between{-ms-flex-pack:justify!important;justify-content:space-between!important}.justify-content-xl-around{-ms-flex-pack:distribute!important;justify-content:space-around!important}.align-items-xl-start{-ms-flex-align:start!important;align-items:flex-start!important}.align-items-xl-end{-ms-flex-align:end!important;align-items:flex-end!important}.align-items-xl-center{-ms-flex-align:center!important;align-items:center!important}.align-items-xl-baseline{-ms-flex-align:baseline!important;align-items:baseline!important}.align-items-xl-stretch{-ms-flex-align:stretch!important;align-items:stretch!important}.align-content-xl-start{-ms-flex-line-pack:start!important;align-content:flex-start!important}.align-content-xl-end{-ms-flex-line-pack:end!important;align-content:flex-end!important}.align-content-xl-center{-ms-flex-line-pack:center!important;align-content:center!important}.align-content-xl-between{-ms-flex-line-pack:justify!important;align-content:space-between!important}.align-content-xl-around{-ms-flex-line-pack:distribute!important;align-content:space-around!important}.align-content-xl-stretch{-ms-flex-line-pack:stretch!important;align-content:stretch!important}.align-self-xl-auto{-ms-flex-item-align:auto!important;align-self:auto!important}.align-self-xl-start{-ms-flex-item-align:start!important;align-self:flex-start!important}.align-self-xl-end{-ms-flex-item-align:end!important;align-self:flex-end!important}.align-self-xl-center{-ms-flex-item-align:center!important;align-self:center!important}.align-self-xl-baseline{-ms-flex-item-align:baseline!important;align-self:baseline!important}.align-self-xl-stretch{-ms-flex-item-align:stretch!important;align-self:stretch!important}}.float-left{float:left!important}.float-right{float:right!important}.float-none{float:none!important}@media (min-width:576px){.float-sm-left{float:left!important}.float-sm-right{float:right!important}.float-sm-none{float:none!important}}@media (min-width:768px){.float-md-left{float:left!important}.float-md-right{float:right!important}.float-md-none{float:none!important}}@media (min-width:992px){.float-lg-left{float:left!important}.float-lg-right{float:right!important}.float-lg-none{float:none!important}}@media (min-width:1200px){.float-xl-left{float:left!important}.float-xl-right{float:right!important}.float-xl-none{float:none!important}}.overflow-auto{overflow:auto!important}.overflow-hidden{overflow:hidden!important}.position-static{position:static!important}.position-relative{position:relative!important}.position-absolute{position:absolute!important}.position-fixed{position:fixed!important}.position-sticky{position:-webkit-sticky!important;position:sticky!important}.fixed-top{position:fixed;top:0;right:0;left:0;z-index:1030}.fixed-bottom{position:fixed;right:0;bottom:0;left:0;z-index:1030}@supports ((position:-webkit-sticky) or (position:sticky)){.sticky-top{position:-webkit-sticky;position:sticky;top:0;z-index:1020}}.sr-only{position:absolute;width:1px;height:1px;padding:0;overflow:hidden;clip:rect(0,0,0,0);white-space:nowrap;border:0}.sr-only-focusable:active,.sr-only-focusable:focus{position:static;width:auto;height:auto;overflow:visible;clip:auto;white-space:normal}.shadow-sm{box-shadow:0 .125rem .25rem rgba(0,0,0,.075)!important}.shadow{box-shadow:0 .5rem 1rem rgba(0,0,0,.15)!important}.shadow-lg{box-shadow:0 1rem 3rem rgba(0,0,0,.175)!important}.shadow-none{box-shadow:none!important}.w-25{width:25%!important}.w-50{width:50%!important}.w-75{width:75%!important}.w-100{width:100%!important}.w-auto{width:auto!important}.h-25{height:25%!important}.h-50{height:50%!important}.h-75{height:75%!important}.h-100{height:100%!important}.h-auto{height:auto!important}.mw-100{max-width:100%!important}.mh-100{max-height:100%!important}.min-vw-100{min-width:100vw!important}.min-vh-100{min-height:100vh!important}.vw-100{width:100vw!important}.vh-100{height:100vh!important}.stretched-link::after{position:absolute;top:0;right:0;bottom:0;left:0;z-index:1;pointer-events:auto;content:"";background-color:rgba(0,0,0,0)}.m-0{margin:0!important}.mt-0,.my-0{margin-top:0!important}.mr-0,.mx-0{margin-right:0!important}.mb-0,.my-0{margin-bottom:0!important}.ml-0,.mx-0{margin-left:0!important}.m-1{margin:.25rem!important}.mt-1,.my-1{margin-top:.25rem!important}.mr-1,.mx-1{margin-right:.25rem!important}.mb-1,.my-1{margin-bottom:.25rem!important}.ml-1,.mx-1{margin-left:.25rem!important}.m-2{margin:.5rem!important}.mt-2,.my-2{margin-top:.5rem!important}.mr-2,.mx-2{margin-right:.5rem!important}.mb-2,.my-2{margin-bottom:.5rem!important}.ml-2,.mx-2{margin-left:.5rem!important}.m-3{margin:1rem!important}.mt-3,.my-3{margin-top:1rem!important}.mr-3,.mx-3{margin-right:1rem!important}.mb-3,.my-3{margin-bottom:1rem!important}.ml-3,.mx-3{margin-left:1rem!important}.m-4{margin:1.5rem!important}.mt-4,.my-4{margin-top:1.5rem!important}.mr-4,.mx-4{margin-right:1.5rem!important}.mb-4,.my-4{margin-bottom:1.5rem!important}.ml-4,.mx-4{margin-left:1.5rem!important}.m-5{margin:3rem!important}.mt-5,.my-5{margin-top:3rem!important}.mr-5,.mx-5{margin-right:3rem!important}.mb-5,.my-5{margin-bottom:3rem!important}.ml-5,.mx-5{margin-left:3rem!important}.p-0{padding:0!important}.pt-0,.py-0{padding-top:0!important}.pr-0,.px-0{padding-right:0!important}.pb-0,.py-0{padding-bottom:0!important}.pl-0,.px-0{padding-left:0!important}.p-1{padding:.25rem!important}.pt-1,.py-1{padding-top:.25rem!important}.pr-1,.px-1{padding-right:.25rem!important}.pb-1,.py-1{padding-bottom:.25rem!important}.pl-1,.px-1{padding-left:.25rem!important}.p-2{padding:.5rem!important}.pt-2,.py-2{padding-top:.5rem!important}.pr-2,.px-2{padding-right:.5rem!important}.pb-2,.py-2{padding-bottom:.5rem!important}.pl-2,.px-2{padding-left:.5rem!important}.p-3{padding:1rem!important}.pt-3,.py-3{padding-top:1rem!important}.pr-3,.px-3{padding-right:1rem!important}.pb-3,.py-3{padding-bottom:1rem!important}.pl-3,.px-3{padding-left:1rem!important}.p-4{padding:1.5rem!important}.pt-4,.py-4{padding-top:1.5rem!important}.pr-4,.px-4{padding-right:1.5rem!important}.pb-4,.py-4{padding-bottom:1.5rem!important}.pl-4,.px-4{padding-left:1.5rem!important}.p-5{padding:3rem!important}.pt-5,.py-5{padding-top:3rem!important}.pr-5,.px-5{padding-right:3rem!important}.pb-5,.py-5{padding-bottom:3rem!important}.pl-5,.px-5{padding-left:3rem!important}.m-n1{margin:-.25rem!important}.mt-n1,.my-n1{margin-top:-.25rem!important}.mr-n1,.mx-n1{margin-right:-.25rem!important}.mb-n1,.my-n1{margin-bottom:-.25rem!important}.ml-n1,.mx-n1{margin-left:-.25rem!important}.m-n2{margin:-.5rem!important}.mt-n2,.my-n2{margin-top:-.5rem!important}.mr-n2,.mx-n2{margin-right:-.5rem!important}.mb-n2,.my-n2{margin-bottom:-.5rem!important}.ml-n2,.mx-n2{margin-left:-.5rem!important}.m-n3{margin:-1rem!important}.mt-n3,.my-n3{margin-top:-1rem!important}.mr-n3,.mx-n3{margin-right:-1rem!important}.mb-n3,.my-n3{margin-bottom:-1rem!important}.ml-n3,.mx-n3{margin-left:-1rem!important}.m-n4{margin:-1.5rem!important}.mt-n4,.my-n4{margin-top:-1.5rem!important}.mr-n4,.mx-n4{margin-right:-1.5rem!important}.mb-n4,.my-n4{margin-bottom:-1.5rem!important}.ml-n4,.mx-n4{margin-left:-1.5rem!important}.m-n5{margin:-3rem!important}.mt-n5,.my-n5{margin-top:-3rem!important}.mr-n5,.mx-n5{margin-right:-3rem!important}.mb-n5,.my-n5{margin-bottom:-3rem!important}.ml-n5,.mx-n5{margin-left:-3rem!important}.m-auto{margin:auto!important}.mt-auto,.my-auto{margin-top:auto!important}.mr-auto,.mx-auto{margin-right:auto!important}.mb-auto,.my-auto{margin-bottom:auto!important}.ml-auto,.mx-auto{margin-left:auto!important}@media (min-width:576px){.m-sm-0{margin:0!important}.mt-sm-0,.my-sm-0{margin-top:0!important}.mr-sm-0,.mx-sm-0{margin-right:0!important}.mb-sm-0,.my-sm-0{margin-bottom:0!important}.ml-sm-0,.mx-sm-0{margin-left:0!important}.m-sm-1{margin:.25rem!important}.mt-sm-1,.my-sm-1{margin-top:.25rem!important}.mr-sm-1,.mx-sm-1{margin-right:.25rem!important}.mb-sm-1,.my-sm-1{margin-bottom:.25rem!important}.ml-sm-1,.mx-sm-1{margin-left:.25rem!important}.m-sm-2{margin:.5rem!important}.mt-sm-2,.my-sm-2{margin-top:.5rem!important}.mr-sm-2,.mx-sm-2{margin-right:.5rem!important}.mb-sm-2,.my-sm-2{margin-bottom:.5rem!important}.ml-sm-2,.mx-sm-2{margin-left:.5rem!important}.m-sm-3{margin:1rem!important}.mt-sm-3,.my-sm-3{margin-top:1rem!important}.mr-sm-3,.mx-sm-3{margin-right:1rem!important}.mb-sm-3,.my-sm-3{margin-bottom:1rem!important}.ml-sm-3,.mx-sm-3{margin-left:1rem!important}.m-sm-4{margin:1.5rem!important}.mt-sm-4,.my-sm-4{margin-top:1.5rem!important}.mr-sm-4,.mx-sm-4{margin-right:1.5rem!important}.mb-sm-4,.my-sm-4{margin-bottom:1.5rem!important}.ml-sm-4,.mx-sm-4{margin-left:1.5rem!important}.m-sm-5{margin:3rem!important}.mt-sm-5,.my-sm-5{margin-top:3rem!important}.mr-sm-5,.mx-sm-5{margin-right:3rem!important}.mb-sm-5,.my-sm-5{margin-bottom:3rem!important}.ml-sm-5,.mx-sm-5{margin-left:3rem!important}.p-sm-0{padding:0!important}.pt-sm-0,.py-sm-0{padding-top:0!important}.pr-sm-0,.px-sm-0{padding-right:0!important}.pb-sm-0,.py-sm-0{padding-bottom:0!important}.pl-sm-0,.px-sm-0{padding-left:0!important}.p-sm-1{padding:.25rem!important}.pt-sm-1,.py-sm-1{padding-top:.25rem!important}.pr-sm-1,.px-sm-1{padding-right:.25rem!important}.pb-sm-1,.py-sm-1{padding-bottom:.25rem!important}.pl-sm-1,.px-sm-1{padding-left:.25rem!important}.p-sm-2{padding:.5rem!important}.pt-sm-2,.py-sm-2{padding-top:.5rem!important}.pr-sm-2,.px-sm-2{padding-right:.5rem!important}.pb-sm-2,.py-sm-2{padding-bottom:.5rem!important}.pl-sm-2,.px-sm-2{padding-left:.5rem!important}.p-sm-3{padding:1rem!important}.pt-sm-3,.py-sm-3{padding-top:1rem!important}.pr-sm-3,.px-sm-3{padding-right:1rem!important}.pb-sm-3,.py-sm-3{padding-bottom:1rem!important}.pl-sm-3,.px-sm-3{padding-left:1rem!important}.p-sm-4{padding:1.5rem!important}.pt-sm-4,.py-sm-4{padding-top:1.5rem!important}.pr-sm-4,.px-sm-4{padding-right:1.5rem!important}.pb-sm-4,.py-sm-4{padding-bottom:1.5rem!important}.pl-sm-4,.px-sm-4{padding-left:1.5rem!important}.p-sm-5{padding:3rem!important}.pt-sm-5,.py-sm-5{padding-top:3rem!important}.pr-sm-5,.px-sm-5{padding-right:3rem!important}.pb-sm-5,.py-sm-5{padding-bottom:3rem!important}.pl-sm-5,.px-sm-5{padding-left:3rem!important}.m-sm-n1{margin:-.25rem!important}.mt-sm-n1,.my-sm-n1{margin-top:-.25rem!important}.mr-sm-n1,.mx-sm-n1{margin-right:-.25rem!important}.mb-sm-n1,.my-sm-n1{margin-bottom:-.25rem!important}.ml-sm-n1,.mx-sm-n1{margin-left:-.25rem!important}.m-sm-n2{margin:-.5rem!important}.mt-sm-n2,.my-sm-n2{margin-top:-.5rem!important}.mr-sm-n2,.mx-sm-n2{margin-right:-.5rem!important}.mb-sm-n2,.my-sm-n2{margin-bottom:-.5rem!important}.ml-sm-n2,.mx-sm-n2{margin-left:-.5rem!important}.m-sm-n3{margin:-1rem!important}.mt-sm-n3,.my-sm-n3{margin-top:-1rem!important}.mr-sm-n3,.mx-sm-n3{margin-right:-1rem!important}.mb-sm-n3,.my-sm-n3{margin-bottom:-1rem!important}.ml-sm-n3,.mx-sm-n3{margin-left:-1rem!important}.m-sm-n4{margin:-1.5rem!important}.mt-sm-n4,.my-sm-n4{margin-top:-1.5rem!important}.mr-sm-n4,.mx-sm-n4{margin-right:-1.5rem!important}.mb-sm-n4,.my-sm-n4{margin-bottom:-1.5rem!important}.ml-sm-n4,.mx-sm-n4{margin-left:-1.5rem!important}.m-sm-n5{margin:-3rem!important}.mt-sm-n5,.my-sm-n5{margin-top:-3rem!important}.mr-sm-n5,.mx-sm-n5{margin-right:-3rem!important}.mb-sm-n5,.my-sm-n5{margin-bottom:-3rem!important}.ml-sm-n5,.mx-sm-n5{margin-left:-3rem!important}.m-sm-auto{margin:auto!important}.mt-sm-auto,.my-sm-auto{margin-top:auto!important}.mr-sm-auto,.mx-sm-auto{margin-right:auto!important}.mb-sm-auto,.my-sm-auto{margin-bottom:auto!important}.ml-sm-auto,.mx-sm-auto{margin-left:auto!important}}@media (min-width:768px){.m-md-0{margin:0!important}.mt-md-0,.my-md-0{margin-top:0!important}.mr-md-0,.mx-md-0{margin-right:0!important}.mb-md-0,.my-md-0{margin-bottom:0!important}.ml-md-0,.mx-md-0{margin-left:0!important}.m-md-1{margin:.25rem!important}.mt-md-1,.my-md-1{margin-top:.25rem!important}.mr-md-1,.mx-md-1{margin-right:.25rem!important}.mb-md-1,.my-md-1{margin-bottom:.25rem!important}.ml-md-1,.mx-md-1{margin-left:.25rem!important}.m-md-2{margin:.5rem!important}.mt-md-2,.my-md-2{margin-top:.5rem!important}.mr-md-2,.mx-md-2{margin-right:.5rem!important}.mb-md-2,.my-md-2{margin-bottom:.5rem!important}.ml-md-2,.mx-md-2{margin-left:.5rem!important}.m-md-3{margin:1rem!important}.mt-md-3,.my-md-3{margin-top:1rem!important}.mr-md-3,.mx-md-3{margin-right:1rem!important}.mb-md-3,.my-md-3{margin-bottom:1rem!important}.ml-md-3,.mx-md-3{margin-left:1rem!important}.m-md-4{margin:1.5rem!important}.mt-md-4,.my-md-4{margin-top:1.5rem!important}.mr-md-4,.mx-md-4{margin-right:1.5rem!important}.mb-md-4,.my-md-4{margin-bottom:1.5rem!important}.ml-md-4,.mx-md-4{margin-left:1.5rem!important}.m-md-5{margin:3rem!important}.mt-md-5,.my-md-5{margin-top:3rem!important}.mr-md-5,.mx-md-5{margin-right:3rem!important}.mb-md-5,.my-md-5{margin-bottom:3rem!important}.ml-md-5,.mx-md-5{margin-left:3rem!important}.p-md-0{padding:0!important}.pt-md-0,.py-md-0{padding-top:0!important}.pr-md-0,.px-md-0{padding-right:0!important}.pb-md-0,.py-md-0{padding-bottom:0!important}.pl-md-0,.px-md-0{padding-left:0!important}.p-md-1{padding:.25rem!important}.pt-md-1,.py-md-1{padding-top:.25rem!important}.pr-md-1,.px-md-1{padding-right:.25rem!important}.pb-md-1,.py-md-1{padding-bottom:.25rem!important}.pl-md-1,.px-md-1{padding-left:.25rem!important}.p-md-2{padding:.5rem!important}.pt-md-2,.py-md-2{padding-top:.5rem!important}.pr-md-2,.px-md-2{padding-right:.5rem!important}.pb-md-2,.py-md-2{padding-bottom:.5rem!important}.pl-md-2,.px-md-2{padding-left:.5rem!important}.p-md-3{padding:1rem!important}.pt-md-3,.py-md-3{padding-top:1rem!important}.pr-md-3,.px-md-3{padding-right:1rem!important}.pb-md-3,.py-md-3{padding-bottom:1rem!important}.pl-md-3,.px-md-3{padding-left:1rem!important}.p-md-4{padding:1.5rem!important}.pt-md-4,.py-md-4{padding-top:1.5rem!important}.pr-md-4,.px-md-4{padding-right:1.5rem!important}.pb-md-4,.py-md-4{padding-bottom:1.5rem!important}.pl-md-4,.px-md-4{padding-left:1.5rem!important}.p-md-5{padding:3rem!important}.pt-md-5,.py-md-5{padding-top:3rem!important}.pr-md-5,.px-md-5{padding-right:3rem!important}.pb-md-5,.py-md-5{padding-bottom:3rem!important}.pl-md-5,.px-md-5{padding-left:3rem!important}.m-md-n1{margin:-.25rem!important}.mt-md-n1,.my-md-n1{margin-top:-.25rem!important}.mr-md-n1,.mx-md-n1{margin-right:-.25rem!important}.mb-md-n1,.my-md-n1{margin-bottom:-.25rem!important}.ml-md-n1,.mx-md-n1{margin-left:-.25rem!important}.m-md-n2{margin:-.5rem!important}.mt-md-n2,.my-md-n2{margin-top:-.5rem!important}.mr-md-n2,.mx-md-n2{margin-right:-.5rem!important}.mb-md-n2,.my-md-n2{margin-bottom:-.5rem!important}.ml-md-n2,.mx-md-n2{margin-left:-.5rem!important}.m-md-n3{margin:-1rem!important}.mt-md-n3,.my-md-n3{margin-top:-1rem!important}.mr-md-n3,.mx-md-n3{margin-right:-1rem!important}.mb-md-n3,.my-md-n3{margin-bottom:-1rem!important}.ml-md-n3,.mx-md-n3{margin-left:-1rem!important}.m-md-n4{margin:-1.5rem!important}.mt-md-n4,.my-md-n4{margin-top:-1.5rem!important}.mr-md-n4,.mx-md-n4{margin-right:-1.5rem!important}.mb-md-n4,.my-md-n4{margin-bottom:-1.5rem!important}.ml-md-n4,.mx-md-n4{margin-left:-1.5rem!important}.m-md-n5{margin:-3rem!important}.mt-md-n5,.my-md-n5{margin-top:-3rem!important}.mr-md-n5,.mx-md-n5{margin-right:-3rem!important}.mb-md-n5,.my-md-n5{margin-bottom:-3rem!important}.ml-md-n5,.mx-md-n5{margin-left:-3rem!important}.m-md-auto{margin:auto!important}.mt-md-auto,.my-md-auto{margin-top:auto!important}.mr-md-auto,.mx-md-auto{margin-right:auto!important}.mb-md-auto,.my-md-auto{margin-bottom:auto!important}.ml-md-auto,.mx-md-auto{margin-left:auto!important}}@media (min-width:992px){.m-lg-0{margin:0!important}.mt-lg-0,.my-lg-0{margin-top:0!important}.mr-lg-0,.mx-lg-0{margin-right:0!important}.mb-lg-0,.my-lg-0{margin-bottom:0!important}.ml-lg-0,.mx-lg-0{margin-left:0!important}.m-lg-1{margin:.25rem!important}.mt-lg-1,.my-lg-1{margin-top:.25rem!important}.mr-lg-1,.mx-lg-1{margin-right:.25rem!important}.mb-lg-1,.my-lg-1{margin-bottom:.25rem!important}.ml-lg-1,.mx-lg-1{margin-left:.25rem!important}.m-lg-2{margin:.5rem!important}.mt-lg-2,.my-lg-2{margin-top:.5rem!important}.mr-lg-2,.mx-lg-2{margin-right:.5rem!important}.mb-lg-2,.my-lg-2{margin-bottom:.5rem!important}.ml-lg-2,.mx-lg-2{margin-left:.5rem!important}.m-lg-3{margin:1rem!important}.mt-lg-3,.my-lg-3{margin-top:1rem!important}.mr-lg-3,.mx-lg-3{margin-right:1rem!important}.mb-lg-3,.my-lg-3{margin-bottom:1rem!important}.ml-lg-3,.mx-lg-3{margin-left:1rem!important}.m-lg-4{margin:1.5rem!important}.mt-lg-4,.my-lg-4{margin-top:1.5rem!important}.mr-lg-4,.mx-lg-4{margin-right:1.5rem!important}.mb-lg-4,.my-lg-4{margin-bottom:1.5rem!important}.ml-lg-4,.mx-lg-4{margin-left:1.5rem!important}.m-lg-5{margin:3rem!important}.mt-lg-5,.my-lg-5{margin-top:3rem!important}.mr-lg-5,.mx-lg-5{margin-right:3rem!important}.mb-lg-5,.my-lg-5{margin-bottom:3rem!important}.ml-lg-5,.mx-lg-5{margin-left:3rem!important}.p-lg-0{padding:0!important}.pt-lg-0,.py-lg-0{padding-top:0!important}.pr-lg-0,.px-lg-0{padding-right:0!important}.pb-lg-0,.py-lg-0{padding-bottom:0!important}.pl-lg-0,.px-lg-0{padding-left:0!important}.p-lg-1{padding:.25rem!important}.pt-lg-1,.py-lg-1{padding-top:.25rem!important}.pr-lg-1,.px-lg-1{padding-right:.25rem!important}.pb-lg-1,.py-lg-1{padding-bottom:.25rem!important}.pl-lg-1,.px-lg-1{padding-left:.25rem!important}.p-lg-2{padding:.5rem!important}.pt-lg-2,.py-lg-2{padding-top:.5rem!important}.pr-lg-2,.px-lg-2{padding-right:.5rem!important}.pb-lg-2,.py-lg-2{padding-bottom:.5rem!important}.pl-lg-2,.px-lg-2{padding-left:.5rem!important}.p-lg-3{padding:1rem!important}.pt-lg-3,.py-lg-3{padding-top:1rem!important}.pr-lg-3,.px-lg-3{padding-right:1rem!important}.pb-lg-3,.py-lg-3{padding-bottom:1rem!important}.pl-lg-3,.px-lg-3{padding-left:1rem!important}.p-lg-4{padding:1.5rem!important}.pt-lg-4,.py-lg-4{padding-top:1.5rem!important}.pr-lg-4,.px-lg-4{padding-right:1.5rem!important}.pb-lg-4,.py-lg-4{padding-bottom:1.5rem!important}.pl-lg-4,.px-lg-4{padding-left:1.5rem!important}.p-lg-5{padding:3rem!important}.pt-lg-5,.py-lg-5{padding-top:3rem!important}.pr-lg-5,.px-lg-5{padding-right:3rem!important}.pb-lg-5,.py-lg-5{padding-bottom:3rem!important}.pl-lg-5,.px-lg-5{padding-left:3rem!important}.m-lg-n1{margin:-.25rem!important}.mt-lg-n1,.my-lg-n1{margin-top:-.25rem!important}.mr-lg-n1,.mx-lg-n1{margin-right:-.25rem!important}.mb-lg-n1,.my-lg-n1{margin-bottom:-.25rem!important}.ml-lg-n1,.mx-lg-n1{margin-left:-.25rem!important}.m-lg-n2{margin:-.5rem!important}.mt-lg-n2,.my-lg-n2{margin-top:-.5rem!important}.mr-lg-n2,.mx-lg-n2{margin-right:-.5rem!important}.mb-lg-n2,.my-lg-n2{margin-bottom:-.5rem!important}.ml-lg-n2,.mx-lg-n2{margin-left:-.5rem!important}.m-lg-n3{margin:-1rem!important}.mt-lg-n3,.my-lg-n3{margin-top:-1rem!important}.mr-lg-n3,.mx-lg-n3{margin-right:-1rem!important}.mb-lg-n3,.my-lg-n3{margin-bottom:-1rem!important}.ml-lg-n3,.mx-lg-n3{margin-left:-1rem!important}.m-lg-n4{margin:-1.5rem!important}.mt-lg-n4,.my-lg-n4{margin-top:-1.5rem!important}.mr-lg-n4,.mx-lg-n4{margin-right:-1.5rem!important}.mb-lg-n4,.my-lg-n4{margin-bottom:-1.5rem!important}.ml-lg-n4,.mx-lg-n4{margin-left:-1.5rem!important}.m-lg-n5{margin:-3rem!important}.mt-lg-n5,.my-lg-n5{margin-top:-3rem!important}.mr-lg-n5,.mx-lg-n5{margin-right:-3rem!important}.mb-lg-n5,.my-lg-n5{margin-bottom:-3rem!important}.ml-lg-n5,.mx-lg-n5{margin-left:-3rem!important}.m-lg-auto{margin:auto!important}.mt-lg-auto,.my-lg-auto{margin-top:auto!important}.mr-lg-auto,.mx-lg-auto{margin-right:auto!important}.mb-lg-auto,.my-lg-auto{margin-bottom:auto!important}.ml-lg-auto,.mx-lg-auto{margin-left:auto!important}}@media (min-width:1200px){.m-xl-0{margin:0!important}.mt-xl-0,.my-xl-0{margin-top:0!important}.mr-xl-0,.mx-xl-0{margin-right:0!important}.mb-xl-0,.my-xl-0{margin-bottom:0!important}.ml-xl-0,.mx-xl-0{margin-left:0!important}.m-xl-1{margin:.25rem!important}.mt-xl-1,.my-xl-1{margin-top:.25rem!important}.mr-xl-1,.mx-xl-1{margin-right:.25rem!important}.mb-xl-1,.my-xl-1{margin-bottom:.25rem!important}.ml-xl-1,.mx-xl-1{margin-left:.25rem!important}.m-xl-2{margin:.5rem!important}.mt-xl-2,.my-xl-2{margin-top:.5rem!important}.mr-xl-2,.mx-xl-2{margin-right:.5rem!important}.mb-xl-2,.my-xl-2{margin-bottom:.5rem!important}.ml-xl-2,.mx-xl-2{margin-left:.5rem!important}.m-xl-3{margin:1rem!important}.mt-xl-3,.my-xl-3{margin-top:1rem!important}.mr-xl-3,.mx-xl-3{margin-right:1rem!important}.mb-xl-3,.my-xl-3{margin-bottom:1rem!important}.ml-xl-3,.mx-xl-3{margin-left:1rem!important}.m-xl-4{margin:1.5rem!important}.mt-xl-4,.my-xl-4{margin-top:1.5rem!important}.mr-xl-4,.mx-xl-4{margin-right:1.5rem!important}.mb-xl-4,.my-xl-4{margin-bottom:1.5rem!important}.ml-xl-4,.mx-xl-4{margin-left:1.5rem!important}.m-xl-5{margin:3rem!important}.mt-xl-5,.my-xl-5{margin-top:3rem!important}.mr-xl-5,.mx-xl-5{margin-right:3rem!important}.mb-xl-5,.my-xl-5{margin-bottom:3rem!important}.ml-xl-5,.mx-xl-5{margin-left:3rem!important}.p-xl-0{padding:0!important}.pt-xl-0,.py-xl-0{padding-top:0!important}.pr-xl-0,.px-xl-0{padding-right:0!important}.pb-xl-0,.py-xl-0{padding-bottom:0!important}.pl-xl-0,.px-xl-0{padding-left:0!important}.p-xl-1{padding:.25rem!important}.pt-xl-1,.py-xl-1{padding-top:.25rem!important}.pr-xl-1,.px-xl-1{padding-right:.25rem!important}.pb-xl-1,.py-xl-1{padding-bottom:.25rem!important}.pl-xl-1,.px-xl-1{padding-left:.25rem!important}.p-xl-2{padding:.5rem!important}.pt-xl-2,.py-xl-2{padding-top:.5rem!important}.pr-xl-2,.px-xl-2{padding-right:.5rem!important}.pb-xl-2,.py-xl-2{padding-bottom:.5rem!important}.pl-xl-2,.px-xl-2{padding-left:.5rem!important}.p-xl-3{padding:1rem!important}.pt-xl-3,.py-xl-3{padding-top:1rem!important}.pr-xl-3,.px-xl-3{padding-right:1rem!important}.pb-xl-3,.py-xl-3{padding-bottom:1rem!important}.pl-xl-3,.px-xl-3{padding-left:1rem!important}.p-xl-4{padding:1.5rem!important}.pt-xl-4,.py-xl-4{padding-top:1.5rem!important}.pr-xl-4,.px-xl-4{padding-right:1.5rem!important}.pb-xl-4,.py-xl-4{padding-bottom:1.5rem!important}.pl-xl-4,.px-xl-4{padding-left:1.5rem!important}.p-xl-5{padding:3rem!important}.pt-xl-5,.py-xl-5{padding-top:3rem!important}.pr-xl-5,.px-xl-5{padding-right:3rem!important}.pb-xl-5,.py-xl-5{padding-bottom:3rem!important}.pl-xl-5,.px-xl-5{padding-left:3rem!important}.m-xl-n1{margin:-.25rem!important}.mt-xl-n1,.my-xl-n1{margin-top:-.25rem!important}.mr-xl-n1,.mx-xl-n1{margin-right:-.25rem!important}.mb-xl-n1,.my-xl-n1{margin-bottom:-.25rem!important}.ml-xl-n1,.mx-xl-n1{margin-left:-.25rem!important}.m-xl-n2{margin:-.5rem!important}.mt-xl-n2,.my-xl-n2{margin-top:-.5rem!important}.mr-xl-n2,.mx-xl-n2{margin-right:-.5rem!important}.mb-xl-n2,.my-xl-n2{margin-bottom:-.5rem!important}.ml-xl-n2,.mx-xl-n2{margin-left:-.5rem!important}.m-xl-n3{margin:-1rem!important}.mt-xl-n3,.my-xl-n3{margin-top:-1rem!important}.mr-xl-n3,.mx-xl-n3{margin-right:-1rem!important}.mb-xl-n3,.my-xl-n3{margin-bottom:-1rem!important}.ml-xl-n3,.mx-xl-n3{margin-left:-1rem!important}.m-xl-n4{margin:-1.5rem!important}.mt-xl-n4,.my-xl-n4{margin-top:-1.5rem!important}.mr-xl-n4,.mx-xl-n4{margin-right:-1.5rem!important}.mb-xl-n4,.my-xl-n4{margin-bottom:-1.5rem!important}.ml-xl-n4,.mx-xl-n4{margin-left:-1.5rem!important}.m-xl-n5{margin:-3rem!important}.mt-xl-n5,.my-xl-n5{margin-top:-3rem!important}.mr-xl-n5,.mx-xl-n5{margin-right:-3rem!important}.mb-xl-n5,.my-xl-n5{margin-bottom:-3rem!important}.ml-xl-n5,.mx-xl-n5{margin-left:-3rem!important}.m-xl-auto{margin:auto!important}.mt-xl-auto,.my-xl-auto{margin-top:auto!important}.mr-xl-auto,.mx-xl-auto{margin-right:auto!important}.mb-xl-auto,.my-xl-auto{margin-bottom:auto!important}.ml-xl-auto,.mx-xl-auto{margin-left:auto!important}}.text-monospace{font-family:SFMono-Regular,Menlo,Monaco,Consolas,"Liberation Mono","Courier New",monospace!important}.text-justify{text-align:justify!important}.text-wrap{white-space:normal!important}.text-nowrap{white-space:nowrap!important}.text-truncate{overflow:hidden;text-overflow:ellipsis;white-space:nowrap}.text-left{text-align:left!important}.text-right{text-align:right!important}.text-center{text-align:center!important}@media (min-width:576px){.text-sm-left{text-align:left!important}.text-sm-right{text-align:right!important}.text-sm-center{text-align:center!important}}@media (min-width:768px){.text-md-left{text-align:left!important}.text-md-right{text-align:right!important}.text-md-center{text-align:center!important}}@media (min-width:992px){.text-lg-left{text-align:left!important}.text-lg-right{text-align:right!important}.text-lg-center{text-align:center!important}}@media (min-width:1200px){.text-xl-left{text-align:left!important}.text-xl-right{text-align:right!important}.text-xl-center{text-align:center!important}}.text-lowercase{text-transform:lowercase!important}.text-uppercase{text-transform:uppercase!important}.text-capitalize{text-transform:capitalize!important}.font-weight-light{font-weight:300!important}.font-weight-lighter{font-weight:lighter!important}.font-weight-normal{font-weight:400!important}.font-weight-bold{font-weight:700!important}.font-weight-bolder{font-weight:bolder!important}.font-italic{font-style:italic!important}.text-white{color:#fff!important}.text-primary{color:#036EB8!important}a.text-primary:focus,a.text-primary:hover{color:#0056b3!important}.text-secondary{color:#6c757d!important}a.text-secondary:focus,a.text-secondary:hover{color:#494f54!important}.text-success{color:#28a745!important}a.text-success:focus,a.text-success:hover{color:#19692c!important}.text-info{color:#17a2b8!important}a.text-info:focus,a.text-info:hover{color:#0f6674!important}.text-warning{color:#ffc107!important}a.text-warning:focus,a.text-warning:hover{color:#ba8b00!important}.text-danger{color:#dc3545!important}a.text-danger:focus,a.text-danger:hover{color:#a71d2a!important}.text-light{color:#f8f9fa!important}a.text-light:focus,a.text-light:hover{color:#cbd3da!important}.text-dark{color:#343a40!important}a.text-dark:focus,a.text-dark:hover{color:#121416!important}.text-body{color:#212529!important}.text-muted{color:#6c757d!important}.text-black-50{color:rgba(0,0,0,.5)!important}.text-white-50{color:rgba(255,255,255,.5)!important}.text-hide{font:0/0 a;color:transparent;text-shadow:none;background-color:transparent;border:0}.text-decoration-none{text-decoration:none!important}.text-break{word-break:break-word!important;overflow-wrap:break-word!important}.text-reset{color:inherit!important}.visible{visibility:visible!important}.invisible{visibility:hidden!important}@media print{*,::after,::before{text-shadow:none!important;box-shadow:none!important}a:not(.btn){text-decoration:underline}abbr[title]::after{content:" (" attr(title) ")"}pre{white-space:pre-wrap!important}blockquote,pre{border:1px solid #adb5bd;page-break-inside:avoid}thead{display:table-header-group}img,tr{page-break-inside:avoid}h2,h3,p{orphans:3;widows:3}h2,h3{page-break-after:avoid}@page{size:a3}body{min-width:992px!important}.container{min-width:992px!important}.navbar{display:none}.badge{border:1px solid #000}.table{border-collapse:collapse!important}.table td,.table th{background-color:#fff!important}.table-bordered td,.table-bordered th{border:1px solid #dee2e6!important}.table-dark{color:inherit}.table-dark tbody+tbody,.table-dark td,.table-dark th,.table-dark thead th{border-color:#dee2e6}.table .thead-dark th{color:inherit;border-color:#dee2e6}}
/*# sourceMappingURL=bootstrap.min.css.map */
```
