## Supplemental Data Set 1 for "The *pos-1* 3ʹ untranslated region governs germline specification and proliferation to ensure reproductive robustness": bootstrap-switch.css

```
/* ========================================================================
 * bootstrap-switch - v3.3.2
 * http://www.bootstrap-switch.org
 * ========================================================================
 * Copyright 2012-2013 Mattia Larentis
 *
 * ========================================================================
 * Licensed under the Apache License, Version 2.0 (the "License");
 * you may not use this file except in compliance with the License.
 * You may obtain a copy of the License at
 *
 *     http://www.apache.org/licenses/LICENSE-2.0
 *
 * Unless required by applicable law or agreed to in writing, software
 * distributed under the License is distributed on an "AS IS" BASIS,
 * WITHOUT WARRANTIES OR CONDITIONS OF ANY KIND, either express or implied.
 * See the License for the specific language governing permissions and
 * limitations under the License.
 * ========================================================================
 */

.bootstrap-switch {
  display: inline-block;
  direction: ltr;
  cursor: pointer;
  border-radius: 4px;
  border: 1px solid;
  border-color: #cccccc;
  position: relative;
  text-align: left;
  overflow: hidden;
  line-height: 8px;
  z-index: 0;
  -webkit-user-select: none;
  -moz-user-select: none;
  -ms-user-select: none;
  user-select: none;
  vertical-align: middle;
  -webkit-transition: border-color ease-in-out .15s, box-shadow ease-in-out .15s;
  transition: border-color ease-in-out .15s, box-shadow ease-in-out .15s;
}
.bootstrap-switch .bootstrap-switch-container {
  display: inline-block;
  top: 0;
  border-radius: 4px;
  -webkit-transform: translate3d(0, 0, 0);
  transform: translate3d(0, 0, 0);
}
.bootstrap-switch .bootstrap-switch-handle-on,
.bootstrap-switch .bootstrap-switch-handle-off,
.bootstrap-switch .bootstrap-switch-label {
  -webkit-box-sizing: border-box;
  -moz-box-sizing: border-box;
  box-sizing: border-box;
  cursor: pointer;
  display: inline-block !important;
  height: 100%;
  padding: 6px 12px;
  font-size: 14px;
  line-height: 20px;
}
.bootstrap-switch .bootstrap-switch-handle-on,
.bootstrap-switch .bootstrap-switch-handle-off {
  text-align: center;
  z-index: 1;
}
.bootstrap-switch .bootstrap-switch-handle-on.bootstrap-switch-primary,
.bootstrap-switch .bootstrap-switch-handle-off.bootstrap-switch-primary {
  color: #fff;
  background: #428bca;
}
.bootstrap-switch .bootstrap-switch-handle-on.bootstrap-switch-info,
.bootstrap-switch .bootstrap-switch-handle-off.bootstrap-switch-info {
  color: #fff;
  background: #5bc0de;
}
.bootstrap-switch .bootstrap-switch-handle-on.bootstrap-switch-success,
.bootstrap-switch .bootstrap-switch-handle-off.bootstrap-switch-success {
  color: #fff;
  background: #5cb85c;
}
.bootstrap-switch .bootstrap-switch-handle-on.bootstrap-switch-warning,
.bootstrap-switch .bootstrap-switch-handle-off.bootstrap-switch-warning {
  background: #f0ad4e;
  color: #fff;
}
.bootstrap-switch .bootstrap-switch-handle-on.bootstrap-switch-danger,
.bootstrap-switch .bootstrap-switch-handle-off.bootstrap-switch-danger {
  color: #fff;
  background: #d9534f;
}
.bootstrap-switch .bootstrap-switch-handle-on.bootstrap-switch-default,
.bootstrap-switch .bootstrap-switch-handle-off.bootstrap-switch-default {
  color: #000;
  background: #eeeeee;
}
.bootstrap-switch .bootstrap-switch-label {
  text-align: center;
  margin-top: -1px;
  margin-bottom: -1px;
  z-index: 100;
  color: #333333;
  background: #ffffff;
}
.bootstrap-switch .bootstrap-switch-handle-on {
  border-bottom-left-radius: 3px;
  border-top-left-radius: 3px;
}
.bootstrap-switch .bootstrap-switch-handle-off {
  border-bottom-right-radius: 3px;
  border-top-right-radius: 3px;
}
.bootstrap-switch input[type='radio'],
.bootstrap-switch input[type='checkbox'] {
  position: absolute !important;
  top: 0;
  left: 0;
  opacity: 0;
  filter: alpha(opacity=0);
  z-index: -1;
}
.bootstrap-switch input[type='radio'].form-control,
.bootstrap-switch input[type='checkbox'].form-control {
  height: auto;
}
.bootstrap-switch.bootstrap-switch-mini .bootstrap-switch-handle-on,
.bootstrap-switch.bootstrap-switch-mini .bootstrap-switch-handle-off,
.bootstrap-switch.bootstrap-switch-mini .bootstrap-switch-label {
  padding: 1px 5px;
  font-size: 12px;
  line-height: 1.5;
}
.bootstrap-switch.bootstrap-switch-small .bootstrap-switch-handle-on,
.bootstrap-switch.bootstrap-switch-small .bootstrap-switch-handle-off,
.bootstrap-switch.bootstrap-switch-small .bootstrap-switch-label {
  padding: 5px 10px;
  font-size: 12px;
  line-height: 1.5;
}
.bootstrap-switch.bootstrap-switch-large .bootstrap-switch-handle-on,
.bootstrap-switch.bootstrap-switch-large .bootstrap-switch-handle-off,
.bootstrap-switch.bootstrap-switch-large .bootstrap-switch-label {
  padding: 6px 16px;
  font-size: 18px;
  line-height: 1.33;
}
.bootstrap-switch.bootstrap-switch-disabled,
.bootstrap-switch.bootstrap-switch-readonly,
.bootstrap-switch.bootstrap-switch-indeterminate {
  cursor: default !important;
}
.bootstrap-switch.bootstrap-switch-disabled .bootstrap-switch-handle-on,
.bootstrap-switch.bootstrap-switch-readonly .bootstrap-switch-handle-on,
.bootstrap-switch.bootstrap-switch-indeterminate .bootstrap-switch-handle-on,
.bootstrap-switch.bootstrap-switch-disabled .bootstrap-switch-handle-off,
.bootstrap-switch.bootstrap-switch-readonly .bootstrap-switch-handle-off,
.bootstrap-switch.bootstrap-switch-indeterminate .bootstrap-switch-handle-off,
.bootstrap-switch.bootstrap-switch-disabled .bootstrap-switch-label,
.bootstrap-switch.bootstrap-switch-readonly .bootstrap-switch-label,
.bootstrap-switch.bootstrap-switch-indeterminate .bootstrap-switch-label {
  opacity: 0.5;
  filter: alpha(opacity=50);
  cursor: default !important;
}
.bootstrap-switch.bootstrap-switch-animate .bootstrap-switch-container {
  -webkit-transition: margin-left 0.5s;
  transition: margin-left 0.5s;
}
.bootstrap-switch.bootstrap-switch-inverse .bootstrap-switch-handle-on {
  border-bottom-left-radius: 0;
  border-top-left-radius: 0;
  border-bottom-right-radius: 3px;
  border-top-right-radius: 3px;
}
.bootstrap-switch.bootstrap-switch-inverse .bootstrap-switch-handle-off {
  border-bottom-right-radius: 0;
  border-top-right-radius: 0;
  border-bottom-left-radius: 3px;
  border-top-left-radius: 3px;
}
.bootstrap-switch.bootstrap-switch-focused {
  border-color: #66afe9;
  outline: 0;
  -webkit-box-shadow: inset 0 1px 1px rgba(0,0,0,.075), 0 0 8px rgba(102, 175, 233, 0.6);
  box-shadow: inset 0 1px 1px rgba(0,0,0,.075), 0 0 8px rgba(102, 175, 233, 0.6);
}
.bootstrap-switch.bootstrap-switch-on .bootstrap-switch-label,
.bootstrap-switch.bootstrap-switch-inverse.bootstrap-switch-off .bootstrap-switch-label {
  border-bottom-right-radius: 3px;
  border-top-right-radius: 3px;
}
.bootstrap-switch.bootstrap-switch-off .bootstrap-switch-label,
.bootstrap-switch.bootstrap-switch-inverse.bootstrap-switch-on .bootstrap-switch-label {
  border-bottom-left-radius: 3px;
  border-top-left-radius: 3px;
}
```
