## Supplemental Data Set 1 for "The *pos-1* 3ʹ untranslated region governs germline specification and proliferation to ensure reproductive robustness": buttons.css

```
/*! @license
*
* Buttons
* Copyright 2012-2014 Alex Wolfe and Rob Levin
*
* Licensed under the Apache License, Version 2.0 (the "License");
* you may not use this file except in compliance with the License.
* You may obtain a copy of the License at
*
*        http://www.apache.org/licenses/LICENSE-2.0
*
* Unless required by applicable law or agreed to in writing, software
* distributed under the License is distributed on an "AS IS" BASIS,
* WITHOUT WARRANTIES OR CONDITIONS OF ANY KIND, either express or implied.
* See the License for the specific language governing permissions and
* limitations under the License.
*/
/*
* Compass (optional)
*
* We recommend the use of autoprefixer instead of Compass
* when using buttons. However, buttons does support Compass.
* simply change $ubtn-use-compass to true and uncomment the
* @import 'compass' code below to use Compass.
*/
/*
* Required Files
*
* These files include the variables and options
* and base css styles that are required to generate buttons.
*/
/*
* $ubtn prefix (reserved)
*
* This prefix stands for Unicorn Button - ubtn
* We provide a prefix to the Sass Variables to
* prevent namespace collisions that could occur if
* you import buttons as part of your Sass build process.
* We kindly ask you not to use the prefix $ubtn in your project
* in order to avoid possilbe name conflicts. Thanks!
*/
/*
* Button Namespace (ex .button or .btn)
*
*/
/*
* Button Defaults
*
* Some default settings that are used throughout the button library.
* Changes to these settings will be picked up by all of the other modules.
* The colors used here are the default colors for the base button (gray).
* The font size and height are used to set the base size for the buttons.
* The size values will be used to calculate the larger and smaller button sizes.
*/
/*
* Button Colors
*
* $ubtn-colors is used to generate the different button colors.
* Edit or add colors to the list below and recompile.
* Each block contains the (name, background, color)
* The class is generated using the name: (ex .button-primary)
*/
/*
* Button Shapes
*
* $ubtn-shapes is used to generate the different button shapes.
* Edit or add shapes to the list below and recompile.
* Each block contains the (name, border-radius).
* The class is generated using the name: (ex .button-square).
*/
/*
* Button Sizes
*
* $ubtn-sizes is used to generate the different button sizes.
* Edit or add colors to the list below and recompile.
* Each block contains the (name, size multiplier).
* The class is generated using the name: (ex .button-giant).
*/
/*
* Color Mixin
*
* Iterates through the list of colors and creates
*
*/
/*
* No Animation
*
* Sets animation property to none
*/
/*
* Clearfix
*
* Clears floats inside the container
*/
/*
* Base Button Style
*
* The default values for the .button class
*/
.button {
  color: #666;
  background-color: #EEE;
  border-color: #EEE;
  font-weight: 300;
  font-size: 16px;
  font-family: "Helvetica Neue Light", "Helvetica Neue", Helvetica, Arial, "Lucida Grande", sans-serif;
  text-decoration: none;
  text-align: center;
  line-height: 40px;
  height: 40px;
  padding: 0 40px;
  margin: 0;
  display: inline-block;
  appearance: none;
  cursor: pointer;
  border: none;
  -webkit-box-sizing: border-box;
     -moz-box-sizing: border-box;
          box-sizing: border-box;
  -webkit-transition-property: all;
          transition-property: all;
  -webkit-transition-duration: .3s;
          transition-duration: .3s;
  /*
  * Disabled State
  *
  * The disabled state uses the class .disabled, is-disabled,
  * and the form attribute disabled="disabled".
  * The use of !important is only added because this is a state
  * that must be applied to all buttons when in a disabled state.
  */ }
  .button:visited {
    color: #666; }
  .button:hover, .button:focus {
    background-color: #f6f6f6;
    text-decoration: none;
    outline: none; }
  .button:active, .button.active, .button.is-active {
    text-shadow: 0 1px 0 rgba(255, 255, 255, 0.3);
    text-decoration: none;
    background-color: #eeeeee;
    border-color: #cfcfcf;
    color: #d4d4d4;
    -webkit-transition-duration: 0s;
            transition-duration: 0s;
    -webkit-box-shadow: inset 0 1px 3px rgba(0, 0, 0, 0.2);
            box-shadow: inset 0 1px 3px rgba(0, 0, 0, 0.2); }
  .button.disabled, .button.is-disabled, .button:disabled {
    top: 0 !important;
    background: #EEE !important;
    border: 1px solid #DDD !important;
    text-shadow: 0 1px 1px white !important;
    color: #CCC !important;
    cursor: default !important;
    appearance: none !important;
    -webkit-box-shadow: none !important;
            box-shadow: none !important;
    opacity: .8 !important; }

/*
* Base Button Tyography
*
*/
.button-uppercase {
  text-transform: uppercase; }

.button-lowercase {
  text-transform: lowercase; }

.button-capitalize {
  text-transform: capitalize; }

.button-small-caps {
  font-variant: small-caps; }

.button-icon-txt-large {
  font-size: 36px !important; }

/*
* Base padding
*
*/
.button-width-small {
  padding: 0 10px !important; }

/*
* Base Colors
*
* Create colors for buttons
* (.button-primary, .button-secondary, etc.)
*/
.button-primary,
.button-primary-flat {
  background-color: #1B9AF7;
  border-color: #1B9AF7;
  color: #FFF; }
  .button-primary:visited,
  .button-primary-flat:visited {
    color: #FFF; }
  .button-primary:hover, .button-primary:focus,
  .button-primary-flat:hover,
  .button-primary-flat:focus {
    background-color: #4cb0f9;
    border-color: #4cb0f9;
    color: #FFF; }
  .button-primary:active, .button-primary.active, .button-primary.is-active,
  .button-primary-flat:active,
  .button-primary-flat.active,
  .button-primary-flat.is-active {
    background-color: #2798eb;
    border-color: #2798eb;
    color: #0880d7; }

.button-plain,
.button-plain-flat {
  background-color: #FFF;
  border-color: #FFF;
  color: #1B9AF7; }
  .button-plain:visited,
  .button-plain-flat:visited {
    color: #1B9AF7; }
  .button-plain:hover, .button-plain:focus,
  .button-plain-flat:hover,
  .button-plain-flat:focus {
    background-color: white;
    border-color: white;
    color: #1B9AF7; }
  .button-plain:active, .button-plain.active, .button-plain.is-active,
  .button-plain-flat:active,
  .button-plain-flat.active,
  .button-plain-flat.is-active {
    background-color: white;
    border-color: white;
    color: #e6e6e6; }

.button-inverse,
.button-inverse-flat {
  background-color: #222;
  border-color: #222;
  color: #EEE; }
  .button-inverse:visited,
  .button-inverse-flat:visited {
    color: #EEE; }
  .button-inverse:hover, .button-inverse:focus,
  .button-inverse-flat:hover,
  .button-inverse-flat:focus {
    background-color: #3c3c3c;
    border-color: #3c3c3c;
    color: #EEE; }
  .button-inverse:active, .button-inverse.active, .button-inverse.is-active,
  .button-inverse-flat:active,
  .button-inverse-flat.active,
  .button-inverse-flat.is-active {
    background-color: #222222;
    border-color: #222222;
    color: #090909; }

.button-action,
.button-action-flat {
  background-color: #A5DE37;
  border-color: #A5DE37;
  color: #FFF; }
  .button-action:visited,
  .button-action-flat:visited {
    color: #FFF; }
  .button-action:hover, .button-action:focus,
  .button-action-flat:hover,
  .button-action-flat:focus {
    background-color: #b9e563;
    border-color: #b9e563;
    color: #FFF; }
  .button-action:active, .button-action.active, .button-action.is-active,
  .button-action-flat:active,
  .button-action-flat.active,
  .button-action-flat.is-active {
    background-color: #a1d243;
    border-color: #a1d243;
    color: #8bc220; }

.button-highlight,
.button-highlight-flat {
  background-color: #FEAE1B;
  border-color: #FEAE1B;
  color: #FFF; }
  .button-highlight:visited,
  .button-highlight-flat:visited {
    color: #FFF; }
  .button-highlight:hover, .button-highlight:focus,
  .button-highlight-flat:hover,
  .button-highlight-flat:focus {
    background-color: #fec04e;
    border-color: #fec04e;
    color: #FFF; }
  .button-highlight:active, .button-highlight.active, .button-highlight.is-active,
  .button-highlight-flat:active,
  .button-highlight-flat.active,
  .button-highlight-flat.is-active {
    background-color: #f3ab26;
    border-color: #f3ab26;
    color: #e59501; }

.button-caution,
.button-caution-flat {
  background-color: #FF4351;
  border-color: #FF4351;
  color: #FFF; }
  .button-caution:visited,
  .button-caution-flat:visited {
    color: #FFF; }
  .button-caution:hover, .button-caution:focus,
  .button-caution-flat:hover,
  .button-caution-flat:focus {
    background-color: #ff7680;
    border-color: #ff7680;
    color: #FFF; }
  .button-caution:active, .button-caution.active, .button-caution.is-active,
  .button-caution-flat:active,
  .button-caution-flat.active,
  .button-caution-flat.is-active {
    background-color: #f64c59;
    border-color: #f64c59;
    color: #ff1022; }

.button-royal,
.button-royal-flat {
  background-color: #7B72E9;
  border-color: #7B72E9;
  color: #FFF; }
  .button-royal:visited,
  .button-royal-flat:visited {
    color: #FFF; }
  .button-royal:hover, .button-royal:focus,
  .button-royal-flat:hover,
  .button-royal-flat:focus {
    background-color: #a49ef0;
    border-color: #a49ef0;
    color: #FFF; }
  .button-royal:active, .button-royal.active, .button-royal.is-active,
  .button-royal-flat:active,
  .button-royal-flat.active,
  .button-royal-flat.is-active {
    background-color: #827ae1;
    border-color: #827ae1;
    color: #5246e2; }

/*
* Base Layout Styles
*
* Very Miminal Layout Styles
*/
.button-block,
.button-stacked {
  display: block; }

/*
* Button Types (optional)
*
* All of the files below represent the various button
* types (including shapes & sizes). None of these files
* are required. Simple remove the uneeded type below and
* the button type will be excluded from the final build
*/
/*
* Button Shapes
*
* This file creates the various button shapes
* (ex. Circle, Rounded, Pill)
*/
.button-square {
  border-radius: 0; }

.button-box {
  border-radius: 10px; }

.button-rounded {
  border-radius: 4px; }

.button-pill {
  border-radius: 200px; }

.button-circle {
  border-radius: 100%; }

/*
* Size Adjustment for equal height & widht buttons
*
* Remove padding and set a fixed width.
*/
.button-circle,
.button-box,
.button-square {
  padding: 0 !important;
  width: 40px; }
  .button-circle.button-giant,
  .button-box.button-giant,
  .button-square.button-giant {
    width: 70px; }
  .button-circle.button-jumbo,
  .button-box.button-jumbo,
  .button-square.button-jumbo {
    width: 60px; }
  .button-circle.button-large,
  .button-box.button-large,
  .button-square.button-large {
    width: 50px; }
  .button-circle.button-normal,
  .button-box.button-normal,
  .button-square.button-normal {
    width: 40px; }
  .button-circle.button-small,
  .button-box.button-small,
  .button-square.button-small {
    width: 30px; }
  .button-circle.button-tiny,
  .button-box.button-tiny,
  .button-square.button-tiny {
    width: 24px; }

/*
* Border Buttons
*
* These buttons have no fill they only have a
* border to define their hit target.
*/
.button-border, .button-border-thin, .button-border-thick {
  background: none;
  border-width: 2px;
  border-style: solid;
  line-height: 36px; }
  .button-border:hover, .button-border-thin:hover, .button-border-thick:hover {
    background-color: rgba(255, 255, 255, 0.9); }
  .button-border:active, .button-border-thin:active, .button-border-thick:active, .button-border.active, .active.button-border-thin, .active.button-border-thick, .button-border.is-active, .is-active.button-border-thin, .is-active.button-border-thick {
    -webkit-box-shadow: none;
            box-shadow: none;
    text-shadow: none;
    -webkit-transition-property: all;
            transition-property: all;
    -webkit-transition-duration: .3s;
            transition-duration: .3s; }

/*
* Border Optional Sizes
*
* A slight variation in border thickness
*/
.button-border-thin {
  border-width: 1px; }

.button-border-thick {
  border-width: 3px; }

/*
* Border Button Colors
*
* Create colors for buttons
* (.button-primary, .button-secondary, etc.)
*/
.button-border, .button-border-thin, .button-border-thick,
.button-border-thin,
.button-border-thick {
  /*
  * Border Button Size Adjustment
  *
  * The line-height must be adjusted to compinsate for
  * the width of the border.
  */ }
  .button-border.button-primary, .button-primary.button-border-thin, .button-primary.button-border-thick,
  .button-border-thin.button-primary,
  .button-border-thick.button-primary {
    color: #1B9AF7; }
    .button-border.button-primary:hover, .button-primary.button-border-thin:hover, .button-primary.button-border-thick:hover, .button-border.button-primary:focus, .button-primary.button-border-thin:focus, .button-primary.button-border-thick:focus,
    .button-border-thin.button-primary:hover,
    .button-border-thin.button-primary:focus,
    .button-border-thick.button-primary:hover,
    .button-border-thick.button-primary:focus {
      background-color: rgba(76, 176, 249, 0.9);
      color: rgba(255, 255, 255, 0.9); }
    .button-border.button-primary:active, .button-primary.button-border-thin:active, .button-primary.button-border-thick:active, .button-border.button-primary.active, .button-primary.active.button-border-thin, .button-primary.active.button-border-thick, .button-border.button-primary.is-active, .button-primary.is-active.button-border-thin, .button-primary.is-active.button-border-thick,
    .button-border-thin.button-primary:active,
    .button-border-thin.button-primary.active,
    .button-border-thin.button-primary.is-active,
    .button-border-thick.button-primary:active,
    .button-border-thick.button-primary.active,
    .button-border-thick.button-primary.is-active {
      background-color: rgba(39, 152, 235, 0.7);
      color: rgba(255, 255, 255, 0.5);
      opacity: .3; }
  .button-border.button-plain, .button-plain.button-border-thin, .button-plain.button-border-thick,
  .button-border-thin.button-plain,
  .button-border-thick.button-plain {
    color: #FFF; }
    .button-border.button-plain:hover, .button-plain.button-border-thin:hover, .button-plain.button-border-thick:hover, .button-border.button-plain:focus, .button-plain.button-border-thin:focus, .button-plain.button-border-thick:focus,
    .button-border-thin.button-plain:hover,
    .button-border-thin.button-plain:focus,
    .button-border-thick.button-plain:hover,
    .button-border-thick.button-plain:focus {
      background-color: rgba(255, 255, 255, 0.9);
      color: rgba(27, 154, 247, 0.9); }
    .button-border.button-plain:active, .button-plain.button-border-thin:active, .button-plain.button-border-thick:active, .button-border.button-plain.active, .button-plain.active.button-border-thin, .button-plain.active.button-border-thick, .button-border.button-plain.is-active, .button-plain.is-active.button-border-thin, .button-plain.is-active.button-border-thick,
    .button-border-thin.button-plain:active,
    .button-border-thin.button-plain.active,
    .button-border-thin.button-plain.is-active,
    .button-border-thick.button-plain:active,
    .button-border-thick.button-plain.active,
    .button-border-thick.button-plain.is-active {
      background-color: rgba(255, 255, 255, 0.7);
      color: rgba(27, 154, 247, 0.5);
      opacity: .3; }
  .button-border.button-inverse, .button-inverse.button-border-thin, .button-inverse.button-border-thick,
  .button-border-thin.button-inverse,
  .button-border-thick.button-inverse {
    color: #222; }
    .button-border.button-inverse:hover, .button-inverse.button-border-thin:hover, .button-inverse.button-border-thick:hover, .button-border.button-inverse:focus, .button-inverse.button-border-thin:focus, .button-inverse.button-border-thick:focus,
    .button-border-thin.button-inverse:hover,
    .button-border-thin.button-inverse:focus,
    .button-border-thick.button-inverse:hover,
    .button-border-thick.button-inverse:focus {
      background-color: rgba(60, 60, 60, 0.9);
      color: rgba(238, 238, 238, 0.9); }
    .button-border.button-inverse:active, .button-inverse.button-border-thin:active, .button-inverse.button-border-thick:active, .button-border.button-inverse.active, .button-inverse.active.button-border-thin, .button-inverse.active.button-border-thick, .button-border.button-inverse.is-active, .button-inverse.is-active.button-border-thin, .button-inverse.is-active.button-border-thick,
    .button-border-thin.button-inverse:active,
    .button-border-thin.button-inverse.active,
    .button-border-thin.button-inverse.is-active,
    .button-border-thick.button-inverse:active,
    .button-border-thick.button-inverse.active,
    .button-border-thick.button-inverse.is-active {
      background-color: rgba(34, 34, 34, 0.7);
      color: rgba(238, 238, 238, 0.5);
      opacity: .3; }
  .button-border.button-action, .button-action.button-border-thin, .button-action.button-border-thick,
  .button-border-thin.button-action,
  .button-border-thick.button-action {
    color: #A5DE37; }
    .button-border.button-action:hover, .button-action.button-border-thin:hover, .button-action.button-border-thick:hover, .button-border.button-action:focus, .button-action.button-border-thin:focus, .button-action.button-border-thick:focus,
    .button-border-thin.button-action:hover,
    .button-border-thin.button-action:focus,
    .button-border-thick.button-action:hover,
    .button-border-thick.button-action:focus {
      background-color: rgba(185, 229, 99, 0.9);
      color: rgba(255, 255, 255, 0.9); }
    .button-border.button-action:active, .button-action.button-border-thin:active, .button-action.button-border-thick:active, .button-border.button-action.active, .button-action.active.button-border-thin, .button-action.active.button-border-thick, .button-border.button-action.is-active, .button-action.is-active.button-border-thin, .button-action.is-active.button-border-thick,
    .button-border-thin.button-action:active,
    .button-border-thin.button-action.active,
    .button-border-thin.button-action.is-active,
    .button-border-thick.button-action:active,
    .button-border-thick.button-action.active,
    .button-border-thick.button-action.is-active {
      background-color: rgba(161, 210, 67, 0.7);
      color: rgba(255, 255, 255, 0.5);
      opacity: .3; }
  .button-border.button-highlight, .button-highlight.button-border-thin, .button-highlight.button-border-thick,
  .button-border-thin.button-highlight,
  .button-border-thick.button-highlight {
    color: #FEAE1B; }
    .button-border.button-highlight:hover, .button-highlight.button-border-thin:hover, .button-highlight.button-border-thick:hover, .button-border.button-highlight:focus, .button-highlight.button-border-thin:focus, .button-highlight.button-border-thick:focus,
    .button-border-thin.button-highlight:hover,
    .button-border-thin.button-highlight:focus,
    .button-border-thick.button-highlight:hover,
    .button-border-thick.button-highlight:focus {
      background-color: rgba(254, 192, 78, 0.9);
      color: rgba(255, 255, 255, 0.9); }
    .button-border.button-highlight:active, .button-highlight.button-border-thin:active, .button-highlight.button-border-thick:active, .button-border.button-highlight.active, .button-highlight.active.button-border-thin, .button-highlight.active.button-border-thick, .button-border.button-highlight.is-active, .button-highlight.is-active.button-border-thin, .button-highlight.is-active.button-border-thick,
    .button-border-thin.button-highlight:active,
    .button-border-thin.button-highlight.active,
    .button-border-thin.button-highlight.is-active,
    .button-border-thick.button-highlight:active,
    .button-border-thick.button-highlight.active,
    .button-border-thick.button-highlight.is-active {
      background-color: rgba(243, 171, 38, 0.7);
      color: rgba(255, 255, 255, 0.5);
      opacity: .3; }
  .button-border.button-caution, .button-caution.button-border-thin, .button-caution.button-border-thick,
  .button-border-thin.button-caution,
  .button-border-thick.button-caution {
    color: #FF4351; }
    .button-border.button-caution:hover, .button-caution.button-border-thin:hover, .button-caution.button-border-thick:hover, .button-border.button-caution:focus, .button-caution.button-border-thin:focus, .button-caution.button-border-thick:focus,
    .button-border-thin.button-caution:hover,
    .button-border-thin.button-caution:focus,
    .button-border-thick.button-caution:hover,
    .button-border-thick.button-caution:focus {
      background-color: rgba(255, 118, 128, 0.9);
      color: rgba(255, 255, 255, 0.9); }
    .button-border.button-caution:active, .button-caution.button-border-thin:active, .button-caution.button-border-thick:active, .button-border.button-caution.active, .button-caution.active.button-border-thin, .button-caution.active.button-border-thick, .button-border.button-caution.is-active, .button-caution.is-active.button-border-thin, .button-caution.is-active.button-border-thick,
    .button-border-thin.button-caution:active,
    .button-border-thin.button-caution.active,
    .button-border-thin.button-caution.is-active,
    .button-border-thick.button-caution:active,
    .button-border-thick.button-caution.active,
    .button-border-thick.button-caution.is-active {
      background-color: rgba(246, 76, 89, 0.7);
      color: rgba(255, 255, 255, 0.5);
      opacity: .3; }
  .button-border.button-royal, .button-royal.button-border-thin, .button-royal.button-border-thick,
  .button-border-thin.button-royal,
  .button-border-thick.button-royal {
    color: #7B72E9; }
    .button-border.button-royal:hover, .button-royal.button-border-thin:hover, .button-royal.button-border-thick:hover, .button-border.button-royal:focus, .button-royal.button-border-thin:focus, .button-royal.button-border-thick:focus,
    .button-border-thin.button-royal:hover,
    .button-border-thin.button-royal:focus,
    .button-border-thick.button-royal:hover,
    .button-border-thick.button-royal:focus {
      background-color: rgba(164, 158, 240, 0.9);
      color: rgba(255, 255, 255, 0.9); }
    .button-border.button-royal:active, .button-royal.button-border-thin:active, .button-royal.button-border-thick:active, .button-border.button-royal.active, .button-royal.active.button-border-thin, .button-royal.active.button-border-thick, .button-border.button-royal.is-active, .button-royal.is-active.button-border-thin, .button-royal.is-active.button-border-thick,
    .button-border-thin.button-royal:active,
    .button-border-thin.button-royal.active,
    .button-border-thin.button-royal.is-active,
    .button-border-thick.button-royal:active,
    .button-border-thick.button-royal.active,
    .button-border-thick.button-royal.is-active {
      background-color: rgba(130, 122, 225, 0.7);
      color: rgba(255, 255, 255, 0.5);
      opacity: .3; }
  .button-border.button-giant, .button-giant.button-border-thin, .button-giant.button-border-thick,
  .button-border-thin.button-giant,
  .button-border-thick.button-giant {
    line-height: 66px; }
  .button-border.button-jumbo, .button-jumbo.button-border-thin, .button-jumbo.button-border-thick,
  .button-border-thin.button-jumbo,
  .button-border-thick.button-jumbo {
    line-height: 56px; }
  .button-border.button-large, .button-large.button-border-thin, .button-large.button-border-thick,
  .button-border-thin.button-large,
  .button-border-thick.button-large {
    line-height: 46px; }
  .button-border.button-normal, .button-normal.button-border-thin, .button-normal.button-border-thick,
  .button-border-thin.button-normal,
  .button-border-thick.button-normal {
    line-height: 36px; }
  .button-border.button-small, .button-small.button-border-thin, .button-small.button-border-thick,
  .button-border-thin.button-small,
  .button-border-thick.button-small {
    line-height: 26px; }
  .button-border.button-tiny, .button-tiny.button-border-thin, .button-tiny.button-border-thick,
  .button-border-thin.button-tiny,
  .button-border-thick.button-tiny {
    line-height: 20px; }

/*
* Border Buttons
*
* These buttons have no fill they only have a
* border to define their hit target.
*/
.button-borderless {
  background: none;
  border: none;
  padding: 0 8px !important;
  color: #EEE;
  font-size: 20.8px;
  font-weight: 200;
  /*
  * Borderless Button Colors
  *
  * Create colors for buttons
  * (.button-primary, .button-secondary, etc.)
  */
  /*
  * Borderles Size Adjustment
  *
  * The font-size must be large to compinsate for
  * the lack of a hit target.
  */ }
  .button-borderless:hover, .button-borderless:focus {
    background: none; }
  .button-borderless:active, .button-borderless.active, .button-borderless.is-active {
    -webkit-box-shadow: none;
            box-shadow: none;
    text-shadow: none;
    -webkit-transition-property: all;
            transition-property: all;
    -webkit-transition-duration: .3s;
            transition-duration: .3s;
    opacity: .3; }
  .button-borderless.button-primary {
    color: #1B9AF7; }
  .button-borderless.button-plain {
    color: #FFF; }
  .button-borderless.button-inverse {
    color: #222; }
  .button-borderless.button-action {
    color: #A5DE37; }
  .button-borderless.button-highlight {
    color: #FEAE1B; }
  .button-borderless.button-caution {
    color: #FF4351; }
  .button-borderless.button-royal {
    color: #7B72E9; }
  .button-borderless.button-giant {
    font-size: 36.4px;
    height: 52.4px;
    line-height: 52.4px; }
  .button-borderless.button-jumbo {
    font-size: 31.2px;
    height: 47.2px;
    line-height: 47.2px; }
  .button-borderless.button-large {
    font-size: 26px;
    height: 42px;
    line-height: 42px; }
  .button-borderless.button-normal {
    font-size: 20.8px;
    height: 36.8px;
    line-height: 36.8px; }
  .button-borderless.button-small {
    font-size: 15.6px;
    height: 31.6px;
    line-height: 31.6px; }
  .button-borderless.button-tiny {
    font-size: 12.48px;
    height: 28.48px;
    line-height: 28.48px; }

/*
* Raised Buttons
*
* A classic looking button that offers
* great depth and affordance.
*/
.button-raised {
  border-color: #e1e1e1;
  border-style: solid;
  border-width: 1px;
  line-height: 38px;
  background: -webkit-gradient(linear, left top, left bottom, from(#f6f6f6), to(#e1e1e1));
  background: linear-gradient(#f6f6f6, #e1e1e1);
  -webkit-box-shadow: inset 0px 1px 0px rgba(255, 255, 255, 0.3), 0 1px 2px rgba(0, 0, 0, 0.15);
          box-shadow: inset 0px 1px 0px rgba(255, 255, 255, 0.3), 0 1px 2px rgba(0, 0, 0, 0.15); }
  .button-raised:hover, .button-raised:focus {
    background: -webkit-gradient(linear, left top, left bottom, from(white), to(gainsboro));
    background: linear-gradient(top, white, gainsboro); }
  .button-raised:active, .button-raised.active, .button-raised.is-active {
    background: #eeeeee;
    -webkit-box-shadow: inset 0px 1px 3px rgba(0, 0, 0, 0.2), 0px 1px 0px white;
            box-shadow: inset 0px 1px 3px rgba(0, 0, 0, 0.2), 0px 1px 0px white; }

/*
* Raised Button Colors
*
* Create colors for raised buttons
*/
.button-raised.button-primary {
  border-color: #088ef0;
  background: -webkit-gradient(linear, left top, left bottom, from(#34a5f8), to(#088ef0));
  background: linear-gradient(#34a5f8, #088ef0); }
  .button-raised.button-primary:hover, .button-raised.button-primary:focus {
    background: -webkit-gradient(linear, left top, left bottom, from(#42abf8), to(#0888e6));
    background: linear-gradient(top, #42abf8, #0888e6); }
  .button-raised.button-primary:active, .button-raised.button-primary.active, .button-raised.button-primary.is-active {
    border-color: #0880d7;
    background: #2798eb; }
.button-raised.button-plain {
  border-color: #f2f2f2;
  background: -webkit-gradient(linear, left top, left bottom, from(white), to(#f2f2f2));
  background: linear-gradient(white, #f2f2f2); }
  .button-raised.button-plain:hover, .button-raised.button-plain:focus {
    background: -webkit-gradient(linear, left top, left bottom, from(white), to(#ededed));
    background: linear-gradient(top, white, #ededed); }
  .button-raised.button-plain:active, .button-raised.button-plain.active, .button-raised.button-plain.is-active {
    border-color: #e6e6e6;
    background: white; }
.button-raised.button-inverse {
  border-color: #151515;
  background: -webkit-gradient(linear, left top, left bottom, from(#2f2f2f), to(#151515));
  background: linear-gradient(#2f2f2f, #151515); }
  .button-raised.button-inverse:hover, .button-raised.button-inverse:focus {
    background: -webkit-gradient(linear, left top, left bottom, from(#363636), to(#101010));
    background: linear-gradient(top, #363636, #101010); }
  .button-raised.button-inverse:active, .button-raised.button-inverse.active, .button-raised.button-inverse.is-active {
    border-color: #090909;
    background: #222222; }
.button-raised.button-action {
  border-color: #9ad824;
  background: -webkit-gradient(linear, left top, left bottom, from(#afe24d), to(#9ad824));
  background: linear-gradient(#afe24d, #9ad824); }
  .button-raised.button-action:hover, .button-raised.button-action:focus {
    background: -webkit-gradient(linear, left top, left bottom, from(#b5e45a), to(#94cf22));
    background: linear-gradient(top, #b5e45a, #94cf22); }
  .button-raised.button-action:active, .button-raised.button-action.active, .button-raised.button-action.is-active {
    border-color: #8bc220;
    background: #a1d243; }
.button-raised.button-highlight {
  border-color: #fea502;
  background: -webkit-gradient(linear, left top, left bottom, from(#feb734), to(#fea502));
  background: linear-gradient(#feb734, #fea502); }
  .button-raised.button-highlight:hover, .button-raised.button-highlight:focus {
    background: -webkit-gradient(linear, left top, left bottom, from(#febc44), to(#f49f01));
    background: linear-gradient(top, #febc44, #f49f01); }
  .button-raised.button-highlight:active, .button-raised.button-highlight.active, .button-raised.button-highlight.is-active {
    border-color: #e59501;
    background: #f3ab26; }
.button-raised.button-caution {
  border-color: #ff2939;
  background: -webkit-gradient(linear, left top, left bottom, from(#ff5c69), to(#ff2939));
  background: linear-gradient(#ff5c69, #ff2939); }
  .button-raised.button-caution:hover, .button-raised.button-caution:focus {
    background: -webkit-gradient(linear, left top, left bottom, from(#ff6c77), to(#ff1f30));
    background: linear-gradient(top, #ff6c77, #ff1f30); }
  .button-raised.button-caution:active, .button-raised.button-caution.active, .button-raised.button-caution.is-active {
    border-color: #ff1022;
    background: #f64c59; }
.button-raised.button-royal {
  border-color: #665ce6;
  background: -webkit-gradient(linear, left top, left bottom, from(#9088ec), to(#665ce6));
  background: linear-gradient(#9088ec, #665ce6); }
  .button-raised.button-royal:hover, .button-raised.button-royal:focus {
    background: -webkit-gradient(linear, left top, left bottom, from(#9c95ef), to(#5e53e4));
    background: linear-gradient(top, #9c95ef, #5e53e4); }
  .button-raised.button-royal:active, .button-raised.button-royal.active, .button-raised.button-royal.is-active {
    border-color: #5246e2;
    background: #827ae1; }

/*
* 3D Buttons
*
* These buttons have a heavy three dimensional
* style that mimics the visual appearance of a
* real life button.
*/
.button-3d {
  position: relative;
  top: 0;
  -webkit-box-shadow: 0 7px 0 #bbbbbb, 0 8px 3px rgba(0, 0, 0, 0.2);
          box-shadow: 0 7px 0 #bbbbbb, 0 8px 3px rgba(0, 0, 0, 0.2); }
  .button-3d:hover, .button-3d:focus {
    -webkit-box-shadow: 0 7px 0 #bbbbbb, 0 8px 3px rgba(0, 0, 0, 0.2);
            box-shadow: 0 7px 0 #bbbbbb, 0 8px 3px rgba(0, 0, 0, 0.2); }
  .button-3d:active, .button-3d.active, .button-3d.is-active {
    top: 5px;
    -webkit-transition-property: all;
            transition-property: all;
    -webkit-transition-duration: .15s;
            transition-duration: .15s;
    -webkit-box-shadow: 0 2px 0 #bbbbbb, 0 3px 3px rgba(0, 0, 0, 0.2);
            box-shadow: 0 2px 0 #bbbbbb, 0 3px 3px rgba(0, 0, 0, 0.2); }

/*
* 3D Button Colors
*
* Create colors for buttons
* (.button-primary, .button-secondary, etc.)
*/
.button-3d.button-primary {
  -webkit-box-shadow: 0 7px 0 #0880d7, 0 8px 3px rgba(0, 0, 0, 0.3);
          box-shadow: 0 7px 0 #0880d7, 0 8px 3px rgba(0, 0, 0, 0.3); }
  .button-3d.button-primary:hover, .button-3d.button-primary:focus {
    -webkit-box-shadow: 0 7px 0 #077ace, 0 8px 3px rgba(0, 0, 0, 0.3);
            box-shadow: 0 7px 0 #077ace, 0 8px 3px rgba(0, 0, 0, 0.3); }
  .button-3d.button-primary:active, .button-3d.button-primary.active, .button-3d.button-primary.is-active {
    -webkit-box-shadow: 0 2px 0 #0662a6, 0 3px 3px rgba(0, 0, 0, 0.2);
            box-shadow: 0 2px 0 #0662a6, 0 3px 3px rgba(0, 0, 0, 0.2); }
.button-3d.button-plain {
  -webkit-box-shadow: 0 7px 0 #e6e6e6, 0 8px 3px rgba(0, 0, 0, 0.3);
          box-shadow: 0 7px 0 #e6e6e6, 0 8px 3px rgba(0, 0, 0, 0.3); }
  .button-3d.button-plain:hover, .button-3d.button-plain:focus {
    -webkit-box-shadow: 0 7px 0 #e0e0e0, 0 8px 3px rgba(0, 0, 0, 0.3);
            box-shadow: 0 7px 0 #e0e0e0, 0 8px 3px rgba(0, 0, 0, 0.3); }
  .button-3d.button-plain:active, .button-3d.button-plain.active, .button-3d.button-plain.is-active {
    -webkit-box-shadow: 0 2px 0 #cccccc, 0 3px 3px rgba(0, 0, 0, 0.2);
            box-shadow: 0 2px 0 #cccccc, 0 3px 3px rgba(0, 0, 0, 0.2); }
.button-3d.button-inverse {
  -webkit-box-shadow: 0 7px 0 #090909, 0 8px 3px rgba(0, 0, 0, 0.3);
          box-shadow: 0 7px 0 #090909, 0 8px 3px rgba(0, 0, 0, 0.3); }
  .button-3d.button-inverse:hover, .button-3d.button-inverse:focus {
    -webkit-box-shadow: 0 7px 0 #030303, 0 8px 3px rgba(0, 0, 0, 0.3);
            box-shadow: 0 7px 0 #030303, 0 8px 3px rgba(0, 0, 0, 0.3); }
  .button-3d.button-inverse:active, .button-3d.button-inverse.active, .button-3d.button-inverse.is-active {
    -webkit-box-shadow: 0 2px 0 black, 0 3px 3px rgba(0, 0, 0, 0.2);
            box-shadow: 0 2px 0 black, 0 3px 3px rgba(0, 0, 0, 0.2); }
.button-3d.button-action {
  -webkit-box-shadow: 0 7px 0 #8bc220, 0 8px 3px rgba(0, 0, 0, 0.3);
          box-shadow: 0 7px 0 #8bc220, 0 8px 3px rgba(0, 0, 0, 0.3); }
  .button-3d.button-action:hover, .button-3d.button-action:focus {
    -webkit-box-shadow: 0 7px 0 #84b91f, 0 8px 3px rgba(0, 0, 0, 0.3);
            box-shadow: 0 7px 0 #84b91f, 0 8px 3px rgba(0, 0, 0, 0.3); }
  .button-3d.button-action:active, .button-3d.button-action.active, .button-3d.button-action.is-active {
    -webkit-box-shadow: 0 2px 0 #6b9619, 0 3px 3px rgba(0, 0, 0, 0.2);
            box-shadow: 0 2px 0 #6b9619, 0 3px 3px rgba(0, 0, 0, 0.2); }
.button-3d.button-highlight {
  -webkit-box-shadow: 0 7px 0 #e59501, 0 8px 3px rgba(0, 0, 0, 0.3);
          box-shadow: 0 7px 0 #e59501, 0 8px 3px rgba(0, 0, 0, 0.3); }
  .button-3d.button-highlight:hover, .button-3d.button-highlight:focus {
    -webkit-box-shadow: 0 7px 0 #db8e01, 0 8px 3px rgba(0, 0, 0, 0.3);
            box-shadow: 0 7px 0 #db8e01, 0 8px 3px rgba(0, 0, 0, 0.3); }
  .button-3d.button-highlight:active, .button-3d.button-highlight.active, .button-3d.button-highlight.is-active {
    -webkit-box-shadow: 0 2px 0 #b27401, 0 3px 3px rgba(0, 0, 0, 0.2);
            box-shadow: 0 2px 0 #b27401, 0 3px 3px rgba(0, 0, 0, 0.2); }
.button-3d.button-caution {
  -webkit-box-shadow: 0 7px 0 #ff1022, 0 8px 3px rgba(0, 0, 0, 0.3);
          box-shadow: 0 7px 0 #ff1022, 0 8px 3px rgba(0, 0, 0, 0.3); }
  .button-3d.button-caution:hover, .button-3d.button-caution:focus {
    -webkit-box-shadow: 0 7px 0 #ff0618, 0 8px 3px rgba(0, 0, 0, 0.3);
            box-shadow: 0 7px 0 #ff0618, 0 8px 3px rgba(0, 0, 0, 0.3); }
  .button-3d.button-caution:active, .button-3d.button-caution.active, .button-3d.button-caution.is-active {
    -webkit-box-shadow: 0 2px 0 #dc0010, 0 3px 3px rgba(0, 0, 0, 0.2);
            box-shadow: 0 2px 0 #dc0010, 0 3px 3px rgba(0, 0, 0, 0.2); }
.button-3d.button-royal {
  -webkit-box-shadow: 0 7px 0 #5246e2, 0 8px 3px rgba(0, 0, 0, 0.3);
          box-shadow: 0 7px 0 #5246e2, 0 8px 3px rgba(0, 0, 0, 0.3); }
  .button-3d.button-royal:hover, .button-3d.button-royal:focus {
    -webkit-box-shadow: 0 7px 0 #493de1, 0 8px 3px rgba(0, 0, 0, 0.3);
            box-shadow: 0 7px 0 #493de1, 0 8px 3px rgba(0, 0, 0, 0.3); }
  .button-3d.button-royal:active, .button-3d.button-royal.active, .button-3d.button-royal.is-active {
    -webkit-box-shadow: 0 2px 0 #2f21d4, 0 3px 3px rgba(0, 0, 0, 0.2);
            box-shadow: 0 2px 0 #2f21d4, 0 3px 3px rgba(0, 0, 0, 0.2); }

/*
* Glowing Buttons
*
* A pulse like glow that appears
* rythmically around the edges of
* a button.
*/
/*
* Glow animation mixin for Compass users
*
*/
/*
* Glowing Keyframes
*
*/
@-webkit-keyframes glowing {
  from {
    -webkit-box-shadow: 0 0 0 rgba(44, 154, 219, 0.3);
            box-shadow: 0 0 0 rgba(44, 154, 219, 0.3); }
  50% {
    -webkit-box-shadow: 0 0 20px rgba(44, 154, 219, 0.8);
            box-shadow: 0 0 20px rgba(44, 154, 219, 0.8); }
  to {
    -webkit-box-shadow: 0 0 0 rgba(44, 154, 219, 0.3);
            box-shadow: 0 0 0 rgba(44, 154, 219, 0.3); } }
@keyframes glowing {
  from {
    -webkit-box-shadow: 0 0 0 rgba(44, 154, 219, 0.3);
            box-shadow: 0 0 0 rgba(44, 154, 219, 0.3); }
  50% {
    -webkit-box-shadow: 0 0 20px rgba(44, 154, 219, 0.8);
            box-shadow: 0 0 20px rgba(44, 154, 219, 0.8); }
  to {
    -webkit-box-shadow: 0 0 0 rgba(44, 154, 219, 0.3);
            box-shadow: 0 0 0 rgba(44, 154, 219, 0.3); } }
/*
* Glowing Keyframes for various colors
*
*/
@-webkit-keyframes glowing-primary {
  from {
    -webkit-box-shadow: 0 0 0 rgba(27, 154, 247, 0.3);
            box-shadow: 0 0 0 rgba(27, 154, 247, 0.3); }
  50% {
    -webkit-box-shadow: 0 0 20px rgba(27, 154, 247, 0.8);
            box-shadow: 0 0 20px rgba(27, 154, 247, 0.8); }
  to {
    -webkit-box-shadow: 0 0 0 rgba(27, 154, 247, 0.3);
            box-shadow: 0 0 0 rgba(27, 154, 247, 0.3); } }
@keyframes glowing-primary {
  from {
    -webkit-box-shadow: 0 0 0 rgba(27, 154, 247, 0.3);
            box-shadow: 0 0 0 rgba(27, 154, 247, 0.3); }
  50% {
    -webkit-box-shadow: 0 0 20px rgba(27, 154, 247, 0.8);
            box-shadow: 0 0 20px rgba(27, 154, 247, 0.8); }
  to {
    -webkit-box-shadow: 0 0 0 rgba(27, 154, 247, 0.3);
            box-shadow: 0 0 0 rgba(27, 154, 247, 0.3); } }
@-webkit-keyframes glowing-plain {
  from {
    -webkit-box-shadow: 0 0 0 rgba(255, 255, 255, 0.3);
            box-shadow: 0 0 0 rgba(255, 255, 255, 0.3); }
  50% {
    -webkit-box-shadow: 0 0 20px rgba(255, 255, 255, 0.8);
            box-shadow: 0 0 20px rgba(255, 255, 255, 0.8); }
  to {
    -webkit-box-shadow: 0 0 0 rgba(255, 255, 255, 0.3);
            box-shadow: 0 0 0 rgba(255, 255, 255, 0.3); } }
@keyframes glowing-plain {
  from {
    -webkit-box-shadow: 0 0 0 rgba(255, 255, 255, 0.3);
            box-shadow: 0 0 0 rgba(255, 255, 255, 0.3); }
  50% {
    -webkit-box-shadow: 0 0 20px rgba(255, 255, 255, 0.8);
            box-shadow: 0 0 20px rgba(255, 255, 255, 0.8); }
  to {
    -webkit-box-shadow: 0 0 0 rgba(255, 255, 255, 0.3);
            box-shadow: 0 0 0 rgba(255, 255, 255, 0.3); } }
@-webkit-keyframes glowing-inverse {
  from {
    -webkit-box-shadow: 0 0 0 rgba(34, 34, 34, 0.3);
            box-shadow: 0 0 0 rgba(34, 34, 34, 0.3); }
  50% {
    -webkit-box-shadow: 0 0 20px rgba(34, 34, 34, 0.8);
            box-shadow: 0 0 20px rgba(34, 34, 34, 0.8); }
  to {
    -webkit-box-shadow: 0 0 0 rgba(34, 34, 34, 0.3);
            box-shadow: 0 0 0 rgba(34, 34, 34, 0.3); } }
@keyframes glowing-inverse {
  from {
    -webkit-box-shadow: 0 0 0 rgba(34, 34, 34, 0.3);
            box-shadow: 0 0 0 rgba(34, 34, 34, 0.3); }
  50% {
    -webkit-box-shadow: 0 0 20px rgba(34, 34, 34, 0.8);
            box-shadow: 0 0 20px rgba(34, 34, 34, 0.8); }
  to {
    -webkit-box-shadow: 0 0 0 rgba(34, 34, 34, 0.3);
            box-shadow: 0 0 0 rgba(34, 34, 34, 0.3); } }
@-webkit-keyframes glowing-action {
  from {
    -webkit-box-shadow: 0 0 0 rgba(165, 222, 55, 0.3);
            box-shadow: 0 0 0 rgba(165, 222, 55, 0.3); }
  50% {
    -webkit-box-shadow: 0 0 20px rgba(165, 222, 55, 0.8);
            box-shadow: 0 0 20px rgba(165, 222, 55, 0.8); }
  to {
    -webkit-box-shadow: 0 0 0 rgba(165, 222, 55, 0.3);
            box-shadow: 0 0 0 rgba(165, 222, 55, 0.3); } }
@keyframes glowing-action {
  from {
    -webkit-box-shadow: 0 0 0 rgba(165, 222, 55, 0.3);
            box-shadow: 0 0 0 rgba(165, 222, 55, 0.3); }
  50% {
    -webkit-box-shadow: 0 0 20px rgba(165, 222, 55, 0.8);
            box-shadow: 0 0 20px rgba(165, 222, 55, 0.8); }
  to {
    -webkit-box-shadow: 0 0 0 rgba(165, 222, 55, 0.3);
            box-shadow: 0 0 0 rgba(165, 222, 55, 0.3); } }
@-webkit-keyframes glowing-highlight {
  from {
    -webkit-box-shadow: 0 0 0 rgba(254, 174, 27, 0.3);
            box-shadow: 0 0 0 rgba(254, 174, 27, 0.3); }
  50% {
    -webkit-box-shadow: 0 0 20px rgba(254, 174, 27, 0.8);
            box-shadow: 0 0 20px rgba(254, 174, 27, 0.8); }
  to {
    -webkit-box-shadow: 0 0 0 rgba(254, 174, 27, 0.3);
            box-shadow: 0 0 0 rgba(254, 174, 27, 0.3); } }
@keyframes glowing-highlight {
  from {
    -webkit-box-shadow: 0 0 0 rgba(254, 174, 27, 0.3);
            box-shadow: 0 0 0 rgba(254, 174, 27, 0.3); }
  50% {
    -webkit-box-shadow: 0 0 20px rgba(254, 174, 27, 0.8);
            box-shadow: 0 0 20px rgba(254, 174, 27, 0.8); }
  to {
    -webkit-box-shadow: 0 0 0 rgba(254, 174, 27, 0.3);
            box-shadow: 0 0 0 rgba(254, 174, 27, 0.3); } }
@-webkit-keyframes glowing-caution {
  from {
    -webkit-box-shadow: 0 0 0 rgba(255, 67, 81, 0.3);
            box-shadow: 0 0 0 rgba(255, 67, 81, 0.3); }
  50% {
    -webkit-box-shadow: 0 0 20px rgba(255, 67, 81, 0.8);
            box-shadow: 0 0 20px rgba(255, 67, 81, 0.8); }
  to {
    -webkit-box-shadow: 0 0 0 rgba(255, 67, 81, 0.3);
            box-shadow: 0 0 0 rgba(255, 67, 81, 0.3); } }
@keyframes glowing-caution {
  from {
    -webkit-box-shadow: 0 0 0 rgba(255, 67, 81, 0.3);
            box-shadow: 0 0 0 rgba(255, 67, 81, 0.3); }
  50% {
    -webkit-box-shadow: 0 0 20px rgba(255, 67, 81, 0.8);
            box-shadow: 0 0 20px rgba(255, 67, 81, 0.8); }
  to {
    -webkit-box-shadow: 0 0 0 rgba(255, 67, 81, 0.3);
            box-shadow: 0 0 0 rgba(255, 67, 81, 0.3); } }
@-webkit-keyframes glowing-royal {
  from {
    -webkit-box-shadow: 0 0 0 rgba(123, 114, 233, 0.3);
            box-shadow: 0 0 0 rgba(123, 114, 233, 0.3); }
  50% {
    -webkit-box-shadow: 0 0 20px rgba(123, 114, 233, 0.8);
            box-shadow: 0 0 20px rgba(123, 114, 233, 0.8); }
  to {
    -webkit-box-shadow: 0 0 0 rgba(123, 114, 233, 0.3);
            box-shadow: 0 0 0 rgba(123, 114, 233, 0.3); } }
@keyframes glowing-royal {
  from {
    -webkit-box-shadow: 0 0 0 rgba(123, 114, 233, 0.3);
            box-shadow: 0 0 0 rgba(123, 114, 233, 0.3); }
  50% {
    -webkit-box-shadow: 0 0 20px rgba(123, 114, 233, 0.8);
            box-shadow: 0 0 20px rgba(123, 114, 233, 0.8); }
  to {
    -webkit-box-shadow: 0 0 0 rgba(123, 114, 233, 0.3);
            box-shadow: 0 0 0 rgba(123, 114, 233, 0.3); } }
/*
* Glowing Buttons Base Styes
*
* A pulse like glow that appears
* rythmically around the edges of
* a button.
*/
.button-glow {
  -webkit-animation-duration: 3s;
          animation-duration: 3s;
  -webkit-animation-iteration-count: infinite;
          animation-iteration-count: infinite;
  -webkit-animation-name: glowing;
          animation-name: glowing; }
  .button-glow:active, .button-glow.active, .button-glow.is-active {
    -webkit-animation-name: none;
            animation-name: none; }

/*
* Glowing Button Colors
*
* Create colors for glowing buttons
*/
.button-glow.button-primary {
  -webkit-animation-name: glowing-primary;
          animation-name: glowing-primary; }
.button-glow.button-plain {
  -webkit-animation-name: glowing-plain;
          animation-name: glowing-plain; }
.button-glow.button-inverse {
  -webkit-animation-name: glowing-inverse;
          animation-name: glowing-inverse; }
.button-glow.button-action {
  -webkit-animation-name: glowing-action;
          animation-name: glowing-action; }
.button-glow.button-highlight {
  -webkit-animation-name: glowing-highlight;
          animation-name: glowing-highlight; }
.button-glow.button-caution {
  -webkit-animation-name: glowing-caution;
          animation-name: glowing-caution; }
.button-glow.button-royal {
  -webkit-animation-name: glowing-royal;
          animation-name: glowing-royal; }

/*
* Dropdown menu buttons
*
* A dropdown menu appears
* when a button is pressed
*/
/*
* Dropdown Container
*
*/
.button-dropdown {
  position: relative;
  overflow: visible;
  display: inline-block; }

/*
* Dropdown List Style
*
*/
.button-dropdown-list {
  display: none;
  position: absolute;
  padding: 0;
  margin: 0;
  top: 0;
  left: 0;
  z-index: 1000;
  min-width: 100%;
  list-style-type: none;
  background: rgba(255, 255, 255, 0.95);
  border-style: solid;
  border-width: 1px;
  border-color: #d4d4d4;
  font-family: "Helvetica Neue Light", "Helvetica Neue", Helvetica, Arial, "Lucida Grande", sans-serif;
  -webkit-box-shadow: 0 2px 7px rgba(0, 0, 0, 0.2);
          box-shadow: 0 2px 7px rgba(0, 0, 0, 0.2);
  border-radius: 3px;
  -webkit-box-sizing: border-box;
     -moz-box-sizing: border-box;
          box-sizing: border-box;
  /*
  * Dropdown Below
  *
  */
  /*
  * Dropdown Above
  *
  */ }
  .button-dropdown-list.is-below {
    top: 100%;
    border-top: none;
    border-radius: 0 0 3px 3px; }
  .button-dropdown-list.is-above {
    bottom: 100%;
    top: auto;
    border-bottom: none;
    border-radius: 3px 3px 0 0;
    -webkit-box-shadow: 0 -2px 7px rgba(0, 0, 0, 0.2);
            box-shadow: 0 -2px 7px rgba(0, 0, 0, 0.2); }

/*
* Dropdown Buttons
*
*/
.button-dropdown-list > li {
  padding: 0;
  margin: 0;
  display: block; }
  .button-dropdown-list > li > a {
    display: block;
    line-height: 40px;
    font-size: 12.8px;
    padding: 5px 10px;
    float: none;
    color: #666;
    text-decoration: none; }
    .button-dropdown-list > li > a:hover {
      color: #5e5e5e;
      background: #f6f6f6;
      text-decoration: none; }

.button-dropdown-divider {
  border-top: 1px solid #e6e6e6; }

/*
* Dropdown Colors
*
* Create colors for buttons
* (.button-primary, .button-secondary, etc.)
*/
.button-dropdown.button-dropdown-primary .button-dropdown-list {
  background: rgba(27, 154, 247, 0.95);
  border-color: #0880d7; }
  .button-dropdown.button-dropdown-primary .button-dropdown-list .button-dropdown-divider {
    border-color: #0888e6; }
  .button-dropdown.button-dropdown-primary .button-dropdown-list > li > a {
    color: #FFF; }
    .button-dropdown.button-dropdown-primary .button-dropdown-list > li > a:hover {
      color: #f2f2f2;
      background: #088ef0; }
.button-dropdown.button-dropdown-plain .button-dropdown-list {
  background: rgba(255, 255, 255, 0.95);
  border-color: #e6e6e6; }
  .button-dropdown.button-dropdown-plain .button-dropdown-list .button-dropdown-divider {
    border-color: #ededed; }
  .button-dropdown.button-dropdown-plain .button-dropdown-list > li > a {
    color: #1B9AF7; }
    .button-dropdown.button-dropdown-plain .button-dropdown-list > li > a:hover {
      color: #088ef0;
      background: #f2f2f2; }
.button-dropdown.button-dropdown-inverse .button-dropdown-list {
  background: rgba(34, 34, 34, 0.95);
  border-color: #090909; }
  .button-dropdown.button-dropdown-inverse .button-dropdown-list .button-dropdown-divider {
    border-color: #101010; }
  .button-dropdown.button-dropdown-inverse .button-dropdown-list > li > a {
    color: #EEE; }
    .button-dropdown.button-dropdown-inverse .button-dropdown-list > li > a:hover {
      color: #e1e1e1;
      background: #151515; }
.button-dropdown.button-dropdown-action .button-dropdown-list {
  background: rgba(165, 222, 55, 0.95);
  border-color: #8bc220; }
  .button-dropdown.button-dropdown-action .button-dropdown-list .button-dropdown-divider {
    border-color: #94cf22; }
  .button-dropdown.button-dropdown-action .button-dropdown-list > li > a {
    color: #FFF; }
    .button-dropdown.button-dropdown-action .button-dropdown-list > li > a:hover {
      color: #f2f2f2;
      background: #9ad824; }
.button-dropdown.button-dropdown-highlight .button-dropdown-list {
  background: rgba(254, 174, 27, 0.95);
  border-color: #e59501; }
  .button-dropdown.button-dropdown-highlight .button-dropdown-list .button-dropdown-divider {
    border-color: #f49f01; }
  .button-dropdown.button-dropdown-highlight .button-dropdown-list > li > a {
    color: #FFF; }
    .button-dropdown.button-dropdown-highlight .button-dropdown-list > li > a:hover {
      color: #f2f2f2;
      background: #fea502; }
.button-dropdown.button-dropdown-caution .button-dropdown-list {
  background: rgba(255, 67, 81, 0.95);
  border-color: #ff1022; }
  .button-dropdown.button-dropdown-caution .button-dropdown-list .button-dropdown-divider {
    border-color: #ff1f30; }
  .button-dropdown.button-dropdown-caution .button-dropdown-list > li > a {
    color: #FFF; }
    .button-dropdown.button-dropdown-caution .button-dropdown-list > li > a:hover {
      color: #f2f2f2;
      background: #ff2939; }
.button-dropdown.button-dropdown-royal .button-dropdown-list {
  background: rgba(123, 114, 233, 0.95);
  border-color: #5246e2; }
  .button-dropdown.button-dropdown-royal .button-dropdown-list .button-dropdown-divider {
    border-color: #5e53e4; }
  .button-dropdown.button-dropdown-royal .button-dropdown-list > li > a {
    color: #FFF; }
    .button-dropdown.button-dropdown-royal .button-dropdown-list > li > a:hover {
      color: #f2f2f2;
      background: #665ce6; }

/*
* Buton Groups
*
* A group of related buttons
* displayed edge to edge
*/
.button-group {
  position: relative;
  display: inline-block; }
  .button-group:after {
    content: " ";
    display: block;
    clear: both; }
  .button-group .button,
  .button-group .button-dropdown {
    float: left; }
    .button-group .button:not(:first-child):not(:last-child),
    .button-group .button-dropdown:not(:first-child):not(:last-child) {
      border-radius: 0;
      border-right: none; }
    .button-group .button:first-child,
    .button-group .button-dropdown:first-child {
      border-top-right-radius: 0;
      border-bottom-right-radius: 0;
      border-right: none; }
    .button-group .button:last-child,
    .button-group .button-dropdown:last-child {
      border-top-left-radius: 0;
      border-bottom-left-radius: 0; }

/*
* Button Wrapper
*
* A wrap around effect to highlight
* the shape of the button and offer
* a subtle visual effect.
*/
.button-wrap {
  border: 1px solid #e3e3e3;
  display: inline-block;
  padding: 9px;
  background: -webkit-gradient(linear, left top, left bottom, from(#f2f2f2), to(#FFF));
  background: linear-gradient(#f2f2f2, #FFF);
  border-radius: 200px;
  -webkit-box-shadow: inset 0 1px 3px rgba(0, 0, 0, 0.04);
          box-shadow: inset 0 1px 3px rgba(0, 0, 0, 0.04); }

/*
* Long Shadow Buttons
*
* A visual effect adding a flat shadow to the text of a button
*/
/*
* Long Shadow Function
*
* Loops $length times building a long shadow. Defaults downward right
*/
/*
* LONG SHADOW MIXIN
*
*/
/*
* Shadow Right
*
*/
.button-longshadow,
.button-longshadow-right {
  overflow: hidden; }
  .button-longshadow.button-primary,
  .button-longshadow-right.button-primary {
    text-shadow: 0px 0px #0880d7, 1px 1px #0880d7, 2px 2px #0880d7, 3px 3px #0880d7, 4px 4px #0880d7, 5px 5px #0880d7, 6px 6px #0880d7, 7px 7px #0880d7, 8px 8px #0880d7, 9px 9px #0880d7, 10px 10px #0880d7, 11px 11px #0880d7, 12px 12px #0880d7, 13px 13px #0880d7, 14px 14px #0880d7, 15px 15px #0880d7, 16px 16px #0880d7, 17px 17px #0880d7, 18px 18px #0880d7, 19px 19px #0880d7, 20px 20px #0880d7, 21px 21px #0880d7, 22px 22px #0880d7, 23px 23px #0880d7, 24px 24px #0880d7, 25px 25px #0880d7, 26px 26px #0880d7, 27px 27px #0880d7, 28px 28px #0880d7, 29px 29px #0880d7, 30px 30px #0880d7, 31px 31px #0880d7, 32px 32px #0880d7, 33px 33px #0880d7, 34px 34px #0880d7, 35px 35px #0880d7, 36px 36px #0880d7, 37px 37px #0880d7, 38px 38px #0880d7, 39px 39px #0880d7, 40px 40px #0880d7, 41px 41px #0880d7, 42px 42px #0880d7, 43px 43px #0880d7, 44px 44px #0880d7, 45px 45px #0880d7, 46px 46px #0880d7, 47px 47px #0880d7, 48px 48px #0880d7, 49px 49px #0880d7, 50px 50px #0880d7, 51px 51px #0880d7, 52px 52px #0880d7, 53px 53px #0880d7, 54px 54px #0880d7, 55px 55px #0880d7, 56px 56px #0880d7, 57px 57px #0880d7, 58px 58px #0880d7, 59px 59px #0880d7, 60px 60px #0880d7, 61px 61px #0880d7, 62px 62px #0880d7, 63px 63px #0880d7, 64px 64px #0880d7, 65px 65px #0880d7, 66px 66px #0880d7, 67px 67px #0880d7, 68px 68px #0880d7, 69px 69px #0880d7, 70px 70px #0880d7, 71px 71px #0880d7, 72px 72px #0880d7, 73px 73px #0880d7, 74px 74px #0880d7, 75px 75px #0880d7, 76px 76px #0880d7, 77px 77px #0880d7, 78px 78px #0880d7, 79px 79px #0880d7, 80px 80px #0880d7, 81px 81px #0880d7, 82px 82px #0880d7, 83px 83px #0880d7, 84px 84px #0880d7, 85px 85px #0880d7; }
    .button-longshadow.button-primary:active, .button-longshadow.button-primary.active, .button-longshadow.button-primary.is-active,
    .button-longshadow-right.button-primary:active,
    .button-longshadow-right.button-primary.active,
    .button-longshadow-right.button-primary.is-active {
      text-shadow: 0 1px 0 rgba(255, 255, 255, 0.4); }
  .button-longshadow.button-plain,
  .button-longshadow-right.button-plain {
    text-shadow: 0px 0px #e6e6e6, 1px 1px #e6e6e6, 2px 2px #e6e6e6, 3px 3px #e6e6e6, 4px 4px #e6e6e6, 5px 5px #e6e6e6, 6px 6px #e6e6e6, 7px 7px #e6e6e6, 8px 8px #e6e6e6, 9px 9px #e6e6e6, 10px 10px #e6e6e6, 11px 11px #e6e6e6, 12px 12px #e6e6e6, 13px 13px #e6e6e6, 14px 14px #e6e6e6, 15px 15px #e6e6e6, 16px 16px #e6e6e6, 17px 17px #e6e6e6, 18px 18px #e6e6e6, 19px 19px #e6e6e6, 20px 20px #e6e6e6, 21px 21px #e6e6e6, 22px 22px #e6e6e6, 23px 23px #e6e6e6, 24px 24px #e6e6e6, 25px 25px #e6e6e6, 26px 26px #e6e6e6, 27px 27px #e6e6e6, 28px 28px #e6e6e6, 29px 29px #e6e6e6, 30px 30px #e6e6e6, 31px 31px #e6e6e6, 32px 32px #e6e6e6, 33px 33px #e6e6e6, 34px 34px #e6e6e6, 35px 35px #e6e6e6, 36px 36px #e6e6e6, 37px 37px #e6e6e6, 38px 38px #e6e6e6, 39px 39px #e6e6e6, 40px 40px #e6e6e6, 41px 41px #e6e6e6, 42px 42px #e6e6e6, 43px 43px #e6e6e6, 44px 44px #e6e6e6, 45px 45px #e6e6e6, 46px 46px #e6e6e6, 47px 47px #e6e6e6, 48px 48px #e6e6e6, 49px 49px #e6e6e6, 50px 50px #e6e6e6, 51px 51px #e6e6e6, 52px 52px #e6e6e6, 53px 53px #e6e6e6, 54px 54px #e6e6e6, 55px 55px #e6e6e6, 56px 56px #e6e6e6, 57px 57px #e6e6e6, 58px 58px #e6e6e6, 59px 59px #e6e6e6, 60px 60px #e6e6e6, 61px 61px #e6e6e6, 62px 62px #e6e6e6, 63px 63px #e6e6e6, 64px 64px #e6e6e6, 65px 65px #e6e6e6, 66px 66px #e6e6e6, 67px 67px #e6e6e6, 68px 68px #e6e6e6, 69px 69px #e6e6e6, 70px 70px #e6e6e6, 71px 71px #e6e6e6, 72px 72px #e6e6e6, 73px 73px #e6e6e6, 74px 74px #e6e6e6, 75px 75px #e6e6e6, 76px 76px #e6e6e6, 77px 77px #e6e6e6, 78px 78px #e6e6e6, 79px 79px #e6e6e6, 80px 80px #e6e6e6, 81px 81px #e6e6e6, 82px 82px #e6e6e6, 83px 83px #e6e6e6, 84px 84px #e6e6e6, 85px 85px #e6e6e6; }
    .button-longshadow.button-plain:active, .button-longshadow.button-plain.active, .button-longshadow.button-plain.is-active,
    .button-longshadow-right.button-plain:active,
    .button-longshadow-right.button-plain.active,
    .button-longshadow-right.button-plain.is-active {
      text-shadow: 0 1px 0 rgba(255, 255, 255, 0.4); }
  .button-longshadow.button-inverse,
  .button-longshadow-right.button-inverse {
    text-shadow: 0px 0px #090909, 1px 1px #090909, 2px 2px #090909, 3px 3px #090909, 4px 4px #090909, 5px 5px #090909, 6px 6px #090909, 7px 7px #090909, 8px 8px #090909, 9px 9px #090909, 10px 10px #090909, 11px 11px #090909, 12px 12px #090909, 13px 13px #090909, 14px 14px #090909, 15px 15px #090909, 16px 16px #090909, 17px 17px #090909, 18px 18px #090909, 19px 19px #090909, 20px 20px #090909, 21px 21px #090909, 22px 22px #090909, 23px 23px #090909, 24px 24px #090909, 25px 25px #090909, 26px 26px #090909, 27px 27px #090909, 28px 28px #090909, 29px 29px #090909, 30px 30px #090909, 31px 31px #090909, 32px 32px #090909, 33px 33px #090909, 34px 34px #090909, 35px 35px #090909, 36px 36px #090909, 37px 37px #090909, 38px 38px #090909, 39px 39px #090909, 40px 40px #090909, 41px 41px #090909, 42px 42px #090909, 43px 43px #090909, 44px 44px #090909, 45px 45px #090909, 46px 46px #090909, 47px 47px #090909, 48px 48px #090909, 49px 49px #090909, 50px 50px #090909, 51px 51px #090909, 52px 52px #090909, 53px 53px #090909, 54px 54px #090909, 55px 55px #090909, 56px 56px #090909, 57px 57px #090909, 58px 58px #090909, 59px 59px #090909, 60px 60px #090909, 61px 61px #090909, 62px 62px #090909, 63px 63px #090909, 64px 64px #090909, 65px 65px #090909, 66px 66px #090909, 67px 67px #090909, 68px 68px #090909, 69px 69px #090909, 70px 70px #090909, 71px 71px #090909, 72px 72px #090909, 73px 73px #090909, 74px 74px #090909, 75px 75px #090909, 76px 76px #090909, 77px 77px #090909, 78px 78px #090909, 79px 79px #090909, 80px 80px #090909, 81px 81px #090909, 82px 82px #090909, 83px 83px #090909, 84px 84px #090909, 85px 85px #090909; }
    .button-longshadow.button-inverse:active, .button-longshadow.button-inverse.active, .button-longshadow.button-inverse.is-active,
    .button-longshadow-right.button-inverse:active,
    .button-longshadow-right.button-inverse.active,
    .button-longshadow-right.button-inverse.is-active {
      text-shadow: 0 1px 0 rgba(255, 255, 255, 0.4); }
  .button-longshadow.button-action,
  .button-longshadow-right.button-action {
    text-shadow: 0px 0px #8bc220, 1px 1px #8bc220, 2px 2px #8bc220, 3px 3px #8bc220, 4px 4px #8bc220, 5px 5px #8bc220, 6px 6px #8bc220, 7px 7px #8bc220, 8px 8px #8bc220, 9px 9px #8bc220, 10px 10px #8bc220, 11px 11px #8bc220, 12px 12px #8bc220, 13px 13px #8bc220, 14px 14px #8bc220, 15px 15px #8bc220, 16px 16px #8bc220, 17px 17px #8bc220, 18px 18px #8bc220, 19px 19px #8bc220, 20px 20px #8bc220, 21px 21px #8bc220, 22px 22px #8bc220, 23px 23px #8bc220, 24px 24px #8bc220, 25px 25px #8bc220, 26px 26px #8bc220, 27px 27px #8bc220, 28px 28px #8bc220, 29px 29px #8bc220, 30px 30px #8bc220, 31px 31px #8bc220, 32px 32px #8bc220, 33px 33px #8bc220, 34px 34px #8bc220, 35px 35px #8bc220, 36px 36px #8bc220, 37px 37px #8bc220, 38px 38px #8bc220, 39px 39px #8bc220, 40px 40px #8bc220, 41px 41px #8bc220, 42px 42px #8bc220, 43px 43px #8bc220, 44px 44px #8bc220, 45px 45px #8bc220, 46px 46px #8bc220, 47px 47px #8bc220, 48px 48px #8bc220, 49px 49px #8bc220, 50px 50px #8bc220, 51px 51px #8bc220, 52px 52px #8bc220, 53px 53px #8bc220, 54px 54px #8bc220, 55px 55px #8bc220, 56px 56px #8bc220, 57px 57px #8bc220, 58px 58px #8bc220, 59px 59px #8bc220, 60px 60px #8bc220, 61px 61px #8bc220, 62px 62px #8bc220, 63px 63px #8bc220, 64px 64px #8bc220, 65px 65px #8bc220, 66px 66px #8bc220, 67px 67px #8bc220, 68px 68px #8bc220, 69px 69px #8bc220, 70px 70px #8bc220, 71px 71px #8bc220, 72px 72px #8bc220, 73px 73px #8bc220, 74px 74px #8bc220, 75px 75px #8bc220, 76px 76px #8bc220, 77px 77px #8bc220, 78px 78px #8bc220, 79px 79px #8bc220, 80px 80px #8bc220, 81px 81px #8bc220, 82px 82px #8bc220, 83px 83px #8bc220, 84px 84px #8bc220, 85px 85px #8bc220; }
    .button-longshadow.button-action:active, .button-longshadow.button-action.active, .button-longshadow.button-action.is-active,
    .button-longshadow-right.button-action:active,
    .button-longshadow-right.button-action.active,
    .button-longshadow-right.button-action.is-active {
      text-shadow: 0 1px 0 rgba(255, 255, 255, 0.4); }
  .button-longshadow.button-highlight,
  .button-longshadow-right.button-highlight {
    text-shadow: 0px 0px #e59501, 1px 1px #e59501, 2px 2px #e59501, 3px 3px #e59501, 4px 4px #e59501, 5px 5px #e59501, 6px 6px #e59501, 7px 7px #e59501, 8px 8px #e59501, 9px 9px #e59501, 10px 10px #e59501, 11px 11px #e59501, 12px 12px #e59501, 13px 13px #e59501, 14px 14px #e59501, 15px 15px #e59501, 16px 16px #e59501, 17px 17px #e59501, 18px 18px #e59501, 19px 19px #e59501, 20px 20px #e59501, 21px 21px #e59501, 22px 22px #e59501, 23px 23px #e59501, 24px 24px #e59501, 25px 25px #e59501, 26px 26px #e59501, 27px 27px #e59501, 28px 28px #e59501, 29px 29px #e59501, 30px 30px #e59501, 31px 31px #e59501, 32px 32px #e59501, 33px 33px #e59501, 34px 34px #e59501, 35px 35px #e59501, 36px 36px #e59501, 37px 37px #e59501, 38px 38px #e59501, 39px 39px #e59501, 40px 40px #e59501, 41px 41px #e59501, 42px 42px #e59501, 43px 43px #e59501, 44px 44px #e59501, 45px 45px #e59501, 46px 46px #e59501, 47px 47px #e59501, 48px 48px #e59501, 49px 49px #e59501, 50px 50px #e59501, 51px 51px #e59501, 52px 52px #e59501, 53px 53px #e59501, 54px 54px #e59501, 55px 55px #e59501, 56px 56px #e59501, 57px 57px #e59501, 58px 58px #e59501, 59px 59px #e59501, 60px 60px #e59501, 61px 61px #e59501, 62px 62px #e59501, 63px 63px #e59501, 64px 64px #e59501, 65px 65px #e59501, 66px 66px #e59501, 67px 67px #e59501, 68px 68px #e59501, 69px 69px #e59501, 70px 70px #e59501, 71px 71px #e59501, 72px 72px #e59501, 73px 73px #e59501, 74px 74px #e59501, 75px 75px #e59501, 76px 76px #e59501, 77px 77px #e59501, 78px 78px #e59501, 79px 79px #e59501, 80px 80px #e59501, 81px 81px #e59501, 82px 82px #e59501, 83px 83px #e59501, 84px 84px #e59501, 85px 85px #e59501; }
    .button-longshadow.button-highlight:active, .button-longshadow.button-highlight.active, .button-longshadow.button-highlight.is-active,
    .button-longshadow-right.button-highlight:active,
    .button-longshadow-right.button-highlight.active,
    .button-longshadow-right.button-highlight.is-active {
      text-shadow: 0 1px 0 rgba(255, 255, 255, 0.4); }
  .button-longshadow.button-caution,
  .button-longshadow-right.button-caution {
    text-shadow: 0px 0px #ff1022, 1px 1px #ff1022, 2px 2px #ff1022, 3px 3px #ff1022, 4px 4px #ff1022, 5px 5px #ff1022, 6px 6px #ff1022, 7px 7px #ff1022, 8px 8px #ff1022, 9px 9px #ff1022, 10px 10px #ff1022, 11px 11px #ff1022, 12px 12px #ff1022, 13px 13px #ff1022, 14px 14px #ff1022, 15px 15px #ff1022, 16px 16px #ff1022, 17px 17px #ff1022, 18px 18px #ff1022, 19px 19px #ff1022, 20px 20px #ff1022, 21px 21px #ff1022, 22px 22px #ff1022, 23px 23px #ff1022, 24px 24px #ff1022, 25px 25px #ff1022, 26px 26px #ff1022, 27px 27px #ff1022, 28px 28px #ff1022, 29px 29px #ff1022, 30px 30px #ff1022, 31px 31px #ff1022, 32px 32px #ff1022, 33px 33px #ff1022, 34px 34px #ff1022, 35px 35px #ff1022, 36px 36px #ff1022, 37px 37px #ff1022, 38px 38px #ff1022, 39px 39px #ff1022, 40px 40px #ff1022, 41px 41px #ff1022, 42px 42px #ff1022, 43px 43px #ff1022, 44px 44px #ff1022, 45px 45px #ff1022, 46px 46px #ff1022, 47px 47px #ff1022, 48px 48px #ff1022, 49px 49px #ff1022, 50px 50px #ff1022, 51px 51px #ff1022, 52px 52px #ff1022, 53px 53px #ff1022, 54px 54px #ff1022, 55px 55px #ff1022, 56px 56px #ff1022, 57px 57px #ff1022, 58px 58px #ff1022, 59px 59px #ff1022, 60px 60px #ff1022, 61px 61px #ff1022, 62px 62px #ff1022, 63px 63px #ff1022, 64px 64px #ff1022, 65px 65px #ff1022, 66px 66px #ff1022, 67px 67px #ff1022, 68px 68px #ff1022, 69px 69px #ff1022, 70px 70px #ff1022, 71px 71px #ff1022, 72px 72px #ff1022, 73px 73px #ff1022, 74px 74px #ff1022, 75px 75px #ff1022, 76px 76px #ff1022, 77px 77px #ff1022, 78px 78px #ff1022, 79px 79px #ff1022, 80px 80px #ff1022, 81px 81px #ff1022, 82px 82px #ff1022, 83px 83px #ff1022, 84px 84px #ff1022, 85px 85px #ff1022; }
    .button-longshadow.button-caution:active, .button-longshadow.button-caution.active, .button-longshadow.button-caution.is-active,
    .button-longshadow-right.button-caution:active,
    .button-longshadow-right.button-caution.active,
    .button-longshadow-right.button-caution.is-active {
      text-shadow: 0 1px 0 rgba(255, 255, 255, 0.4); }
  .button-longshadow.button-royal,
  .button-longshadow-right.button-royal {
    text-shadow: 0px 0px #5246e2, 1px 1px #5246e2, 2px 2px #5246e2, 3px 3px #5246e2, 4px 4px #5246e2, 5px 5px #5246e2, 6px 6px #5246e2, 7px 7px #5246e2, 8px 8px #5246e2, 9px 9px #5246e2, 10px 10px #5246e2, 11px 11px #5246e2, 12px 12px #5246e2, 13px 13px #5246e2, 14px 14px #5246e2, 15px 15px #5246e2, 16px 16px #5246e2, 17px 17px #5246e2, 18px 18px #5246e2, 19px 19px #5246e2, 20px 20px #5246e2, 21px 21px #5246e2, 22px 22px #5246e2, 23px 23px #5246e2, 24px 24px #5246e2, 25px 25px #5246e2, 26px 26px #5246e2, 27px 27px #5246e2, 28px 28px #5246e2, 29px 29px #5246e2, 30px 30px #5246e2, 31px 31px #5246e2, 32px 32px #5246e2, 33px 33px #5246e2, 34px 34px #5246e2, 35px 35px #5246e2, 36px 36px #5246e2, 37px 37px #5246e2, 38px 38px #5246e2, 39px 39px #5246e2, 40px 40px #5246e2, 41px 41px #5246e2, 42px 42px #5246e2, 43px 43px #5246e2, 44px 44px #5246e2, 45px 45px #5246e2, 46px 46px #5246e2, 47px 47px #5246e2, 48px 48px #5246e2, 49px 49px #5246e2, 50px 50px #5246e2, 51px 51px #5246e2, 52px 52px #5246e2, 53px 53px #5246e2, 54px 54px #5246e2, 55px 55px #5246e2, 56px 56px #5246e2, 57px 57px #5246e2, 58px 58px #5246e2, 59px 59px #5246e2, 60px 60px #5246e2, 61px 61px #5246e2, 62px 62px #5246e2, 63px 63px #5246e2, 64px 64px #5246e2, 65px 65px #5246e2, 66px 66px #5246e2, 67px 67px #5246e2, 68px 68px #5246e2, 69px 69px #5246e2, 70px 70px #5246e2, 71px 71px #5246e2, 72px 72px #5246e2, 73px 73px #5246e2, 74px 74px #5246e2, 75px 75px #5246e2, 76px 76px #5246e2, 77px 77px #5246e2, 78px 78px #5246e2, 79px 79px #5246e2, 80px 80px #5246e2, 81px 81px #5246e2, 82px 82px #5246e2, 83px 83px #5246e2, 84px 84px #5246e2, 85px 85px #5246e2; }
    .button-longshadow.button-royal:active, .button-longshadow.button-royal.active, .button-longshadow.button-royal.is-active,
    .button-longshadow-right.button-royal:active,
    .button-longshadow-right.button-royal.active,
    .button-longshadow-right.button-royal.is-active {
      text-shadow: 0 1px 0 rgba(255, 255, 255, 0.4); }

/*
* Shadow Left
*
*/
.button-longshadow-left {
  overflow: hidden; }
  .button-longshadow-left.button-primary {
    text-shadow: 0px 0px #0880d7, -1px 1px #0880d7, -2px 2px #0880d7, -3px 3px #0880d7, -4px 4px #0880d7, -5px 5px #0880d7, -6px 6px #0880d7, -7px 7px #0880d7, -8px 8px #0880d7, -9px 9px #0880d7, -10px 10px #0880d7, -11px 11px #0880d7, -12px 12px #0880d7, -13px 13px #0880d7, -14px 14px #0880d7, -15px 15px #0880d7, -16px 16px #0880d7, -17px 17px #0880d7, -18px 18px #0880d7, -19px 19px #0880d7, -20px 20px #0880d7, -21px 21px #0880d7, -22px 22px #0880d7, -23px 23px #0880d7, -24px 24px #0880d7, -25px 25px #0880d7, -26px 26px #0880d7, -27px 27px #0880d7, -28px 28px #0880d7, -29px 29px #0880d7, -30px 30px #0880d7, -31px 31px #0880d7, -32px 32px #0880d7, -33px 33px #0880d7, -34px 34px #0880d7, -35px 35px #0880d7, -36px 36px #0880d7, -37px 37px #0880d7, -38px 38px #0880d7, -39px 39px #0880d7, -40px 40px #0880d7, -41px 41px #0880d7, -42px 42px #0880d7, -43px 43px #0880d7, -44px 44px #0880d7, -45px 45px #0880d7, -46px 46px #0880d7, -47px 47px #0880d7, -48px 48px #0880d7, -49px 49px #0880d7, -50px 50px #0880d7, -51px 51px #0880d7, -52px 52px #0880d7, -53px 53px #0880d7, -54px 54px #0880d7, -55px 55px #0880d7, -56px 56px #0880d7, -57px 57px #0880d7, -58px 58px #0880d7, -59px 59px #0880d7, -60px 60px #0880d7, -61px 61px #0880d7, -62px 62px #0880d7, -63px 63px #0880d7, -64px 64px #0880d7, -65px 65px #0880d7, -66px 66px #0880d7, -67px 67px #0880d7, -68px 68px #0880d7, -69px 69px #0880d7, -70px 70px #0880d7, -71px 71px #0880d7, -72px 72px #0880d7, -73px 73px #0880d7, -74px 74px #0880d7, -75px 75px #0880d7, -76px 76px #0880d7, -77px 77px #0880d7, -78px 78px #0880d7, -79px 79px #0880d7, -80px 80px #0880d7, -81px 81px #0880d7, -82px 82px #0880d7, -83px 83px #0880d7, -84px 84px #0880d7, -85px 85px #0880d7; }
    .button-longshadow-left.button-primary:active, .button-longshadow-left.button-primary.active, .button-longshadow-left.button-primary.is-active {
      text-shadow: 0 1px 0 rgba(255, 255, 255, 0.4); }
  .button-longshadow-left.button-plain {
    text-shadow: 0px 0px #e6e6e6, -1px 1px #e6e6e6, -2px 2px #e6e6e6, -3px 3px #e6e6e6, -4px 4px #e6e6e6, -5px 5px #e6e6e6, -6px 6px #e6e6e6, -7px 7px #e6e6e6, -8px 8px #e6e6e6, -9px 9px #e6e6e6, -10px 10px #e6e6e6, -11px 11px #e6e6e6, -12px 12px #e6e6e6, -13px 13px #e6e6e6, -14px 14px #e6e6e6, -15px 15px #e6e6e6, -16px 16px #e6e6e6, -17px 17px #e6e6e6, -18px 18px #e6e6e6, -19px 19px #e6e6e6, -20px 20px #e6e6e6, -21px 21px #e6e6e6, -22px 22px #e6e6e6, -23px 23px #e6e6e6, -24px 24px #e6e6e6, -25px 25px #e6e6e6, -26px 26px #e6e6e6, -27px 27px #e6e6e6, -28px 28px #e6e6e6, -29px 29px #e6e6e6, -30px 30px #e6e6e6, -31px 31px #e6e6e6, -32px 32px #e6e6e6, -33px 33px #e6e6e6, -34px 34px #e6e6e6, -35px 35px #e6e6e6, -36px 36px #e6e6e6, -37px 37px #e6e6e6, -38px 38px #e6e6e6, -39px 39px #e6e6e6, -40px 40px #e6e6e6, -41px 41px #e6e6e6, -42px 42px #e6e6e6, -43px 43px #e6e6e6, -44px 44px #e6e6e6, -45px 45px #e6e6e6, -46px 46px #e6e6e6, -47px 47px #e6e6e6, -48px 48px #e6e6e6, -49px 49px #e6e6e6, -50px 50px #e6e6e6, -51px 51px #e6e6e6, -52px 52px #e6e6e6, -53px 53px #e6e6e6, -54px 54px #e6e6e6, -55px 55px #e6e6e6, -56px 56px #e6e6e6, -57px 57px #e6e6e6, -58px 58px #e6e6e6, -59px 59px #e6e6e6, -60px 60px #e6e6e6, -61px 61px #e6e6e6, -62px 62px #e6e6e6, -63px 63px #e6e6e6, -64px 64px #e6e6e6, -65px 65px #e6e6e6, -66px 66px #e6e6e6, -67px 67px #e6e6e6, -68px 68px #e6e6e6, -69px 69px #e6e6e6, -70px 70px #e6e6e6, -71px 71px #e6e6e6, -72px 72px #e6e6e6, -73px 73px #e6e6e6, -74px 74px #e6e6e6, -75px 75px #e6e6e6, -76px 76px #e6e6e6, -77px 77px #e6e6e6, -78px 78px #e6e6e6, -79px 79px #e6e6e6, -80px 80px #e6e6e6, -81px 81px #e6e6e6, -82px 82px #e6e6e6, -83px 83px #e6e6e6, -84px 84px #e6e6e6, -85px 85px #e6e6e6; }
    .button-longshadow-left.button-plain:active, .button-longshadow-left.button-plain.active, .button-longshadow-left.button-plain.is-active {
      text-shadow: 0 1px 0 rgba(255, 255, 255, 0.4); }
  .button-longshadow-left.button-inverse {
    text-shadow: 0px 0px #090909, -1px 1px #090909, -2px 2px #090909, -3px 3px #090909, -4px 4px #090909, -5px 5px #090909, -6px 6px #090909, -7px 7px #090909, -8px 8px #090909, -9px 9px #090909, -10px 10px #090909, -11px 11px #090909, -12px 12px #090909, -13px 13px #090909, -14px 14px #090909, -15px 15px #090909, -16px 16px #090909, -17px 17px #090909, -18px 18px #090909, -19px 19px #090909, -20px 20px #090909, -21px 21px #090909, -22px 22px #090909, -23px 23px #090909, -24px 24px #090909, -25px 25px #090909, -26px 26px #090909, -27px 27px #090909, -28px 28px #090909, -29px 29px #090909, -30px 30px #090909, -31px 31px #090909, -32px 32px #090909, -33px 33px #090909, -34px 34px #090909, -35px 35px #090909, -36px 36px #090909, -37px 37px #090909, -38px 38px #090909, -39px 39px #090909, -40px 40px #090909, -41px 41px #090909, -42px 42px #090909, -43px 43px #090909, -44px 44px #090909, -45px 45px #090909, -46px 46px #090909, -47px 47px #090909, -48px 48px #090909, -49px 49px #090909, -50px 50px #090909, -51px 51px #090909, -52px 52px #090909, -53px 53px #090909, -54px 54px #090909, -55px 55px #090909, -56px 56px #090909, -57px 57px #090909, -58px 58px #090909, -59px 59px #090909, -60px 60px #090909, -61px 61px #090909, -62px 62px #090909, -63px 63px #090909, -64px 64px #090909, -65px 65px #090909, -66px 66px #090909, -67px 67px #090909, -68px 68px #090909, -69px 69px #090909, -70px 70px #090909, -71px 71px #090909, -72px 72px #090909, -73px 73px #090909, -74px 74px #090909, -75px 75px #090909, -76px 76px #090909, -77px 77px #090909, -78px 78px #090909, -79px 79px #090909, -80px 80px #090909, -81px 81px #090909, -82px 82px #090909, -83px 83px #090909, -84px 84px #090909, -85px 85px #090909; }
    .button-longshadow-left.button-inverse:active, .button-longshadow-left.button-inverse.active, .button-longshadow-left.button-inverse.is-active {
      text-shadow: 0 1px 0 rgba(255, 255, 255, 0.4); }
  .button-longshadow-left.button-action {
    text-shadow: 0px 0px #8bc220, -1px 1px #8bc220, -2px 2px #8bc220, -3px 3px #8bc220, -4px 4px #8bc220, -5px 5px #8bc220, -6px 6px #8bc220, -7px 7px #8bc220, -8px 8px #8bc220, -9px 9px #8bc220, -10px 10px #8bc220, -11px 11px #8bc220, -12px 12px #8bc220, -13px 13px #8bc220, -14px 14px #8bc220, -15px 15px #8bc220, -16px 16px #8bc220, -17px 17px #8bc220, -18px 18px #8bc220, -19px 19px #8bc220, -20px 20px #8bc220, -21px 21px #8bc220, -22px 22px #8bc220, -23px 23px #8bc220, -24px 24px #8bc220, -25px 25px #8bc220, -26px 26px #8bc220, -27px 27px #8bc220, -28px 28px #8bc220, -29px 29px #8bc220, -30px 30px #8bc220, -31px 31px #8bc220, -32px 32px #8bc220, -33px 33px #8bc220, -34px 34px #8bc220, -35px 35px #8bc220, -36px 36px #8bc220, -37px 37px #8bc220, -38px 38px #8bc220, -39px 39px #8bc220, -40px 40px #8bc220, -41px 41px #8bc220, -42px 42px #8bc220, -43px 43px #8bc220, -44px 44px #8bc220, -45px 45px #8bc220, -46px 46px #8bc220, -47px 47px #8bc220, -48px 48px #8bc220, -49px 49px #8bc220, -50px 50px #8bc220, -51px 51px #8bc220, -52px 52px #8bc220, -53px 53px #8bc220, -54px 54px #8bc220, -55px 55px #8bc220, -56px 56px #8bc220, -57px 57px #8bc220, -58px 58px #8bc220, -59px 59px #8bc220, -60px 60px #8bc220, -61px 61px #8bc220, -62px 62px #8bc220, -63px 63px #8bc220, -64px 64px #8bc220, -65px 65px #8bc220, -66px 66px #8bc220, -67px 67px #8bc220, -68px 68px #8bc220, -69px 69px #8bc220, -70px 70px #8bc220, -71px 71px #8bc220, -72px 72px #8bc220, -73px 73px #8bc220, -74px 74px #8bc220, -75px 75px #8bc220, -76px 76px #8bc220, -77px 77px #8bc220, -78px 78px #8bc220, -79px 79px #8bc220, -80px 80px #8bc220, -81px 81px #8bc220, -82px 82px #8bc220, -83px 83px #8bc220, -84px 84px #8bc220, -85px 85px #8bc220; }
    .button-longshadow-left.button-action:active, .button-longshadow-left.button-action.active, .button-longshadow-left.button-action.is-active {
      text-shadow: 0 1px 0 rgba(255, 255, 255, 0.4); }
  .button-longshadow-left.button-highlight {
    text-shadow: 0px 0px #e59501, -1px 1px #e59501, -2px 2px #e59501, -3px 3px #e59501, -4px 4px #e59501, -5px 5px #e59501, -6px 6px #e59501, -7px 7px #e59501, -8px 8px #e59501, -9px 9px #e59501, -10px 10px #e59501, -11px 11px #e59501, -12px 12px #e59501, -13px 13px #e59501, -14px 14px #e59501, -15px 15px #e59501, -16px 16px #e59501, -17px 17px #e59501, -18px 18px #e59501, -19px 19px #e59501, -20px 20px #e59501, -21px 21px #e59501, -22px 22px #e59501, -23px 23px #e59501, -24px 24px #e59501, -25px 25px #e59501, -26px 26px #e59501, -27px 27px #e59501, -28px 28px #e59501, -29px 29px #e59501, -30px 30px #e59501, -31px 31px #e59501, -32px 32px #e59501, -33px 33px #e59501, -34px 34px #e59501, -35px 35px #e59501, -36px 36px #e59501, -37px 37px #e59501, -38px 38px #e59501, -39px 39px #e59501, -40px 40px #e59501, -41px 41px #e59501, -42px 42px #e59501, -43px 43px #e59501, -44px 44px #e59501, -45px 45px #e59501, -46px 46px #e59501, -47px 47px #e59501, -48px 48px #e59501, -49px 49px #e59501, -50px 50px #e59501, -51px 51px #e59501, -52px 52px #e59501, -53px 53px #e59501, -54px 54px #e59501, -55px 55px #e59501, -56px 56px #e59501, -57px 57px #e59501, -58px 58px #e59501, -59px 59px #e59501, -60px 60px #e59501, -61px 61px #e59501, -62px 62px #e59501, -63px 63px #e59501, -64px 64px #e59501, -65px 65px #e59501, -66px 66px #e59501, -67px 67px #e59501, -68px 68px #e59501, -69px 69px #e59501, -70px 70px #e59501, -71px 71px #e59501, -72px 72px #e59501, -73px 73px #e59501, -74px 74px #e59501, -75px 75px #e59501, -76px 76px #e59501, -77px 77px #e59501, -78px 78px #e59501, -79px 79px #e59501, -80px 80px #e59501, -81px 81px #e59501, -82px 82px #e59501, -83px 83px #e59501, -84px 84px #e59501, -85px 85px #e59501; }
    .button-longshadow-left.button-highlight:active, .button-longshadow-left.button-highlight.active, .button-longshadow-left.button-highlight.is-active {
      text-shadow: 0 1px 0 rgba(255, 255, 255, 0.4); }
  .button-longshadow-left.button-caution {
    text-shadow: 0px 0px #ff1022, -1px 1px #ff1022, -2px 2px #ff1022, -3px 3px #ff1022, -4px 4px #ff1022, -5px 5px #ff1022, -6px 6px #ff1022, -7px 7px #ff1022, -8px 8px #ff1022, -9px 9px #ff1022, -10px 10px #ff1022, -11px 11px #ff1022, -12px 12px #ff1022, -13px 13px #ff1022, -14px 14px #ff1022, -15px 15px #ff1022, -16px 16px #ff1022, -17px 17px #ff1022, -18px 18px #ff1022, -19px 19px #ff1022, -20px 20px #ff1022, -21px 21px #ff1022, -22px 22px #ff1022, -23px 23px #ff1022, -24px 24px #ff1022, -25px 25px #ff1022, -26px 26px #ff1022, -27px 27px #ff1022, -28px 28px #ff1022, -29px 29px #ff1022, -30px 30px #ff1022, -31px 31px #ff1022, -32px 32px #ff1022, -33px 33px #ff1022, -34px 34px #ff1022, -35px 35px #ff1022, -36px 36px #ff1022, -37px 37px #ff1022, -38px 38px #ff1022, -39px 39px #ff1022, -40px 40px #ff1022, -41px 41px #ff1022, -42px 42px #ff1022, -43px 43px #ff1022, -44px 44px #ff1022, -45px 45px #ff1022, -46px 46px #ff1022, -47px 47px #ff1022, -48px 48px #ff1022, -49px 49px #ff1022, -50px 50px #ff1022, -51px 51px #ff1022, -52px 52px #ff1022, -53px 53px #ff1022, -54px 54px #ff1022, -55px 55px #ff1022, -56px 56px #ff1022, -57px 57px #ff1022, -58px 58px #ff1022, -59px 59px #ff1022, -60px 60px #ff1022, -61px 61px #ff1022, -62px 62px #ff1022, -63px 63px #ff1022, -64px 64px #ff1022, -65px 65px #ff1022, -66px 66px #ff1022, -67px 67px #ff1022, -68px 68px #ff1022, -69px 69px #ff1022, -70px 70px #ff1022, -71px 71px #ff1022, -72px 72px #ff1022, -73px 73px #ff1022, -74px 74px #ff1022, -75px 75px #ff1022, -76px 76px #ff1022, -77px 77px #ff1022, -78px 78px #ff1022, -79px 79px #ff1022, -80px 80px #ff1022, -81px 81px #ff1022, -82px 82px #ff1022, -83px 83px #ff1022, -84px 84px #ff1022, -85px 85px #ff1022; }
    .button-longshadow-left.button-caution:active, .button-longshadow-left.button-caution.active, .button-longshadow-left.button-caution.is-active {
      text-shadow: 0 1px 0 rgba(255, 255, 255, 0.4); }
  .button-longshadow-left.button-royal {
    text-shadow: 0px 0px #5246e2, -1px 1px #5246e2, -2px 2px #5246e2, -3px 3px #5246e2, -4px 4px #5246e2, -5px 5px #5246e2, -6px 6px #5246e2, -7px 7px #5246e2, -8px 8px #5246e2, -9px 9px #5246e2, -10px 10px #5246e2, -11px 11px #5246e2, -12px 12px #5246e2, -13px 13px #5246e2, -14px 14px #5246e2, -15px 15px #5246e2, -16px 16px #5246e2, -17px 17px #5246e2, -18px 18px #5246e2, -19px 19px #5246e2, -20px 20px #5246e2, -21px 21px #5246e2, -22px 22px #5246e2, -23px 23px #5246e2, -24px 24px #5246e2, -25px 25px #5246e2, -26px 26px #5246e2, -27px 27px #5246e2, -28px 28px #5246e2, -29px 29px #5246e2, -30px 30px #5246e2, -31px 31px #5246e2, -32px 32px #5246e2, -33px 33px #5246e2, -34px 34px #5246e2, -35px 35px #5246e2, -36px 36px #5246e2, -37px 37px #5246e2, -38px 38px #5246e2, -39px 39px #5246e2, -40px 40px #5246e2, -41px 41px #5246e2, -42px 42px #5246e2, -43px 43px #5246e2, -44px 44px #5246e2, -45px 45px #5246e2, -46px 46px #5246e2, -47px 47px #5246e2, -48px 48px #5246e2, -49px 49px #5246e2, -50px 50px #5246e2, -51px 51px #5246e2, -52px 52px #5246e2, -53px 53px #5246e2, -54px 54px #5246e2, -55px 55px #5246e2, -56px 56px #5246e2, -57px 57px #5246e2, -58px 58px #5246e2, -59px 59px #5246e2, -60px 60px #5246e2, -61px 61px #5246e2, -62px 62px #5246e2, -63px 63px #5246e2, -64px 64px #5246e2, -65px 65px #5246e2, -66px 66px #5246e2, -67px 67px #5246e2, -68px 68px #5246e2, -69px 69px #5246e2, -70px 70px #5246e2, -71px 71px #5246e2, -72px 72px #5246e2, -73px 73px #5246e2, -74px 74px #5246e2, -75px 75px #5246e2, -76px 76px #5246e2, -77px 77px #5246e2, -78px 78px #5246e2, -79px 79px #5246e2, -80px 80px #5246e2, -81px 81px #5246e2, -82px 82px #5246e2, -83px 83px #5246e2, -84px 84px #5246e2, -85px 85px #5246e2; }
    .button-longshadow-left.button-royal:active, .button-longshadow-left.button-royal.active, .button-longshadow-left.button-royal.is-active {
      text-shadow: 0 1px 0 rgba(255, 255, 255, 0.4); }

/*
* Button Sizes
*
* This file creates the various button sizes
* (ex. .button-large, .button-small, etc.)
*/
.button-giant {
  font-size: 28px;
  height: 70px;
  line-height: 70px;
  padding: 0 70px; }

.button-jumbo {
  font-size: 24px;
  height: 60px;
  line-height: 60px;
  padding: 0 60px; }

.button-large {
  font-size: 20px;
  height: 50px;
  line-height: 50px;
  padding: 0 50px; }

.button-normal {
  font-size: 16px;
  height: 40px;
  line-height: 40px;
  padding: 0 40px; }

.button-small {
  font-size: 12px;
  height: 30px;
  line-height: 30px;
  padding: 0 30px; }

.button-tiny {
  font-size: 9.6px;
  height: 24px;
  line-height: 24px;
  padding: 0 24px; }
```
