## Supplemental Data Set 1 for "The *pos-1* 3ʹ untranslated region governs germline specification and proliferation to ensure reproductive robustness": flexslider.css

```
/*
 * jQuery FlexSlider v2.6.0
 * http://www.woothemes.com/flexslider/
 *
 * Copyright 2012 WooThemes
 * Free to use under the GPLv2 and later license.
 * http://www.gnu.org/licenses/gpl-2.0.html
 *
 * Contributing author: Tyler Smith (@mbmufffin)
 *
 */
/* ====================================================================================================================
 * FONT-FACE
 * ====================================================================================================================*/
@font-face {
  font-family: 'flexslider-icon';
  src: url('fonts/flexslider-icon.eot');
  src: url('fonts/flexslider-icon.eot?#iefix') format('embedded-opentype'), url('fonts/flexslider-icon.woff') format('woff'), url('fonts/flexslider-icon.ttf') format('truetype'), url('fonts/flexslider-icon.svg#flexslider-icon') format('svg');
  font-weight: normal;
  font-style: normal;
}
/* ====================================================================================================================
 * RESETS
 * ====================================================================================================================*/
.flex-container a:hover,
.flex-slider a:hover {
  outline: none;
}
.slides,
.slides > li,
.flex-control-nav,
.flex-direction-nav {
  margin: 0;
  padding: 0;
  list-style: none;
}
.flex-pauseplay span {
  text-transform: capitalize;
}
/* ====================================================================================================================
 * BASE STYLES
 * ====================================================================================================================*/
.flexslider {
  margin: 0;
  padding: 0;
}
.flexslider .slides > li {
  display: none;
  -webkit-backface-visibility: hidden;
}
.flexslider .slides img {
  width: 100%;
  display: block;
}
.flexslider .slides:after {
  content: "\0020";
  display: block;
  clear: both;
  visibility: hidden;
  line-height: 0;
  height: 0;
}
html[xmlns] .flexslider .slides {
  display: block;
}
* html .flexslider .slides {
  height: 1%;
}
.no-js .flexslider .slides > li:first-child {
  display: block;
}
/* ====================================================================================================================
 * DEFAULT THEME
 * ====================================================================================================================*/
.flexslider {
  margin: 0 0 60px;
  background: #ffffff;
  border: 4px solid #ffffff;
  position: relative;
  zoom: 1;
  -webkit-border-radius: 4px;
  -moz-border-radius: 4px;
  border-radius: 4px;
  -webkit-box-shadow: '' 0 1px 4px rgba(0, 0, 0, 0.2);
  -moz-box-shadow: '' 0 1px 4px rgba(0, 0, 0, 0.2);
  -o-box-shadow: '' 0 1px 4px rgba(0, 0, 0, 0.2);
  box-shadow: '' 0 1px 4px rgba(0, 0, 0, 0.2);
}
.flexslider .slides {
  zoom: 1;
}
.flexslider .slides img {
  height: auto;
  -moz-user-select: none;
}
.flex-viewport {
  max-height: 2000px;
  -webkit-transition: all 1s ease;
  -moz-transition: all 1s ease;
  -ms-transition: all 1s ease;
  -o-transition: all 1s ease;
  transition: all 1s ease;
}
.loading .flex-viewport {
  max-height: 300px;
}
.carousel li {
  margin-right: 5px;
}
.flex-direction-nav {
  *height: 0;
}
.flex-direction-nav a {
  text-decoration: none;
  display: block;
  width: 40px;
  height: 40px;
  margin: -20px 0 0;
  position: absolute;
  top: 50%;
  z-index: 10;
  overflow: hidden;
  opacity: 0;
  cursor: pointer;
  color: rgba(0, 0, 0, 0.8);
  text-shadow: 1px 1px 0 rgba(255, 255, 255, 0.3);
  -webkit-transition: all 0.3s ease-in-out;
  -moz-transition: all 0.3s ease-in-out;
  -ms-transition: all 0.3s ease-in-out;
  -o-transition: all 0.3s ease-in-out;
  transition: all 0.3s ease-in-out;
}
.flex-direction-nav a:before {
  font-family: "flexslider-icon";
  font-size: 40px;
  display: inline-block;
  content: '\f001';
  color: rgba(0, 0, 0, 0.8);
  text-shadow: 1px 1px 0 rgba(255, 255, 255, 0.3);
}
.flex-direction-nav a.flex-next:before {
  content: '\f002';
}
.flex-direction-nav .flex-prev {
  left: -50px;
}
.flex-direction-nav .flex-next {
  right: -50px;
  text-align: right;
}
.flexslider:hover .flex-direction-nav .flex-prev {
  opacity: 0.7;
  left: 10px;
}
.flexslider:hover .flex-direction-nav .flex-prev:hover {
  opacity: 1;
}
.flexslider:hover .flex-direction-nav .flex-next {
  opacity: 0.7;
  right: 10px;
}
.flexslider:hover .flex-direction-nav .flex-next:hover {
  opacity: 1;
}
.flex-direction-nav .flex-disabled {
  opacity: 0!important;
  filter: alpha(opacity=0);
  cursor: default;
  z-index: -1;
}
.flex-pauseplay a {
  display: block;
  width: 20px;
  height: 20px;
  position: absolute;
  bottom: 5px;
  left: 10px;
  opacity: 0.8;
  z-index: 10;
  overflow: hidden;
  cursor: pointer;
  color: #000;
}
.flex-pauseplay a:before {
  font-family: "flexslider-icon";
  font-size: 20px;
  display: inline-block;
  content: '\f004';
}
.flex-pauseplay a:hover {
  opacity: 1;
}
.flex-pauseplay a.flex-play:before {
  content: '\f003';
}
.flex-control-nav {
  width: 100%;
  position: absolute;
  bottom: -40px;
  text-align: center;
}
.flex-control-nav li {
  margin: 0 6px;
  display: inline-block;
  zoom: 1;
  *display: inline;
}
.flex-control-paging li a {
  width: 11px;
  height: 11px;
  display: block;
  background: #666;
  background: rgba(0, 0, 0, 0.5);
  cursor: pointer;
  text-indent: -9999px;
  -webkit-box-shadow: inset 0 0 3px rgba(0, 0, 0, 0.3);
  -moz-box-shadow: inset 0 0 3px rgba(0, 0, 0, 0.3);
  -o-box-shadow: inset 0 0 3px rgba(0, 0, 0, 0.3);
  box-shadow: inset 0 0 3px rgba(0, 0, 0, 0.3);
  -webkit-border-radius: 20px;
  -moz-border-radius: 20px;
  border-radius: 20px;
}
.flex-control-paging li a:hover {
  background: #333;
  background: rgba(0, 0, 0, 0.7);
}
.flex-control-paging li a.flex-active {
  background: #000;
  background: rgba(0, 0, 0, 0.9);
  cursor: default;
}
.flex-control-thumbs {
  margin: 5px 0 0;
  position: static;
  overflow: hidden;
}
.flex-control-thumbs li {
  width: 25%;
  float: left;
  margin: 0;
}
.flex-control-thumbs img {
  width: 100%;
  height: auto;
  display: block;
  opacity: .7;
  cursor: pointer;
  -moz-user-select: none;
  -webkit-transition: all 1s ease;
  -moz-transition: all 1s ease;
  -ms-transition: all 1s ease;
  -o-transition: all 1s ease;
  transition: all 1s ease;
}
.flex-control-thumbs img:hover {
  opacity: 1;
}
.flex-control-thumbs .flex-active {
  opacity: 1;
  cursor: default;
}
/* ====================================================================================================================
 * RESPONSIVE
 * ====================================================================================================================*/
@media screen and (max-width: 860px) {
  .flex-direction-nav .flex-prev {
    opacity: 1;
    left: 10px;
  }
  .flex-direction-nav .flex-next {
    opacity: 1;
    right: 10px;
  }
}
```
