## Supplemental Data Set 1 for "The *pos-1* 3ʹ untranslated region governs germline specification and proliferation to ensure reproductive robustness": font-awesome.min.css

```
@font-face{font-family:'FontAwesome';src:url('./font/fontawesome-webfont.eot?v=3.2.1');src:url('./font/fontawesome-webfont.eot?#iefix&v=3.2.1') format('embedded-opentype'),url('./font/fontawesome-webfont.woff?v=3.2.1') format('woff'),url('./font/fontawesome-webfont.ttf?v=3.2.1') format('truetype'),url('./font/fontawesome-webfont.svg#fontawesomeregular?v=3.2.1') format('svg');font-weight:normal;font-style:normal;}[class^="icon-"],[class*=" icon-"]{font-family:FontAwesome;font-weight:normal;font-style:normal;text-decoration:inherit;-webkit-font-smoothing:antialiased;*margin-right:.3em;}
[class^="icon-"]:before,[class*=" icon-"]:before{text-decoration:inherit;display:inline-block;speak:none;}
.icon-large:before{vertical-align:-10%;font-size:1.3333333333333333em;}
a [class^="icon-"],a [class*=" icon-"]{display:inline;}
[class^="icon-"].icon-fixed-width,[class*=" icon-"].icon-fixed-width{display:inline-block;width:1.1428571428571428em;text-align:right;padding-right:0.2857142857142857em;}[class^="icon-"].icon-fixed-width.icon-large,[class*=" icon-"].icon-fixed-width.icon-large{width:1.4285714285714286em;}
.icons-ul{margin-left:2.142857142857143em;list-style-type:none;}.icons-ul>li{position:relative;}
.icons-ul .icon-li{position:absolute;left:-2.142857142857143em;width:2.142857142857143em;text-align:center;line-height:inherit;}
[class^="icon-"].hide,[class*=" icon-"].hide{display:none;}
.icon-muted{color:#eeeeee;}
.icon-light{color:#ffffff;}
.icon-dark{color:#333333;}
.icon-border{border:solid 1px #eeeeee;padding:.2em .25em .15em;-webkit-border-radius:3px;-moz-border-radius:3px;border-radius:3px;}
.icon-2x{font-size:2em;}.icon-2x.icon-border{border-width:2px;-webkit-border-radius:4px;-moz-border-radius:4px;border-radius:4px;}
.icon-3x{font-size:3em;}.icon-3x.icon-border{border-width:3px;-webkit-border-radius:5px;-moz-border-radius:5px;border-radius:5px;}
.icon-4x{font-size:4em;}.icon-4x.icon-border{border-width:4px;-webkit-border-radius:6px;-moz-border-radius:6px;border-radius:6px;}
.icon-5x{font-size:5em;}.icon-5x.icon-border{border-width:5px;-webkit-border-radius:7px;-moz-border-radius:7px;border-radius:7px;}
.pull-right{float:right;}
.pull-left{float:left;}
[class^="icon-"].pull-left,[class*=" icon-"].pull-left{margin-right:.3em;}
[class^="icon-"].pull-right,[class*=" icon-"].pull-right{margin-left:.3em;}
[class^="icon-"],[class*=" icon-"]{display:inline;width:auto;height:auto;line-height:normal;vertical-align:baseline;background-image:none;background-position:0% 0%;background-repeat:repeat;margin-top:0;}
.icon-white,.nav-pills>.active>a>[class^="icon-"],.nav-pills>.active>a>[class*=" icon-"],.nav-list>.active>a>[class^="icon-"],.nav-list>.active>a>[class*=" icon-"],.navbar-inverse .nav>.active>a>[class^="icon-"],.navbar-inverse .nav>.active>a>[class*=" icon-"],.dropdown-menu>li>a:hover>[class^="icon-"],.dropdown-menu>li>a:hover>[class*=" icon-"],.dropdown-menu>.active>a>[class^="icon-"],.dropdown-menu>.active>a>[class*=" icon-"],.dropdown-submenu:hover>a>[class^="icon-"],.dropdown-submenu:hover>a>[class*=" icon-"]{background-image:none;}
.btn [class^="icon-"].icon-large,.nav [class^="icon-"].icon-large,.btn [class*=" icon-"].icon-large,.nav [class*=" icon-"].icon-large{line-height:.9em;}
.btn [class^="icon-"].icon-spin,.nav [class^="icon-"].icon-spin,.btn [class*=" icon-"].icon-spin,.nav [class*=" icon-"].icon-spin{display:inline-block;}
.nav-tabs [class^="icon-"],.nav-pills [class^="icon-"],.nav-tabs [class*=" icon-"],.nav-pills [class*=" icon-"],.nav-tabs [class^="icon-"].icon-large,.nav-pills [class^="icon-"].icon-large,.nav-tabs [class*=" icon-"].icon-large,.nav-pills [class*=" icon-"].icon-large{line-height:.9em;}
.btn [class^="icon-"].pull-left.icon-2x,.btn [class*=" icon-"].pull-left.icon-2x,.btn [class^="icon-"].pull-right.icon-2x,.btn [class*=" icon-"].pull-right.icon-2x{margin-top:.18em;}
.btn [class^="icon-"].icon-spin.icon-large,.btn [class*=" icon-"].icon-spin.icon-large{line-height:.8em;}
.btn.btn-small [class^="icon-"].pull-left.icon-2x,.btn.btn-small [class*=" icon-"].pull-left.icon-2x,.btn.btn-small [class^="icon-"].pull-right.icon-2x,.btn.btn-small [class*=" icon-"].pull-right.icon-2x{margin-top:.25em;}
.btn.btn-large [class^="icon-"],.btn.btn-large [class*=" icon-"]{margin-top:0;}.btn.btn-large [class^="icon-"].pull-left.icon-2x,.btn.btn-large [class*=" icon-"].pull-left.icon-2x,.btn.btn-large [class^="icon-"].pull-right.icon-2x,.btn.btn-large [class*=" icon-"].pull-right.icon-2x{margin-top:.05em;}
.btn.btn-large [class^="icon-"].pull-left.icon-2x,.btn.btn-large [class*=" icon-"].pull-left.icon-2x{margin-right:.2em;}
.btn.btn-large [class^="icon-"].pull-right.icon-2x,.btn.btn-large [class*=" icon-"].pull-right.icon-2x{margin-left:.2em;}
.nav-list [class^="icon-"],.nav-list [class*=" icon-"]{line-height:inherit;}
.icon-stack{position:relative;display:inline-block;width:2em;height:2em;line-height:2em;vertical-align:-35%;}.icon-stack [class^="icon-"],.icon-stack [class*=" icon-"]{display:block;text-align:center;position:absolute;width:100%;height:100%;font-size:1em;line-height:inherit;*line-height:2em;}
.icon-stack .icon-stack-base{font-size:2em;*line-height:1em;}
.icon-spin{display:inline-block;-moz-animation:spin 2s infinite linear;-o-animation:spin 2s infinite linear;-webkit-animation:spin 2s infinite linear;animation:spin 2s infinite linear;}
a .icon-stack,a .icon-spin{display:inline-block;text-decoration:none;}
@-moz-keyframes spin{0%{-moz-transform:rotate(0deg);} 100%{-moz-transform:rotate(359deg);}}@-webkit-keyframes spin{0%{-webkit-transform:rotate(0deg);} 100%{-webkit-transform:rotate(359deg);}}@-o-keyframes spin{0%{-o-transform:rotate(0deg);} 100%{-o-transform:rotate(359deg);}}@-ms-keyframes spin{0%{-ms-transform:rotate(0deg);} 100%{-ms-transform:rotate(359deg);}}@keyframes spin{0%{transform:rotate(0deg);} 100%{transform:rotate(359deg);}}.icon-rotate-90:before{-webkit-transform:rotate(90deg);-moz-transform:rotate(90deg);-ms-transform:rotate(90deg);-o-transform:rotate(90deg);transform:rotate(90deg);filter:progid:DXImageTransform.Microsoft.BasicImage(rotation=1);}
.icon-rotate-180:before{-webkit-transform:rotate(180deg);-moz-transform:rotate(180deg);-ms-transform:rotate(180deg);-o-transform:rotate(180deg);transform:rotate(180deg);filter:progid:DXImageTransform.Microsoft.BasicImage(rotation=2);}
.icon-rotate-270:before{-webkit-transform:rotate(270deg);-moz-transform:rotate(270deg);-ms-transform:rotate(270deg);-o-transform:rotate(270deg);transform:rotate(270deg);filter:progid:DXImageTransform.Microsoft.BasicImage(rotation=3);}
.icon-flip-horizontal:before{-webkit-transform:scale(-1, 1);-moz-transform:scale(-1, 1);-ms-transform:scale(-1, 1);-o-transform:scale(-1, 1);transform:scale(-1, 1);}
.icon-flip-vertical:before{-webkit-transform:scale(1, -1);-moz-transform:scale(1, -1);-ms-transform:scale(1, -1);-o-transform:scale(1, -1);transform:scale(1, -1);}
a .icon-rotate-90:before,a .icon-rotate-180:before,a .icon-rotate-270:before,a .icon-flip-horizontal:before,a .icon-flip-vertical:before{display:inline-block;}
.icon-glass:before{content:"\f000";}
.icon-music:before{content:"\f001";}
.icon-search:before{content:"\f002";}
.icon-envelope-alt:before{content:"\f003";}
.icon-heart:before{content:"\f004";}
.icon-star:before{content:"\f005";}
.icon-star-empty:before{content:"\f006";}
.icon-user:before{content:"\f007";}
.icon-film:before{content:"\f008";}
.icon-th-large:before{content:"\f009";}
.icon-th:before{content:"\f00a";}
.icon-th-list:before{content:"\f00b";}
.icon-ok:before{content:"\f00c";}
.icon-remove:before{content:"\f00d";}
.icon-zoom-in:before{content:"\f00e";}
.icon-zoom-out:before{content:"\f010";}
.icon-power-off:before,.icon-off:before{content:"\f011";}
.icon-signal:before{content:"\f012";}
.icon-gear:before,.icon-cog:before{content:"\f013";}
.icon-trash:before{content:"\f014";}
.icon-home:before{content:"\f015";}
.icon-file-alt:before{content:"\f016";}
.icon-time:before{content:"\f017";}
.icon-road:before{content:"\f018";}
.icon-download-alt:before{content:"\f019";}
.icon-download:before{content:"\f01a";}
.icon-upload:before{content:"\f01b";}
.icon-inbox:before{content:"\f01c";}
.icon-play-circle:before{content:"\f01d";}
.icon-rotate-right:before,.icon-repeat:before{content:"\f01e";}
.icon-refresh:before{content:"\f021";}
.icon-list-alt:before{content:"\f022";}
.icon-lock:before{content:"\f023";}
.icon-flag:before{content:"\f024";}
.icon-headphones:before{content:"\f025";}
.icon-volume-off:before{content:"\f026";}
.icon-volume-down:before{content:"\f027";}
.icon-volume-up:before{content:"\f028";}
.icon-qrcode:before{content:"\f029";}
.icon-barcode:before{content:"\f02a";}
.icon-tag:before{content:"\f02b";}
.icon-tags:before{content:"\f02c";}
.icon-book:before{content:"\f02d";}
.icon-bookmark:before{content:"\f02e";}
.icon-print:before{content:"\f02f";}
.icon-camera:before{content:"\f030";}
.icon-font:before{content:"\f031";}
.icon-bold:before{content:"\f032";}
.icon-italic:before{content:"\f033";}
.icon-text-height:before{content:"\f034";}
.icon-text-width:before{content:"\f035";}
.icon-align-left:before{content:"\f036";}
.icon-align-center:before{content:"\f037";}
.icon-align-right:before{content:"\f038";}
.icon-align-justify:before{content:"\f039";}
.icon-list:before{content:"\f03a";}
.icon-indent-left:before{content:"\f03b";}
.icon-indent-right:before{content:"\f03c";}
.icon-facetime-video:before{content:"\f03d";}
.icon-picture:before{content:"\f03e";}
.icon-pencil:before{content:"\f040";}
.icon-map-marker:before{content:"\f041";}
.icon-adjust:before{content:"\f042";}
.icon-tint:before{content:"\f043";}
.icon-edit:before{content:"\f044";}
.icon-share:before{content:"\f045";}
.icon-check:before{content:"\f046";}
.icon-move:before{content:"\f047";}
.icon-step-backward:before{content:"\f048";}
.icon-fast-backward:before{content:"\f049";}
.icon-backward:before{content:"\f04a";}
.icon-play:before{content:"\f04b";}
.icon-pause:before{content:"\f04c";}
.icon-stop:before{content:"\f04d";}
.icon-forward:before{content:"\f04e";}
.icon-fast-forward:before{content:"\f050";}
.icon-step-forward:before{content:"\f051";}
.icon-eject:before{content:"\f052";}
.icon-chevron-left:before{content:"\f053";}
.icon-chevron-right:before{content:"\f054";}
.icon-plus-sign:before{content:"\f055";}
.icon-minus-sign:before{content:"\f056";}
.icon-remove-sign:before{content:"\f057";}
.icon-ok-sign:before{content:"\f058";}
.icon-question-sign:before{content:"\f059";}
.icon-info-sign:before{content:"\f05a";}
.icon-screenshot:before{content:"\f05b";}
.icon-remove-circle:before{content:"\f05c";}
.icon-ok-circle:before{content:"\f05d";}
.icon-ban-circle:before{content:"\f05e";}
.icon-arrow-left:before{content:"\f060";}
.icon-arrow-right:before{content:"\f061";}
.icon-arrow-up:before{content:"\f062";}
.icon-arrow-down:before{content:"\f063";}
.icon-mail-forward:before,.icon-share-alt:before{content:"\f064";}
.icon-resize-full:before{content:"\f065";}
.icon-resize-small:before{content:"\f066";}
.icon-plus:before{content:"\f067";}
.icon-minus:before{content:"\f068";}
.icon-asterisk:before{content:"\f069";}
.icon-exclamation-sign:before{content:"\f06a";}
.icon-gift:before{content:"\f06b";}
.icon-leaf:before{content:"\f06c";}
.icon-fire:before{content:"\f06d";}
.icon-eye-open:before{content:"\f06e";}
.icon-eye-close:before{content:"\f070";}
.icon-warning-sign:before{content:"\f071";}
.icon-plane:before{content:"\f072";}
.icon-calendar:before{content:"\f073";}
.icon-random:before{content:"\f074";}
.icon-comment:before{content:"\f075";}
.icon-magnet:before{content:"\f076";}
.icon-chevron-up:before{content:"\f077";}
.icon-chevron-down:before{content:"\f078";}
.icon-retweet:before{content:"\f079";}
.icon-shopping-cart:before{content:"\f07a";}
.icon-folder-close:before{content:"\f07b";}
.icon-folder-open:before{content:"\f07c";}
.icon-resize-vertical:before{content:"\f07d";}
.icon-resize-horizontal:before{content:"\f07e";}
.icon-bar-chart:before{content:"\f080";}
.icon-twitter-sign:before{content:"\f081";}
.icon-facebook-sign:before{content:"\f082";}
.icon-camera-retro:before{content:"\f083";}
.icon-key:before{content:"\f084";}
.icon-gears:before,.icon-cogs:before{content:"\f085";}
.icon-comments:before{content:"\f086";}
.icon-thumbs-up-alt:before{content:"\f087";}
.icon-thumbs-down-alt:before{content:"\f088";}
.icon-star-half:before{content:"\f089";}
.icon-heart-empty:before{content:"\f08a";}
.icon-signout:before{content:"\f08b";}
.icon-linkedin-sign:before{content:"\f08c";}
.icon-pushpin:before{content:"\f08d";}
.icon-external-link:before{content:"\f08e";}
.icon-signin:before{content:"\f090";}
.icon-trophy:before{content:"\f091";}
.icon-github-sign:before{content:"\f092";}
.icon-upload-alt:before{content:"\f093";}
.icon-lemon:before{content:"\f094";}
.icon-phone:before{content:"\f095";}
.icon-unchecked:before,.icon-check-empty:before{content:"\f096";}
.icon-bookmark-empty:before{content:"\f097";}
.icon-phone-sign:before{content:"\f098";}
.icon-twitter:before{content:"\f099";}
.icon-facebook:before{content:"\f09a";}
.icon-github:before{content:"\f09b";}
.icon-unlock:before{content:"\f09c";}
.icon-credit-card:before{content:"\f09d";}
.icon-rss:before{content:"\f09e";}
.icon-hdd:before{content:"\f0a0";}
.icon-bullhorn:before{content:"\f0a1";}
.icon-bell:before{content:"\f0a2";}
.icon-certificate:before{content:"\f0a3";}
.icon-hand-right:before{content:"\f0a4";}
.icon-hand-left:before{content:"\f0a5";}
.icon-hand-up:before{content:"\f0a6";}
.icon-hand-down:before{content:"\f0a7";}
.icon-circle-arrow-left:before{content:"\f0a8";}
.icon-circle-arrow-right:before{content:"\f0a9";}
.icon-circle-arrow-up:before{content:"\f0aa";}
.icon-circle-arrow-down:before{content:"\f0ab";}
.icon-globe:before{content:"\f0ac";}
.icon-wrench:before{content:"\f0ad";}
.icon-tasks:before{content:"\f0ae";}
.icon-filter:before{content:"\f0b0";}
.icon-briefcase:before{content:"\f0b1";}
.icon-fullscreen:before{content:"\f0b2";}
.icon-group:before{content:"\f0c0";}
.icon-link:before{content:"\f0c1";}
.icon-cloud:before{content:"\f0c2";}
.icon-beaker:before{content:"\f0c3";}
.icon-cut:before{content:"\f0c4";}
.icon-copy:before{content:"\f0c5";}
.icon-paperclip:before,.icon-paper-clip:before{content:"\f0c6";}
.icon-save:before{content:"\f0c7";}
.icon-sign-blank:before{content:"\f0c8";}
.icon-reorder:before{content:"\f0c9";}
.icon-list-ul:before{content:"\f0ca";}
.icon-list-ol:before{content:"\f0cb";}
.icon-strikethrough:before{content:"\f0cc";}
.icon-underline:before{content:"\f0cd";}
.icon-table:before{content:"\f0ce";}
.icon-magic:before{content:"\f0d0";}
.icon-truck:before{content:"\f0d1";}
.icon-pinterest:before{content:"\f0d2";}
.icon-pinterest-sign:before{content:"\f0d3";}
.icon-google-plus-sign:before{content:"\f0d4";}
.icon-google-plus:before{content:"\f0d5";}
.icon-money:before{content:"\f0d6";}
.icon-caret-down:before{content:"\f0d7";}
.icon-caret-up:before{content:"\f0d8";}
.icon-caret-left:before{content:"\f0d9";}
.icon-caret-right:before{content:"\f0da";}
.icon-columns:before{content:"\f0db";}
.icon-sort:before{content:"\f0dc";}
.icon-sort-down:before{content:"\f0dd";}
.icon-sort-up:before{content:"\f0de";}
.icon-envelope:before{content:"\f0e0";}
.icon-linkedin:before{content:"\f0e1";}
.icon-rotate-left:before,.icon-undo:before{content:"\f0e2";}
.icon-legal:before{content:"\f0e3";}
.icon-dashboard:before{content:"\f0e4";}
.icon-comment-alt:before{content:"\f0e5";}
.icon-comments-alt:before{content:"\f0e6";}
.icon-bolt:before{content:"\f0e7";}
.icon-sitemap:before{content:"\f0e8";}
.icon-umbrella:before{content:"\f0e9";}
.icon-paste:before{content:"\f0ea";}
.icon-lightbulb:before{content:"\f0eb";}
.icon-exchange:before{content:"\f0ec";}
.icon-cloud-download:before{content:"\f0ed";}
.icon-cloud-upload:before{content:"\f0ee";}
.icon-user-md:before{content:"\f0f0";}
.icon-stethoscope:before{content:"\f0f1";}
.icon-suitcase:before{content:"\f0f2";}
.icon-bell-alt:before{content:"\f0f3";}
.icon-coffee:before{content:"\f0f4";}
.icon-food:before{content:"\f0f5";}
.icon-file-text-alt:before{content:"\f0f6";}
.icon-building:before{content:"\f0f7";}
.icon-hospital:before{content:"\f0f8";}
.icon-ambulance:before{content:"\f0f9";}
.icon-medkit:before{content:"\f0fa";}
.icon-fighter-jet:before{content:"\f0fb";}
.icon-beer:before{content:"\f0fc";}
.icon-h-sign:before{content:"\f0fd";}
.icon-plus-sign-alt:before{content:"\f0fe";}
.icon-double-angle-left:before{content:"\f100";}
.icon-double-angle-right:before{content:"\f101";}
.icon-double-angle-up:before{content:"\f102";}
.icon-double-angle-down:before{content:"\f103";}
.icon-angle-left:before{content:"\f104";}
.icon-angle-right:before{content:"\f105";}
.icon-angle-up:before{content:"\f106";}
.icon-angle-down:before{content:"\f107";}
.icon-desktop:before{content:"\f108";}
.icon-laptop:before{content:"\f109";}
.icon-tablet:before{content:"\f10a";}
.icon-mobile-phone:before{content:"\f10b";}
.icon-circle-blank:before{content:"\f10c";}
.icon-quote-left:before{content:"\f10d";}
.icon-quote-right:before{content:"\f10e";}
.icon-spinner:before{content:"\f110";}
.icon-circle:before{content:"\f111";}
.icon-mail-reply:before,.icon-reply:before{content:"\f112";}
.icon-github-alt:before{content:"\f113";}
.icon-folder-close-alt:before{content:"\f114";}
.icon-folder-open-alt:before{content:"\f115";}
.icon-expand-alt:before{content:"\f116";}
.icon-collapse-alt:before{content:"\f117";}
.icon-smile:before{content:"\f118";}
.icon-frown:before{content:"\f119";}
.icon-meh:before{content:"\f11a";}
.icon-gamepad:before{content:"\f11b";}
.icon-keyboard:before{content:"\f11c";}
.icon-flag-alt:before{content:"\f11d";}
.icon-flag-checkered:before{content:"\f11e";}
.icon-terminal:before{content:"\f120";}
.icon-code:before{content:"\f121";}
.icon-reply-all:before{content:"\f122";}
.icon-mail-reply-all:before{content:"\f122";}
.icon-star-half-full:before,.icon-star-half-empty:before{content:"\f123";}
.icon-location-arrow:before{content:"\f124";}
.icon-crop:before{content:"\f125";}
.icon-code-fork:before{content:"\f126";}
.icon-unlink:before{content:"\f127";}
.icon-question:before{content:"\f128";}
.icon-info:before{content:"\f129";}
.icon-exclamation:before{content:"\f12a";}
.icon-superscript:before{content:"\f12b";}
.icon-subscript:before{content:"\f12c";}
.icon-eraser:before{content:"\f12d";}
.icon-puzzle-piece:before{content:"\f12e";}
.icon-microphone:before{content:"\f130";}
.icon-microphone-off:before{content:"\f131";}
.icon-shield:before{content:"\f132";}
.icon-calendar-empty:before{content:"\f133";}
.icon-fire-extinguisher:before{content:"\f134";}
.icon-rocket:before{content:"\f135";}
.icon-maxcdn:before{content:"\f136";}
.icon-chevron-sign-left:before{content:"\f137";}
.icon-chevron-sign-right:before{content:"\f138";}
.icon-chevron-sign-up:before{content:"\f139";}
.icon-chevron-sign-down:before{content:"\f13a";}
.icon-html5:before{content:"\f13b";}
.icon-css3:before{content:"\f13c";}
.icon-anchor:before{content:"\f13d";}
.icon-unlock-alt:before{content:"\f13e";}
.icon-bullseye:before{content:"\f140";}
.icon-ellipsis-horizontal:before{content:"\f141";}
.icon-ellipsis-vertical:before{content:"\f142";}
.icon-rss-sign:before{content:"\f143";}
.icon-play-sign:before{content:"\f144";}
.icon-ticket:before{content:"\f145";}
.icon-minus-sign-alt:before{content:"\f146";}
.icon-check-minus:before{content:"\f147";}
.icon-level-up:before{content:"\f148";}
.icon-level-down:before{content:"\f149";}
.icon-check-sign:before{content:"\f14a";}
.icon-edit-sign:before{content:"\f14b";}
.icon-external-link-sign:before{content:"\f14c";}
.icon-share-sign:before{content:"\f14d";}
.icon-compass:before{content:"\f14e";}
.icon-collapse:before{content:"\f150";}
.icon-collapse-top:before{content:"\f151";}
.icon-expand:before{content:"\f152";}
.icon-euro:before,.icon-eur:before{content:"\f153";}
.icon-gbp:before{content:"\f154";}
.icon-dollar:before,.icon-usd:before{content:"\f155";}
.icon-rupee:before,.icon-inr:before{content:"\f156";}
.icon-yen:before,.icon-jpy:before{content:"\f157";}
.icon-renminbi:before,.icon-cny:before{content:"\f158";}
.icon-won:before,.icon-krw:before{content:"\f159";}
.icon-bitcoin:before,.icon-btc:before{content:"\f15a";}
.icon-file:before{content:"\f15b";}
.icon-file-text:before{content:"\f15c";}
.icon-sort-by-alphabet:before{content:"\f15d";}
.icon-sort-by-alphabet-alt:before{content:"\f15e";}
.icon-sort-by-attributes:before{content:"\f160";}
.icon-sort-by-attributes-alt:before{content:"\f161";}
.icon-sort-by-order:before{content:"\f162";}
.icon-sort-by-order-alt:before{content:"\f163";}
.icon-thumbs-up:before{content:"\f164";}
.icon-thumbs-down:before{content:"\f165";}
.icon-youtube-sign:before{content:"\f166";}
.icon-youtube:before{content:"\f167";}
.icon-xing:before{content:"\f168";}
.icon-xing-sign:before{content:"\f169";}
.icon-youtube-play:before{content:"\f16a";}
.icon-dropbox:before{content:"\f16b";}
.icon-stackexchange:before{content:"\f16c";}
.icon-instagram:before{content:"\f16d";}
.icon-flickr:before{content:"\f16e";}
.icon-adn:before{content:"\f170";}
.icon-bitbucket:before{content:"\f171";}
.icon-bitbucket-sign:before{content:"\f172";}
.icon-tumblr:before{content:"\f173";}
.icon-tumblr-sign:before{content:"\f174";}
.icon-long-arrow-down:before{content:"\f175";}
.icon-long-arrow-up:before{content:"\f176";}
.icon-long-arrow-left:before{content:"\f177";}
.icon-long-arrow-right:before{content:"\f178";}
.icon-apple:before{content:"\f179";}
.icon-windows:before{content:"\f17a";}
.icon-android:before{content:"\f17b";}
.icon-linux:before{content:"\f17c";}
.icon-dribbble:before{content:"\f17d";}
.icon-skype:before{content:"\f17e";}
.icon-foursquare:before{content:"\f180";}
.icon-trello:before{content:"\f181";}
.icon-female:before{content:"\f182";}
.icon-male:before{content:"\f183";}
.icon-gittip:before{content:"\f184";}
.icon-sun:before{content:"\f185";}
.icon-moon:before{content:"\f186";}
.icon-archive:before{content:"\f187";}
.icon-bug:before{content:"\f188";}
.icon-vk:before{content:"\f189";}
.icon-weibo:before{content:"\f18a";}
.icon-renren:before{content:"\f18b";}
```
