## Supplemental Data Set 1 for "The *pos-1* 3ʹ untranslated region governs germline specification and proliferation to ensure reproductive robustness": gallery.css

```
.button_prev {display:block;position:absolute;opacity:.8;cursor:pointer;width:50px;height:50px;top:200px;left:20px;z-index:99;}
.button_prev .c {fill:#000;fill-opacity:0.5;}
.button_prev .a {fill:#ddd;}
.button_prev:hover {opacity:1;}

.button_next {display:block;position:absolute;opacity:.8;cursor:pointer;width:50px;height:50px;top:200px;right:20px;z-index:99;}
.button_next .c {fill:#000;fill-opacity:0.5;}
.button_next .a {fill:#ddd;}
.button_next:hover {opacity:1;}

.button_next svg, .button_next svg {position:absolute;top:0;left:0;width:100%;height:100%;}

.list-group {height: 400px;overflow-y: auto}

.list-group-item {
  height: 40px;
  line-height: 1;
  margin-bottom: 0;
}

.img-gallery {
  height: 450px;
  display: block;
  margin: auto;
  user-select: none;
  border: none;
}

.fullscreen-div {
  z-index: 9999;
  position: fixed;
  top: 0;
  bottom: 0;
  left: 0;
  right: 0;
  margin: auto;
  background: rgba(0,0,0,0.8);
}

.fullscreen-img {
  z-index: 9999;
  height: 100%;
}

.gallery-row {
  height: 500px;
}
```
