## Supplemental Data Set 1 for "The *pos-1* 3ʹ untranslated region governs germline specification and proliferation to ensure reproductive robustness": jquery.dataTables.css

```
/*
 * This combined file was created by the DataTables downloader builder:
 *   https://datatables.net/download
 *
 * To rebuild or modify this file with the latest versions of the included
 * software please visit:
 *   https://datatables.net/download/#dt/dt-1.10.11
 *
 * Included libraries:
 *   DataTables 1.10.11
 */

table.dataTable{width:100%;margin:0 auto;clear:both;border-collapse:separate;border-spacing:0}table.dataTable thead th,table.dataTable tfoot th{font-weight:bold}table.dataTable thead th,table.dataTable thead td{padding:10px 18px;border-bottom:1px solid #111}table.dataTable thead th:active,table.dataTable thead td:active{outline:none}table.dataTable tfoot th,table.dataTable tfoot td{padding:10px 18px 6px 18px;border-top:1px solid #111}table.dataTable thead .sorting,table.dataTable thead .sorting_asc,table.dataTable thead .sorting_desc{cursor:pointer;*cursor:hand}table.dataTable thead .sorting,table.dataTable thead .sorting_asc,table.dataTable thead .sorting_desc,table.dataTable thead .sorting_asc_disabled,table.dataTable thead .sorting_desc_disabled{background-repeat:no-repeat;background-position:center right}table.dataTable thead .sorting{background-image:url("sort_both.png")}table.dataTable thead .sorting_asc{background-image:url("sort_asc.png")}table.dataTable thead .sorting_desc{background-image:url("sort_desc.png")}table.dataTable thead .sorting_asc_disabled{background-image:url("sort_asc_disabled.png")}table.dataTable thead .sorting_desc_disabled{background-image:url("sort_desc_disabled.png")}table.dataTable tbody tr{background-color:#ffffff}table.dataTable tbody tr.selected{background-color:#B0BED9}table.dataTable tbody th,table.dataTable tbody td{padding:8px 10px}table.dataTable.row-border tbody th,table.dataTable.row-border tbody td,table.dataTable.display tbody th,table.dataTable.display tbody td{border-top:1px solid #ddd}table.dataTable.row-border tbody tr:first-child th,table.dataTable.row-border tbody tr:first-child td,table.dataTable.display tbody tr:first-child th,table.dataTable.display tbody tr:first-child td{border-top:none}table.dataTable.cell-border tbody th,table.dataTable.cell-border tbody td{border-top:1px solid #ddd;border-right:1px solid #ddd}table.dataTable.cell-border tbody tr th:first-child,table.dataTable.cell-border tbody tr td:first-child{border-left:1px solid #ddd}table.dataTable.cell-border tbody tr:first-child th,table.dataTable.cell-border tbody tr:first-child td{border-top:none}table.dataTable.stripe tbody tr.odd,table.dataTable.display tbody tr.odd{background-color:#f9f9f9}table.dataTable.stripe tbody tr.odd.selected,table.dataTable.display tbody tr.odd.selected{background-color:#acbad4}table.dataTable.hover tbody tr:hover,table.dataTable.display tbody tr:hover{background-color:#f6f6f6}table.dataTable.hover tbody tr:hover.selected,table.dataTable.display tbody tr:hover.selected{background-color:#aab7d1}table.dataTable.order-column tbody tr>.sorting_1,table.dataTable.order-column tbody tr>.sorting_2,table.dataTable.order-column tbody tr>.sorting_3,table.dataTable.display tbody tr>.sorting_1,table.dataTable.display tbody tr>.sorting_2,table.dataTable.display tbody tr>.sorting_3{background-color:#fafafa}table.dataTable.order-column tbody tr.selected>.sorting_1,table.dataTable.order-column tbody tr.selected>.sorting_2,table.dataTable.order-column tbody tr.selected>.sorting_3,table.dataTable.display tbody tr.selected>.sorting_1,table.dataTable.display tbody tr.selected>.sorting_2,table.dataTable.display tbody tr.selected>.sorting_3{background-color:#acbad5}table.dataTable.display tbody tr.odd>.sorting_1,table.dataTable.order-column.stripe tbody tr.odd>.sorting_1{background-color:#f1f1f1}table.dataTable.display tbody tr.odd>.sorting_2,table.dataTable.order-column.stripe tbody tr.odd>.sorting_2{background-color:#f3f3f3}table.dataTable.display tbody tr.odd>.sorting_3,table.dataTable.order-column.stripe tbody tr.odd>.sorting_3{background-color:whitesmoke}table.dataTable.display tbody tr.odd.selected>.sorting_1,table.dataTable.order-column.stripe tbody tr.odd.selected>.sorting_1{background-color:#a6b4cd}table.dataTable.display tbody tr.odd.selected>.sorting_2,table.dataTable.order-column.stripe tbody tr.odd.selected>.sorting_2{background-color:#a8b5cf}table.dataTable.display tbody tr.odd.selected>.sorting_3,table.dataTable.order-column.stripe tbody tr.odd.selected>.sorting_3{background-color:#a9b7d1}table.dataTable.display tbody tr.even>.sorting_1,table.dataTable.order-column.stripe tbody tr.even>.sorting_1{background-color:#fafafa}table.dataTable.display tbody tr.even>.sorting_2,table.dataTable.order-column.stripe tbody tr.even>.sorting_2{background-color:#fcfcfc}table.dataTable.display tbody tr.even>.sorting_3,table.dataTable.order-column.stripe tbody tr.even>.sorting_3{background-color:#fefefe}table.dataTable.display tbody tr.even.selected>.sorting_1,table.dataTable.order-column.stripe tbody tr.even.selected>.sorting_1{background-color:#acbad5}table.dataTable.display tbody tr.even.selected>.sorting_2,table.dataTable.order-column.stripe tbody tr.even.selected>.sorting_2{background-color:#aebcd6}table.dataTable.display tbody tr.even.selected>.sorting_3,table.dataTable.order-column.stripe tbody tr.even.selected>.sorting_3{background-color:#afbdd8}table.dataTable.display tbody tr:hover>.sorting_1,table.dataTable.order-column.hover tbody tr:hover>.sorting_1{background-color:#eaeaea}table.dataTable.display tbody tr:hover>.sorting_2,table.dataTable.order-column.hover tbody tr:hover>.sorting_2{background-color:#ececec}table.dataTable.display tbody tr:hover>.sorting_3,table.dataTable.order-column.hover tbody tr:hover>.sorting_3{background-color:#efefef}table.dataTable.display tbody tr:hover.selected>.sorting_1,table.dataTable.order-column.hover tbody tr:hover.selected>.sorting_1{background-color:#a2aec7}table.dataTable.display tbody tr:hover.selected>.sorting_2,table.dataTable.order-column.hover tbody tr:hover.selected>.sorting_2{background-color:#a3b0c9}table.dataTable.display tbody tr:hover.selected>.sorting_3,table.dataTable.order-column.hover tbody tr:hover.selected>.sorting_3{background-color:#a5b2cb}table.dataTable.no-footer{border-bottom:1px solid #111}table.dataTable.nowrap th,table.dataTable.nowrap td{white-space:nowrap}table.dataTable.compact thead th,table.dataTable.compact thead td{padding:4px 17px 4px 4px}table.dataTable.compact tfoot th,table.dataTable.compact tfoot td{padding:4px}table.dataTable.compact tbody th,table.dataTable.compact tbody td{padding:4px}table.dataTable th.dt-left,table.dataTable td.dt-left{text-align:left}table.dataTable th.dt-center,table.dataTable td.dt-center,table.dataTable td.dataTables_empty{text-align:center}table.dataTable th.dt-right,table.dataTable td.dt-right{text-align:right}table.dataTable th.dt-justify,table.dataTable td.dt-justify{text-align:justify}table.dataTable th.dt-nowrap,table.dataTable td.dt-nowrap{white-space:nowrap}table.dataTable thead th.dt-head-left,table.dataTable thead td.dt-head-left,table.dataTable tfoot th.dt-head-left,table.dataTable tfoot td.dt-head-left{text-align:left}table.dataTable thead th.dt-head-center,table.dataTable thead td.dt-head-center,table.dataTable tfoot th.dt-head-center,table.dataTable tfoot td.dt-head-center{text-align:center}table.dataTable thead th.dt-head-right,table.dataTable thead td.dt-head-right,table.dataTable tfoot th.dt-head-right,table.dataTable tfoot td.dt-head-right{text-align:right}table.dataTable thead th.dt-head-justify,table.dataTable thead td.dt-head-justify,table.dataTable tfoot th.dt-head-justify,table.dataTable tfoot td.dt-head-justify{text-align:justify}table.dataTable thead th.dt-head-nowrap,table.dataTable thead td.dt-head-nowrap,table.dataTable tfoot th.dt-head-nowrap,table.dataTable tfoot td.dt-head-nowrap{white-space:nowrap}table.dataTable tbody th.dt-body-left,table.dataTable tbody td.dt-body-left{text-align:left}table.dataTable tbody th.dt-body-center,table.dataTable tbody td.dt-body-center{text-align:center}table.dataTable tbody th.dt-body-right,table.dataTable tbody td.dt-body-right{text-align:right}table.dataTable tbody th.dt-body-justify,table.dataTable tbody td.dt-body-justify{text-align:justify}table.dataTable tbody th.dt-body-nowrap,table.dataTable tbody td.dt-body-nowrap{white-space:nowrap}table.dataTable,table.dataTable th,table.dataTable td{-webkit-box-sizing:content-box;-moz-box-sizing:content-box;box-sizing:content-box}.dataTables_wrapper{position:relative;clear:both;*zoom:1;zoom:1}.dataTables_wrapper .dataTables_length{float:left}.dataTables_wrapper .dataTables_filter{float:right;text-align:right}.dataTables_wrapper .dataTables_filter input{margin-left:0.5em}.dataTables_wrapper .dataTables_info{clear:both;float:left;padding-top:0.755em}.dataTables_wrapper .dataTables_paginate{float:right;text-align:right;padding-top:0.25em}.dataTables_wrapper .dataTables_paginate .paginate_button{box-sizing:border-box;display:inline-block;min-width:1.5em;padding:0.5em 1em;margin-left:2px;text-align:center;text-decoration:none !important;cursor:pointer;*cursor:hand;color:#333 !important;border:1px solid transparent;border-radius:2px}.dataTables_wrapper .dataTables_paginate .paginate_button.current,.dataTables_wrapper .dataTables_paginate .paginate_button.current:hover{color:#333 !important;border:1px solid #979797;background-color:white;background:-webkit-gradient(linear, left top, left bottom, color-stop(0%, #fff), color-stop(100%, #dcdcdc));background:-webkit-linear-gradient(top, #fff 0%, #dcdcdc 100%);background:-moz-linear-gradient(top, #fff 0%, #dcdcdc 100%);background:-ms-linear-gradient(top, #fff 0%, #dcdcdc 100%);background:-o-linear-gradient(top, #fff 0%, #dcdcdc 100%);background:linear-gradient(to bottom, #fff 0%, #dcdcdc 100%)}.dataTables_wrapper .dataTables_paginate .paginate_button.disabled,.dataTables_wrapper .dataTables_paginate .paginate_button.disabled:hover,.dataTables_wrapper .dataTables_paginate .paginate_button.disabled:active{cursor:default;color:#666 !important;border:1px solid transparent;background:transparent;box-shadow:none}.dataTables_wrapper .dataTables_paginate .paginate_button:hover{color:white !important;border:1px solid #111;background-color:#585858;background:-webkit-gradient(linear, left top, left bottom, color-stop(0%, #585858), color-stop(100%, #111));background:-webkit-linear-gradient(top, #585858 0%, #111 100%);background:-moz-linear-gradient(top, #585858 0%, #111 100%);background:-ms-linear-gradient(top, #585858 0%, #111 100%);background:-o-linear-gradient(top, #585858 0%, #111 100%);background:linear-gradient(to bottom, #585858 0%, #111 100%)}.dataTables_wrapper .dataTables_paginate .paginate_button:active{outline:none;background-color:#2b2b2b;background:-webkit-gradient(linear, left top, left bottom, color-stop(0%, #2b2b2b), color-stop(100%, #0c0c0c));background:-webkit-linear-gradient(top, #2b2b2b 0%, #0c0c0c 100%);background:-moz-linear-gradient(top, #2b2b2b 0%, #0c0c0c 100%);background:-ms-linear-gradient(top, #2b2b2b 0%, #0c0c0c 100%);background:-o-linear-gradient(top, #2b2b2b 0%, #0c0c0c 100%);background:linear-gradient(to bottom, #2b2b2b 0%, #0c0c0c 100%);box-shadow:inset 0 0 3px #111}.dataTables_wrapper .dataTables_paginate .ellipsis{padding:0 1em}.dataTables_wrapper .dataTables_processing{position:absolute;top:50%;left:50%;width:100%;height:40px;margin-left:-50%;margin-top:-25px;padding-top:20px;text-align:center;font-size:1.2em;background-color:white;background:-webkit-gradient(linear, left top, right top, color-stop(0%, rgba(255,255,255,0)), color-stop(25%, rgba(255,255,255,0.9)), color-stop(75%, rgba(255,255,255,0.9)), color-stop(100%, rgba(255,255,255,0)));background:-webkit-linear-gradient(left, rgba(255,255,255,0) 0%, rgba(255,255,255,0.9) 25%, rgba(255,255,255,0.9) 75%, rgba(255,255,255,0) 100%);background:-moz-linear-gradient(left, rgba(255,255,255,0) 0%, rgba(255,255,255,0.9) 25%, rgba(255,255,255,0.9) 75%, rgba(255,255,255,0) 100%);background:-ms-linear-gradient(left, rgba(255,255,255,0) 0%, rgba(255,255,255,0.9) 25%, rgba(255,255,255,0.9) 75%, rgba(255,255,255,0) 100%);background:-o-linear-gradient(left, rgba(255,255,255,0) 0%, rgba(255,255,255,0.9) 25%, rgba(255,255,255,0.9) 75%, rgba(255,255,255,0) 100%);background:linear-gradient(to right, rgba(255,255,255,0) 0%, rgba(255,255,255,0.9) 25%, rgba(255,255,255,0.9) 75%, rgba(255,255,255,0) 100%)}.dataTables_wrapper .dataTables_length,.dataTables_wrapper .dataTables_filter,.dataTables_wrapper .dataTables_info,.dataTables_wrapper .dataTables_processing,.dataTables_wrapper .dataTables_paginate{color:#333}.dataTables_wrapper .dataTables_scroll{clear:both}.dataTables_wrapper .dataTables_scroll div.dataTables_scrollBody{*margin-top:-1px;-webkit-overflow-scrolling:touch}.dataTables_wrapper .dataTables_scroll div.dataTables_scrollBody th,.dataTables_wrapper .dataTables_scroll div.dataTables_scrollBody td{vertical-align:middle}.dataTables_wrapper .dataTables_scroll div.dataTables_scrollBody th>div.dataTables_sizing,.dataTables_wrapper .dataTables_scroll div.dataTables_scrollBody td>div.dataTables_sizing{height:0;overflow:hidden;margin:0 !important;padding:0 !important}.dataTables_wrapper.no-footer .dataTables_scrollBody{border-bottom:1px solid #111}.dataTables_wrapper.no-footer div.dataTables_scrollHead table,.dataTables_wrapper.no-footer div.dataTables_scrollBody table{border-bottom:none}.dataTables_wrapper:after{visibility:hidden;display:block;content:"";clear:both;height:0}@media screen and (max-width: 767px){.dataTables_wrapper .dataTables_info,.dataTables_wrapper .dataTables_paginate{float:none;text-align:center}.dataTables_wrapper .dataTables_paginate{margin-top:0.5em}}@media screen and (max-width: 640px){.dataTables_wrapper .dataTables_length,.dataTables_wrapper .dataTables_filter{float:none;text-align:center}.dataTables_wrapper .dataTables_filter{margin-top:0.5em}}
```
