## Supplemental Data Set 1 for "The *pos-1* 3ʹ untranslated region governs germline specification and proliferation to ensure reproductive robustness": jquery.tocify.css

```
/*
 * jquery.tocify.css 1.9.0
 * Author: @gregfranko
 */

/* The Table of Contents container element */

.tocify {
    width: 20%;
    max-height: 80%;
    overflow: auto;
    margin-left: 0.5%;
    position: fixed;
    top: 100px;
    border: 2px solid #ccc;
    webkit-border-radius: 6px;
    moz-border-radius: 6px;
    border-radius: 6px;
    overflow: hidden;
}

/* The Table of Contents is composed of multiple nested unordered lists.  These styles remove the default styling of an unordered list because it is ugly. */

.tocify ul, .tocify li {
    list-style: none;
    margin: 0;
    padding: 0;
    border: none;
    line-height: 20px;
    font-size: 14px;
    text-decoration: none;
    width: 100%;
}

.tocify ul a {
    color: black;
}

/* Makes the font smaller for all subheader elements. */

.tocify-subheader li {
    font-size: 13px;
    line-height: 20px;
}

.tocify-header .tocify-item {
    padding-left: 5px;
    padding-bottom: 2px;
}

.tocify-subheader .tocify-item {
    padding-left: 10px;
    padding-bottom: 2px;
}

.tocify-subheader .tocify-subheader .tocify-item {
    padding-left: 15px;
    padding-bottom: 2px;
}
```
