## Supplemental Data Set 1 for "The *pos-1* 3ʹ untranslated region governs germline specification and proliferation to ensure reproductive robustness": material-scrollTop.css

```
/**
* material-scrolltop
*
* Author: Bartholomej
* Website: https://github.com/bartholomej/material-scrolltop
* Docs: https://github.com/bartholomej/material-scrolltop
* Repo: https://github.com/bartholomej/material-scrolltop
* Issues: https://github.com/bartholomej/material-scrolltop/issues
*/

.material-scrolltop {
    display: block;
    position: fixed;
    width: 0;
    height: 0;
    bottom: 23px;
    right: 23px;
    padding: 0;
    overflow: hidden;
    outline: none;
    border: none;
    border-radius: 2px;
    box-shadow: 0 3px 10px rgba(0, 0, 0, 0.5);
    cursor: hand;
    border-radius: 50%;
    background: #036EB8;
    -webkit-tap-highlight-color: rgba(0, 0, 0, 0);
    -webkit-transition: all 0.3s cubic-bezier(0.25, 0.25, 0, 1);
    -ms-transition: all 0.3s cubic-bezier(0.25, 0.25, 0, 1);
    -moz-transition: all 0.3s cubic-bezier(0.25, 0.25, 0, 1);
    -o-transition: all 0.3s cubic-bezier(0.25, 0.25, 0, 1);
    transition: all 0.3s cubic-bezier(0.25, 0.25, 0, 1);
}

.material-scrolltop:hover {
    background-color: #037FD4;
    text-decoration: none;
    box-shadow: 0 3px 10px rgba(0, 0, 0, 0.5), 0 3px 15px rgba(0, 0, 0, 0.5);
}

.material-scrolltop::before {
    position: absolute;
    top: 50%;
    left: 50%;
    -webkit-transform: translate(-50%, -50%);
    -ms-transform: translate(-50%, -50%);
    -moz-transform: translate(-50%, -50%);
    -o-transform: translate(-50%, -50%);
    transform: translate(-50%, -50%);
    content: "";
    width: 0;
    border-radius: 100%;
    background: #0394F6;
}

.material-scrolltop:active::before {
    width: 120%;
    padding-top: 120%;
    -webkit-transition: all 0.2s ease-out;
    -ms-transition: all 0.2s ease-out;
    -moz-transition: all 0.2s ease-out;
    -o-transition: all 0.2s ease-out;
    transition: all 0.2s ease-out;
}

.material-scrolltop.reveal {
    width: 56px;
    height: 56px;
}

.material-scrolltop span {
    display: block;
    font-size: 25px;
    color: #fff;
}

.material-scrolltop,
.material-scrolltop::before {
    background-image: url(icons/top-arrow.svg);
    background-position: center 50%;
    background-repeat: no-repeat;
}
/*# sourceMappingURL=material-scrolltop.css.map */
```
