## Supplemental Data Set 1 for "The *pos-1* 3ʹ untranslated region governs germline specification and proliferation to ensure reproductive robustness": style.css

```
html, body, div, ul {
	margin: 0;
	padding: 2;
}

body {
    color: #262626;


}

#content {
	width: 400px;
	margin: 40px auto 0 auto;
	padding: 0 60px 30px 60px;
	border: solid 0px #cbcbcb;

	-moz-box-shadow: 0px 0px 10px #cbcbcb;
	-webkit-box-shadow: 0px 0px 10px #cbcbcb;
}

h1 {
	margin: 30px 0 15px 0;
	font-size: 30px;
	font-weight: bold;
}

h1 span {
	font-size: 50%;
	letter-spacing: -0.05em;
}

hr {
	border: none;
	height: 1px; line-height: 1px;
	background: #E5E5E5;
	margin-bottom: 20px;
	padding: 0;
}

p {
	margin: 0;
	padding: 12px 0;
}

a {
	outline: none;
}

a img {
	border: none;

}

a img.last {
	margin-right: 0;	
}

ul {
	margin-bottom: 24px;
	padding-left: 30px;
}
```
