## Supplemental Data Set 1 for "The *pos-1* 3ʹ untranslated region governs germline specification and proliferation to ensure reproductive robustness": example.fq.txt

```
@A00184:509:H3253DSXY:4:1101:2067:1000 2:N:0:ATCCTTGG+TAGCCACT
TTTTACTCCCTCCGTCCCATAATATAAGGGATTTTAGAGGGATATGACACATCCTAGGACAACGAATCTAGTCAGGAGCTTGTCTAGATTCGTTGTCCTACGATGTGTCACCTCCCTCCAAAATCCCTTATATTATGGGATGGAGGGAGT
+
FFFFFFFFFFFFFFFFFF,FFFFFFFFFFF:FFFFFFFFFFFFFFF:,FFFF,FFFFFFFFFFFFF:FFFFF,FFFFF:FFFF:F:FFFF:FF,FFFFFF:F,FFFFFFFF,FFFFFFFFFFFFF:FFFFFFFFFFF,FFF:F:FF,FFF
@A00184:509:H3253DSXY:4:1101:3803:1000 2:N:0:ATCCTTGG+TAGCCACT
CGAGTCAATCAAATCTTGGAAGATATGTTGAGAGCTTGTGCTCTTGATTTTGGTGGAGCTTGGGACAAAAGCTTGCCATATGCGGAATTCTCGTACAACAACAGCTACCAGGCCAGTCTACAGATGGCACCGTTTGAAGCTTTATACGGC
+
FFFFFFFFFFFFFFFF:FFFFFFF,FFFFFFFFFFFFFFFFFFFFFFFF:FFFFFFFFFFFFFFFF,FFFFFFFFFFFFFFFFFFFFFFFFFFFFFFFFFFFFFFFFFFFFFFFFFFFFFFFFFFFFFFFFFFFFFFFFFFFFFFF:FFF
@A00184:509:H3253DSXY:4:1101:4544:1000 2:N:0:ATCCTTGG+TAGCCACT
AGAATCTACATATTTGTCACACGCACAAAAGAATGGTTTCCTCCATCTTGAGTTGAGCAGCCTGCTTCCTCCTGTGTGACTCAGCTAACAATTGAAATTGAACTAACACCATTTTGACATGAGGCCAGCATGAGTTTAGCACTTCTAGAT
+
FFFFFF:FFFFFFFFFFFFFFF:FFFFFFFFFF:FFFFFFF:FF,FFFFFFF:FFF:FF::F,:F,:FFFFFF:,:FFFFFFFFFFFFFFFFFFFFF:FF:FFFFFFFFFF::FFFFFF:FFFFFFFFFF,FF::FFFFFFFF:FFF:FF
@A00184:509:H3253DSXY:4:1101:5918:1000 2:N:0:ATCCTTGG+TAGCCACT
CACAAGCCCCCTCTAGTAGTAGAAACCATCCTCCTCCCCTGCAGCTGAATCGCCATTTCCCCTGCTGCTCCGTGCTCCTCCACTCCAACTGGTGCTAGCCCCTGATGTTGTTGGCCGTGTCCATTCCTAGCTCAGGAGTAGTATAGGTTT
+
FFFFFFFFFFFFFFFFFFFFFFFFFFFFFFFFFFFFFFFFFFFFFFFFFFFFFFFFFFFFFFFFFFFFFFFFFFFFFFFFFFFFFFFFFFFFFFFFFFFFFFFFF,F:FFFFFFFFFFFFFFFFFFFFFFFFFFFFFFF:FFF:F:FFFF
@A00184:509:H3253DSXY:4:1101:7762:1000 2:N:0:ATCCTTGG+TAGCCACT
GCTCCTGCGAGACGATGGATGGCGGGAGGAGGCCGCGGAGGTAGTGCGCGTCGCGCTCCGCCTCCGAGAAGGCCAAACCCTTGTTGTGCCGCGGGTCTCTCAGCAGCGTGTACCCGCTGCATCACATCACATCACAGCGCAAGAAATTCG
+
FFFFFFFFFFFFFFFFFFFFFFFFFFFFFFFFFFFFFFFFFFFFFFFFFFFFFFFFFFFFFFFFFFFFFFFFFFFFFFFFFFFFFFFFFFFFFFFFFFFFFFFFFFFFFFFFFFFFFFFFFFFFFFFFFFFFFFFFFFFFFFFFFFFFFF
@A00184:509:H3253DSXY:4:1101:9155:1000 2:N:0:ATCCTTGG+TAGCCACT
AGTGGGGGCGTCGGATGAAGCGAAGGGTGAATGGATGGAAGGGAGGAGAGGAGTAGCCTAGGAGGACTAGGGAGGAGTATTAGCGTTGCGCCGCCCTTAGCATATACTAGTTGTTTGTTTAGTTGGGGGCGGGGGAAGGGGAATCCAATC
+
FFFFFFFFFFFFFFFFFFFFFFFFFFFFFFFFFFFFFFFFFFFFFFFFFFFFFFFFFFFFFFFFFFFFFFFFFFFFFFFFFFFFFFFFFFFFFFFFFFFFFFFFFFFFFFFFFFFFFFFFFFFFFFFFFFFFFFFFFFFFFFFFFFFFFF
@A00184:509:H3253DSXY:4:1101:13096:1000 2:N:0:ATCCTTGG+TAGCCACT
TCTCGAGTCCTCTGTTGAGGATGGAAATTCCATAATAAATAAGTCTTAAGCAAACTTGTTTATTCCCTTTTTTCGAACTATATTTCATTCATATGATAGAATATGGGTTTAAATAAATTGGCTCTTTGCGGAGTCTTTCCCGATAAATAC
+
FFFFFFFFFFFFFFFFFFFFFFFFFFFFFFFFFFFFFFFFFFFFFFFFFF:FFFFFFFFFFFFFFFFFFFFFFFFFFFFFFFFFFFFFFFFFFFFFFFFFFFFFF:FFFFFFFFFFFFFFFFFFFFFFF:FFFFFFFFF,FFFFFFFFFF
@A00184:509:H3253DSXY:4:1101:15537:1000 2:N:0:ATCCTTGG+TAGCCACT
AGACGCCCCTGGCCTGGCAAGGCCCTCGTGCGACTCTTCACCTCACGCCGTTCTTGCTCCATAGCCTTCGCCACGGGTTTCGGCAGATCTGGTCGAAGAGCCTCATGTCATCCGCCAACAAGTGTTAAGTTGAAGGCTGTGGACCTCCTC
+
FFFFFFFFFFFFFFFFFFFFFFFFFFFFFFFFFFFFFFFFFFFFFFFFFFFFFFFFFFFFFFFFFFFFFFFFFFFFFFFFFFFFFFFFFFFFFFFFFFFFFFFFFFFFFFFFFFFFFFFFFFFFFFFFFFFFFFFFFFFFFFFFFFFFFF
@A00184:509:H3253DSXY:4:1101:15953:1000 2:N:0:ATCCTTGG+TAGCCACT
GAAACTTGAGCCTAATGGCTATCGTATATACTTGCAAGTACATAATTTATTTTTGTTTTACATAAACTGCTATGCATTATCTATAAAAAGAATTCATTGCATGCAATTTTTCTCTTATATATGTGAATGAGGGGGTATAAGTATCATTTA
+
FFFFFFFFFFFFFFFFFFFFFFFFFFFFFFFFFFFFFFFFFFFFFFFFFFFFFFFFFFFFFFFFFFFFFFFFFFFFFFFFFFFFFFFFFFFFFFFFFF:FFFF:FF:FFFFFFFFFFFFFFFFFFFFFFFFFFFFFFFFFFFFFFFFFFF
@A00184:509:H3253DSXY:4:1101:16369:1000 2:N:0:ATCCTTGG+TAGCCACT
TGCTTGCCTCATATTGAATTTGCTTATAATCGTTCCTTGCATTCTACTACAAAAATGTGCCCATTTCAGATTGTGTATGGTTTGTTGCCTCGTGCTCCAATTGATTTGATGCCTTTACCATCTTCTGAAAAACTGAATTTTGATGCTAAG
+
FFFFFFFFFFFFFFFFFFFFFFFFFFFFFFFFFFFFFFFFFFFFFFFFFFFFFFFFFFFFFFFFFFFFFFFFFFFFFFFFFFFFFFFFFFFFFFFFFFFFFFFFFFFFFFFFFFFFFFFFFFFFFFFFFFFFFFFFFFFFFFFFFFFFFF
@A00184:509:H3253DSXY:4:1101:16694:1000 2:N:0:ATCCTTGG+TAGCCACT
TCCCAAAATATAGAGTTCTTTTTCCACATCGCCGCGTGACCATCTTCGCTCTCTATAGGCTGGCTTCCAGGCCCCTTTCCGAACACTACTTTTAGATCTTTAACCATAGCAAACACTGTTTTCCCGTTGCGATGTTTAGACTTCGTACGG
+
FFFFFFFF:,FF:FFFFFFFFFFF,FFFFFF,FFFFFFFFFFF:FFFFFFFFFFFFFFFFFFF:FF:FFFFFFFFFFFF:FFFFFFFFFFFFFFFFFFFFFFFFFF:FFFF:FFFFFFFFFFF,F,FFFFFFFF:FFFFFF:FFF:FFFF
@A00184:509:H3253DSXY:4:1101:17056:1000 2:N:0:ATCCTTGG+TAGCCACT
TGATGGCAACCATTATGATTGACATGCAGGACACCACAAGAAGCAATGTGTTGATTTGGTTGAAACAAAAGGTAGCAAGACCACACCTTTGTACCCAAGTCGGTTAGTGCTATTGCCATGTTATTCTTGGCAATCTCAAAATTTGGGGAA
+
FFFFFFFFFFFFFFFFFFFFFFFFFFFFFFFFFFFFFFFFFFFFFFFFFFFFFFFFFFFFFFFFFFFF:FFFFFFFFFFFFFFFFFFFFFFFFFFFFFFFFFFFFFFFFFF:FFFFFFFFFFFFFFFFFFFFFFFFFFFFFFFFFFFFF,
@A00184:509:H3253DSXY:4:1101:18593:1000 2:N:0:ATCCTTGG+TAGCCACT
AGACTTTGGTTATCACAAGTAATATATAAATTATTAGTATGGTTCTCTCTATTATAATCTTCCCACGGGATTAAACAAATACGATACCCTTTGAATACTCTCGGGTGAAATACTACAATAGTATATCCGTGCGCTTGCGGATGAACTCTG
+
FFFFFFFFFFFFFFFFFFFFFFFFFFFFFFFFFFFFFFFFFFFFFFFFFFFFFFFFFFFFFFFFFFFFFFFFFFFFFFFFFFFFFFFFFFFFFFFFFFFFFFFFFFFFFFFFFFFFFFFFFFFFFFFFFFFFFFFFFFFFFFF:FFFFFF
@A00184:509:H3253DSXY:4:1101:18647:1000 2:N:0:ATCCTTGG+TAGCCACT
GACCATCTATACAAAAAAGAATCACAAATTTCAGATATGCATATTCATATTGTCCACTAAATTTTTTGCTTACAACTATGATTCTTCCGTCACCATCGCAGTCACCATCGCATTGGAGCAGAAAAGAAAGTGCAGCATATGCCTAAAACC
+
FFF,FFFFFFFFFFFFFFFFFFFFFFFFFFFFFFFFFFFFFF:FFFFFFFFFFFFFFFFFFFFFFFFFFFFFFFFFFFFFFFFFFFFFFFFFFFFFFFFFFFFFFFFFFFFFFFFFFFFFFFFFFFFFFFFFF:FFFFFFFFFFFFFFFF
@A00184:509:H3253DSXY:4:1101:18954:1000 2:N:0:ATCCTTGG+TAGCCACT
TGTATTTAATGGTTGATCCTATGTATTTTCTGTTTCTACAATTTATATCATGTTAATTTATGTTATGAATTTTCAATTACCATTACAGGTCGTCGGAGTTGAAGGCATCATGTCAGCATACACCTCTACCCTTTACAGTGTCACCCTTGC
+
FFFFFFFFFFFFFFFFFFFFFFFFFFFFFFFFF:FFF:,:FFFFFFFFFFFFFFF:FFFFFFFFFFFFFFFFFFFFFFFFFFF:FFFF::FFFFF,FFFFFFFF:FFFFFFFFFFFFFFFFFFFFFFF::FF:FF:FF:F::FFFFFFFF
@A00184:509:H3253DSXY:4:1101:19443:1000 2:N:0:ATCCTTGG+TAGCCACT
GACATGATTTACACGAGCCTTGGATGCTGGTACAGCAGAGTTATTCTGGGCAGGGACAACCTTCACGCGTCGGGGCTTCGGACACTTGTCAGCATAATGTCCTGGATCTCCACAGTTGAAACACACCACGGGCTTGTTGCCTTGCTCCCT
+
FFFFFFFFFFFFFFFFFFFFFFFFFFFFFFFFFFFFFFFFFFFFFFFFFFFFFFFFFFFFFFFFFFFFFFFFFFFFFFFFFFFFFFFFFFFFFFFFFFFFFFFFFFFFFFFFFFFFFFFFFFFFF::FFFFFFFFFFFFFFFFFFFFFFF
@A00184:509:H3253DSXY:4:1101:20961:1000 2:N:0:ATCCTTGG+TAGCCACT
AAGCAAAGAGCTAAAAGGTGGCGAAACGGGAGGCCTTTCTCGCCGCGCTGCGCCCCCTCTTCTTCGTGCCATCGCCATTGCCGCGCAACATCTGAGCTCGGGTAGCCATTGCTAGCCCATGCAGGGCCTCGCGTCCCCGCGGTGCGCTCC
+
FFFFFFFFFFFFFFFFFFFFFFFFFFFFFFFFFFFFFFFFFFFFFFFFFFFFFFFFFFFFFFFFFFFFFF,FFFFFFFFFFFFFFFFFFFFFFFFFFFF:FFFFFFFFFFFFFFFFFFFFFFFFFFFFFFFF:FFFFFFFFFFFFFFFFF
@A00184:509:H3253DSXY:4:1101:23818:1000 2:N:0:ATCCTTGG+TAGCCACT
TATTTCCAGAGCCTCTTGGAAGCCTGGCTTGCATAGGCCCGGAGTCTCCAAGTCCCGGCCCAAAGCCTCAGGGAAGCCTTCTTGAGTACTCGAAGTCTCATGGCCACCTGACAACAACCAAGAAAAAAAATGTGTAACTTCTTACTCCGG
+
FFFFFFFFFFFFFFFFFFFFFFFFFFFFFFFFFFFFFFFFFFFFFFFFFFFFFFFFFFFFFFFFFFFFFFFFFFFFFFFFFFFFFFFFFFFFFFFFFFFFFFFF:FFFFFFFFFFFFFFFFFFFFFFFFFFFFFFFFFFFFFFFFFF,FF
@A00184:509:H3253DSXY:4:1101:26838:1000 2:N:0:ATCCTTGG+TAGCCACT
TGATTCGACATCCCGCCGACGCTCGCCAGTGGAAGACATTTGATGCAAAACACCCAGAATTTGCTAAGGATCCTAGGAATGTAAGGTTTGCGTTGAGCACTGATGGAATGAACCCGTTTGGTGACTTAAGCAGCTCGCACAGCACATGGC
+
FFFFFFFFFFFFFFFFFFFFFFFFFFFFFFFFFFFFFFFFFFFFFFFFFFFFFFFFFFFFFFFF,:FFFFFFFFFFFF::FFFFFF:FFFFFFFFFFFFFFFFFFFFFFFFFFFFFFFFFFFFFFFF:FFFFFFFFFFFFFFFFFFFFFF
@A00184:509:H3253DSXY:4:1101:26928:1000 2:N:0:ATCCTTGG+TAGCCACT
GGGGGGGGGGGGGGGGGGGGGGGGGGGGGGGGGGGGGGGGGGGGGGGGGGGGGGGGGGGGGCGGGGGGGGGGGGGGGGGGGGGGGGGGGGGCGGGGGGGGGGGGGGGGGGGGGGGGGGTGGGGGGGGGGGGGGGGGGGGGGGGGGGGGGG
+
,F,,FFFF,,F,:,,FF,FF,:F::F:,:,:F,FF:F,:,F,:F:,:F,,,,,:,,,,,,:,,,::F,,F,F:F,F,F,F,:F,,:,F,F:,FF,::,FFFF,F,F::F:F,:,::,F,F:FFF,F,:F,,F:FFF,,FF:F:F,FFF,F
@A00184:509:H3253DSXY:4:1101:27633:1000 2:N:0:ATCCTTGG+TAGCCACT
AATTGCAGATGTTACTCGTGATAAGAGTTCATTTAAAAATGATGCCGATGCGTTTGTGCTGTCTTCAGCTCAAAGTGCAGAGAAGGCTTTGAAATTACAATCTGCCAAAGCTGCAGCACATAATGCTGATATGATACCCAAAGTCAAGAT
+
FFFFFFFFFFFFFFFFFFFFFFFFFFFFFFFFFFFFFFFFFFFF:FFFFFFFFFFFFFFFFFFFFFFFFFFFFFFFFFFFFFFFFFFFFFFFFFFFFFFFFFFFFFFFFF:FFFFFFFFFFFFFF:FFFFFFFFFFFFFFFFFFFFFFFF
@A00184:509:H3253DSXY:4:1101:28103:1000 2:N:0:ATCCTTGG+TAGCCACT
GGTGTTTTGCTTTGCCTGAAATTTGAGGCCAAGCACAGAGACAGTCTCCTTTTATGGTTTGTCTGGTAGATAGATGATCAGTTTTTCTCGTTTGGCTGACAGATGACTCTTTCTTATCTTTGTCGATTTGTCCGACGATTATACTTTAAT
+
FFFFFFFFFFFFFFFFFFFFFFFFFFFFFFFFFFFFFFFFFFFFFFFFF:FFFFFFFFFFFFFFFFFFFFFFFFFFFFFFFFFFFFFFFFFFFFFFFFFFFFFFFFFFFFFFFFFFFFFFFFFFFFFFFFFF:FFFFFFFFFFFFFFFFF
@A00184:509:H3253DSXY:4:1101:31177:1000 2:N:0:ATCCTTGG+TAACCACT
ATTCCATGAATCTTTCTAGAACTCTTTTCTCTTGAATAGCAGTTAAGAGAGTTTGGGATTGCCTGGTATTCCACCAATTCTTAATCCAAAGTTCCAGACATTTGTTAAAAGAGAAAGAGACTCCCCAAGGCAAAAGTACGATAAATACAA
+
,::FFFFFFFFFFFFFFFFF:FFF:FFFFFFF:FFF:F:FFF:FF:FFFFF::FFFF:F:FFF,FFFFFFFFFFFFFFF:F:FFFFFFFFFFFFFFFFF::FFFFFFFFFFFFFFF,FFFFFF,FFFFF,FFFFFF:F:FFFFFFFFFFF
@A00184:509:H3253DSXY:4:1101:32461:1000 2:N:0:ATCCTTGG+TAGCCACT
CCAAAAGCATATGTATAAGTATCATATAAATACATACAAAGCTAAACTAAACTATAGTTGTACTAAAACTTAAGGAAAAATATTCTATGGAACTTATTGGTAAAACAAAGGATGGCTGATTTTGTTGCCAAAGTTTACCCTAATTAAGAT
+
FFFFFFFFFFFFFF:FFFFFFFFFFFFFFFFFFFFFFFFFFFFFFFFF:FFFFFFFFFFFF:FFFFFFFFFFFFFFFFFFFFFFFF:FFFFFFFFFFFFFF:FFFFFFFFFFFFFFFFFFFFFFFFFFFFFFFFFFF,FFF:FFFFFFFF
@A00184:509:H3253DSXY:4:1101:1967:1016 2:N:0:ATCCTTGG+TAGCCACT
CGCCGATTCATCAAAATATAATTGAACTTATCTACTTCGATCTTCTTTCCATTTGCGCAGGTTGGTGCACATGCATGCGGGATATGCAATCTCAACAGCAGGTCGATCCGTCCATGCATATATGCTGTTCGAATTGGCGGCTGGAGCGAC
+
FFFFFFFFFFFFFFFFFFFFFFFFFFFFFFFFFFFFFFFFFFFF:FFFF:FFFFFFFF:FFFFFFFFFFFFFFFFFFFFFFFFFFFFFFF:FF,FF,FFFFFFFFFFFFFFFFFFFF:FFFFF:F:FFFFFFFFFFFFFFFFFF:FFFFF
```
