## Supplemental Data Set 1 for "The *pos-1* 3ʹ untranslated region governs germline specification and proliferation to ensure reproductive robustness": RawData_Readme.txt

```
Raw data

The original image data by high throughput sequencers are transformed to raw data (Raw reads) by CASAVA base calling. The raw data are recorded in a FASTQ (FQ for short) file, which contains sequence information (reads) and corresponding quality information.

The RawData folder contains the raw data of each sample: 

1. *.fq.gz	The raw data, recorded in a compressed FASTQ (FQ for short) file. 
2. MD5.txt	The MD5 value of *.fq.gz, which is used to check the file integrity. ===========================================================================================================================
FASTQ file specification:

The raw data are recorded in a FASTQ (FQ for short) file, which contains sequence information (reads) and corresponding quality information. Each sequence read in FASTQ format is stored in four lines as follows:

@A00184:509:H3253DSXY:4:1101:2067:1000 2:N:0:ATCCTTGG+TAGCCACT
TTTTACTCCCTCCGTCCCATAATATAAGGGATTTTAGAGGGATATGACACATCCTAGGACAACGAATCTAGTCAGGAGCTTGTCTAGATTCGTTGTCCTACGATGTGTCACCTCCCTCCAAAATCCCTTATATTATGGGATGGAGGGAGT
+
FFFFFFFFFFFFFFFFFF,FFFFFFFFFFF:FFFFFFFFFFFFFFF:,FFFF,FFFFFFFFFFFFF:FFFFF,FFFFF:FFFF:F:FFFF:FF,FFFFFF:F,FFFFFFFF,FFFFFFFFFFFFF:FFFFFFFFFFF,FFF:F:FF,FFF


Line 1 begins with an '@' character and is followed by the Illumina Sequence Identifiers and an optional description.
Line 2 is the raw sequence read. 
Line 3 begins with a '+' character and is optionally followed by the same sequence identifier and description (optional). 
Line 4 encodes the quality data for the sequence in Line 2, and must contain the same number of characters as there are bases in the sequence. 

Illumina Sequence Identifier details:

	A00184				Unique instrument name 
	509				Run ID
	H3253DSXY			Flowcell ID
	4				Flowcell lane
	1101				Tile number within the flowcell lane
	2067				'x'-coordinate of the cluster within the tile
	1000				'y'-coordinate of the cluster within the tile
	2				Member of a pair, 1 or 2 (paired-end or mate-pair reads only)
	N				Y if the read fails filter (read is bad), N otherwise
	0				0 when none of the control bits are on, otherwise it is an even number
	ATCCTTGG+TAGCCACT		Index sequence

The quality values of the raw sequence read are the ASCII value from the each character in the fourth row minus the 33.
The quality score of each base is calculated by the ASCII value of its corresponding char minus the constant value 33.
```
