## Supplemental Data Set 1 for "The *pos-1* 3ʹ untranslated region governs germline specification and proliferation to ensure reproductive robustness": CleanData_QCsummary_README.txt

```
Statistics of Sequencing Data

Results document description:

1. CleanData_QCsummary.xls：Statistics of Sequencing Data


The details for the sequencing data statistics are as follows:

(1) Sample name: Sample name.
(2) Lane: The flowcell ID and lane number during the sequencing (FlowcellID_LaneNumber).
(3) Raw bases(bp): The original sequence data volume, (Raw reads) * (sequence length), calculating in bp.
(4) Clean bases(bp): The sequence data volume calculated by clean data, (Clean reads) * (sequence length), calculating in bp.
(5) Effective (%): The ratio of clean data to raw data.
(6) Error (%): Overall error rate of base.
(7) Q20 (%): The percentage of bases with higher Phred score than 20.
(8) Q30 (%): The percentage of bases with higher Phred score than 30.
(9) GC: The percentage of G and C in the total bases.
```
