## Supplemental Data Set 1 for "The *pos-1* 3ʹ untranslated region governs germline specification and proliferation to ensure reproductive robustness": ErrorRate_README.txt

```
Sequencing Error Rate

Sequencing error rate and base quality can be affected by various factors such as sequencing platform, chemical reagent and sample quality. Due to the consumption of chemical reagents, error rate is increasing with read extension, which is a common feature of Illumina high throughput sequencing platforms. 

1. *Error.p*	Distribution of sequencing error rate
```
