## Supplemental Data Set 1 for "The *pos-1* 3ʹ untranslated region governs germline specification and proliferation to ensure reproductive robustness": QM_README.txt

```
Sequencing Quality Distribution

For next-generation sequencing (NGS), the sequencing platform, chemical reactants, and sample quality can influence sequencing quality and base error rate. Sequencing quality distribution is examined over the full length of all sequences, to detect any sites (base positions) with an unusually low sequencing quality, where incorrect bases may be incorporated at abnormally high levels. 

1.*QM.png 			Distribution of sequencing quality
```
