## Supplemental Data Set 1 for "The *pos-1* 3ʹ untranslated region governs germline specification and proliferation to ensure reproductive robustness": ReadsClassification_README.txt

```
Classification Of The Sequenced Reads

The sequencing reads/raw reads often contain low quality reads or reads with adaptors, which will affect the quality of downstream analysis. To avoid this, it is necessary to filter the raw reads and obtain clean reads. Raw reads filtering is as follows:

      (1) Remove the paired reads when either read contains adapter contamination;
      (2) Remove the paired reads when uncertain nucleotides (N) constitute more than 10 percent of either read;
      (3) Remove the paired reads when low quality nucleotides (base quality less than 5, Q ≤ 5) constitute more than 50 percent of either read.

1. *pie3d.p*	Classification of the sequenced reads
```
