## Supplemental Data Set 1 for "The *pos-1* 3ʹ untranslated region governs germline specification and proliferation to ensure reproductive robustness": MapStat.README.txt

```
Allsample_alninfo.xls:
The details for mapping statistics are as follows:

(1) Sample: Sample names.
(2) Mapped reads: The number of clean reads mapped to the reference assembly, including both single-end reads and reads in pairs.
(3) Total reads: Total number of effective reads in clean data.
(4) Mapping rate: The ratio of the reference genome assembly mapped reads to the total sequenced clean reads.
(5) Average depth: The average depth of mapped reads at each site, calculated by the total number of bases in the mapped reads dividing by size of the assembled genome.
(6) Coverage at least 1X: The percentage of the assembled genome with more than one read at each site.
(7) Coverage at least 4X: The percentage of the assembled genome with ≥4X coverage at each site.
*mapbychrdepth.p*: 
The mean depth of each chromosome:two picture format(png and pdf)
```
