## Supplemental Data Set 1 for "The *pos-1* 3ʹ untranslated region governs germline specification and proliferation to ensure reproductive robustness": fa.stat

```
Seq number	Total length	GC content(%)	Gap rate(%)	N50 length	N90 length	Total length NoN
7	100286401	35.44	0.00	17493829	13783801	100286401
```
