## Supplemental Data Set 1 for "The *pos-1* 3ʹ untranslated region governs germline specification and proliferation to ensure reproductive robustness": genes.gff3 (part 1 of 36)

```
##gff-version 3
NC_001328.1	RefSeq	transcript	1	55	.	+	.	ID=rna-KEF34_t01;geneID=64984871;gene_name=KEF34_t01
NC_001328.1	RefSeq	exon	1	55	.	+	.	Parent=rna-KEF34_t01
NC_001328.1	RefSeq	transcript	58	112	.	+	.	ID=rna-KEF34_t02;geneID=64984856;gene_name=KEF34_t02
NC_001328.1	RefSeq	exon	58	112	.	+	.	Parent=rna-KEF34_t02
NC_001328.1	RefSeq	mRNA	113	547	.	+	.	ID=rna-KEF34_p12;geneID=2565699;gene_name=ND6
NC_001328.1	RefSeq	exon	113	547	.	+	.	Parent=rna-KEF34_p12
NC_001328.1	RefSeq	CDS	113	547	.	+	0	Parent=rna-KEF34_p12
NC_001328.1	RefSeq	mRNA	549	782	.	+	.	ID=rna-KEF34_p11;geneID=2565694;gene_name=ND4L
NC_001328.1	RefSeq	exon	549	782	.	+	.	Parent=rna-KEF34_p11
NC_001328.1	RefSeq	CDS	549	782	.	+	0	Parent=rna-KEF34_p11
NC_001328.1	RefSeq	transcript	785	841	.	+	.	ID=rna-KEF34_t03;geneID=64984848;gene_name=KEF34_t03
NC_001328.1	RefSeq	exon	785	841	.	+	.	Parent=rna-KEF34_t03
NC_001328.1	RefSeq	transcript	842	897	.	+	.	ID=rna-KEF34_t04;geneID=64984857;gene_name=KEF34_t04
NC_001328.1	RefSeq	exon	842	897	.	+	.	Parent=rna-KEF34_t04
NC_001328.1	RefSeq	transcript	898	1594	.	+	.	ID=rna-KEF34_r02;geneID=64984858;gene_name=KEF34_r02
NC_001328.1	RefSeq	exon	898	1594	.	+	.	Parent=rna-KEF34_r02
NC_001328.1	RefSeq	transcript	1595	1647	.	+	.	ID=rna-KEF34_t05;geneID=64984859;gene_name=KEF34_t05
NC_001328.1	RefSeq	exon	1595	1647	.	+	.	Parent=rna-KEF34_t05
NC_001328.1	RefSeq	transcript	1648	1703	.	+	.	ID=rna-KEF34_t06;geneID=64984860;gene_name=KEF34_t06
NC_001328.1	RefSeq	exon	1648	1703	.	+	.	Parent=rna-KEF34_t06
NC_001328.1	RefSeq	transcript	1707	1762	.	+	.	ID=rna-KEF34_t07;geneID=64984861;gene_name=KEF34_t07
NC_001328.1	RefSeq	exon	1707	1762	.	+	.	Parent=rna-KEF34_t07
NC_001328.1	RefSeq	mRNA	1763	2638	.	+	.	ID=rna-KEF34_p10;geneID=2565698;gene_name=ND1
NC_001328.1	RefSeq	exon	1763	2638	.	+	.	Parent=rna-KEF34_p10
NC_001328.1	RefSeq	CDS	1763	2638	.	+	0	Parent=rna-KEF34_p10
NC_001328.1	RefSeq	mRNA	2634	3233	.	+	.	ID=rna-KEF34_p09;geneID=2565704;gene_name=ATP6
NC_001328.1	RefSeq	exon	2634	3233	.	+	.	Parent=rna-KEF34_p09
NC_001328.1	RefSeq	CDS	2634	3233	.	+	0	Parent=rna-KEF34_p09
NC_001328.1	RefSeq	transcript	3244	3306	.	+	.	ID=rna-KEF34_t08;geneID=64984849;gene_name=KEF34_t08
NC_001328.1	RefSeq	exon	3244	3306	.	+	.	Parent=rna-KEF34_t08
NC_001328.1	RefSeq	transcript	3307	3361	.	+	.	ID=rna-KEF34_t09;geneID=64984862;gene_name=KEF34_t09
NC_001328.1	RefSeq	exon	3307	3361	.	+	.	Parent=rna-KEF34_t09
NC_001328.1	RefSeq	transcript	3362	3417	.	+	.	ID=rna-KEF34_t10;geneID=64984863;gene_name=KEF34_t10
NC_001328.1	RefSeq	exon	3362	3417	.	+	.	Parent=rna-KEF34_t10
NC_001328.1	RefSeq	mRNA	3418	4266	.	+	.	ID=rna-KEF34_p08;geneID=2565695;gene_name=ND2
NC_001328.1	RefSeq	exon	3418	4266	.	+	.	Parent=rna-KEF34_p08
NC_001328.1	RefSeq	CDS	3418	4266	.	+	0	Parent=rna-KEF34_p08
NC_001328.1	RefSeq	transcript	4269	4329	.	+	.	ID=rna-KEF34_t11;geneID=64984850;gene_name=KEF34_t11
NC_001328.1	RefSeq	exon	4269	4329	.	+	.	Parent=rna-KEF34_t11
NC_001328.1	RefSeq	transcript	4330	4384	.	+	.	ID=rna-KEF34_t12;geneID=64984864;gene_name=KEF34_t12
NC_001328.1	RefSeq	exon	4330	4384	.	+	.	Parent=rna-KEF34_t12
NC_001328.1	RefSeq	transcript	4385	4439	.	+	.	ID=rna-KEF34_t13;geneID=64984865;gene_name=KEF34_t13
NC_001328.1	RefSeq	exon	4385	4439	.	+	.	Parent=rna-KEF34_t13
NC_001328.1	RefSeq	transcript	4447	4503	.	+	.	ID=rna-KEF34_t14;geneID=64984866;gene_name=KEF34_t14
NC_001328.1	RefSeq	exon	4447	4503	.	+	.	Parent=rna-KEF34_t14
NC_001328.1	RefSeq	mRNA	4504	5616	.	+	.	ID=rna-KEF34_p07;geneID=2565702;gene_name=CYTB
NC_001328.1	RefSeq	exon	4504	5616	.	+	.	Parent=rna-KEF34_p07
NC_001328.1	RefSeq	CDS	4504	5616	.	+	0	Parent=rna-KEF34_p07
NC_001328.1	RefSeq	transcript	5621	5677	.	+	.	ID=rna-KEF34_t15;geneID=64984851;gene_name=KEF34_t15
NC_001328.1	RefSeq	exon	5621	5677	.	+	.	Parent=rna-KEF34_t15
NC_001328.1	RefSeq	mRNA	5678	6445	.	+	.	ID=rna-KEF34_p06;geneID=2565701;gene_name=COX3
NC_001328.1	RefSeq	exon	5678	6445	.	+	.	Parent=rna-KEF34_p06
NC_001328.1	RefSeq	CDS	5678	6445	.	+	0	Parent=rna-KEF34_p06
NC_001328.1	RefSeq	transcript	6450	6505	.	+	.	ID=rna-KEF34_t16;geneID=64984852;gene_name=KEF34_t16
NC_001328.1	RefSeq	exon	6450	6505	.	+	.	Parent=rna-KEF34_t16
NC_001328.1	RefSeq	mRNA	6506	7735	.	+	.	ID=rna-KEF34_p05;geneID=2565705;gene_name=ND4
NC_001328.1	RefSeq	exon	6506	7735	.	+	.	Parent=rna-KEF34_p05
NC_001328.1	RefSeq	CDS	6506	7735	.	+	0	Parent=rna-KEF34_p05
NC_001328.1	RefSeq	mRNA	7845	9422	.	+	.	ID=rna-KEF34_p04;geneID=2565700;gene_name=COX1
NC_001328.1	RefSeq	exon	7845	9422	.	+	.	Parent=rna-KEF34_p04
NC_001328.1	RefSeq	CDS	7845	9422	.	+	0	Parent=rna-KEF34_p04
NC_001328.1	RefSeq	transcript	9422	9477	.	+	.	ID=rna-KEF34_t17;geneID=64984853;gene_name=KEF34_t17
NC_001328.1	RefSeq	exon	9422	9477	.	+	.	Parent=rna-KEF34_t17
NC_001328.1	RefSeq	transcript	9478	9537	.	+	.	ID=rna-KEF34_t18;geneID=64984867;gene_name=KEF34_t18
NC_001328.1	RefSeq	exon	9478	9537	.	+	.	Parent=rna-KEF34_t18
NC_001328.1	RefSeq	transcript	9538	9592	.	+	.	ID=rna-KEF34_t19;geneID=64984868;gene_name=KEF34_t19
NC_001328.1	RefSeq	exon	9538	9592	.	+	.	Parent=rna-KEF34_t19
NC_001328.1	RefSeq	transcript	9593	9648	.	+	.	ID=rna-KEF34_t20;geneID=64984869;gene_name=KEF34_t20
NC_001328.1	RefSeq	exon	9593	9648	.	+	.	Parent=rna-KEF34_t20
NC_001328.1	RefSeq	mRNA	9649	10344	.	+	.	ID=rna-KEF34_p03;geneID=2565697;gene_name=COX2
NC_001328.1	RefSeq	exon	9649	10344	.	+	.	Parent=rna-KEF34_p03
NC_001328.1	RefSeq	CDS	9649	10344	.	+	0	Parent=rna-KEF34_p03
NC_001328.1	RefSeq	transcript	10348	10402	.	+	.	ID=rna-KEF34_t21;geneID=64984854;gene_name=KEF34_t21
NC_001328.1	RefSeq	exon	10348	10402	.	+	.	Parent=rna-KEF34_t21
NC_001328.1	RefSeq	transcript	10403	11355	.	+	.	ID=rna-KEF34_r01;geneID=64984870;gene_name=KEF34_r01
NC_001328.1	RefSeq	exon	10403	11355	.	+	.	Parent=rna-KEF34_r01
NC_001328.1	RefSeq	mRNA	11356	11691	.	+	.	ID=rna-KEF34_p02;geneID=2565696;gene_name=ND3
NC_001328.1	RefSeq	exon	11356	11691	.	+	.	Parent=rna-KEF34_p02
NC_001328.1	RefSeq	CDS	11356	11691	.	+	0	Parent=rna-KEF34_p02
NC_001328.1	RefSeq	mRNA	11691	13274	.	+	.	ID=rna-KEF34_p01;geneID=2565703;gene_name=ND5
NC_001328.1	RefSeq	exon	11691	13274	.	+	.	Parent=rna-KEF34_p01
NC_001328.1	RefSeq	CDS	11691	13274	.	+	0	Parent=rna-KEF34_p01
NC_001328.1	RefSeq	transcript	13275	13328	.	+	.	ID=rna-KEF34_t22;geneID=64984855;gene_name=KEF34_t22
NC_001328.1	RefSeq	exon	13275	13328	.	+	.	Parent=rna-KEF34_t22
NC_003279.8	RefSeq	transcript	3747	3909	.	-	.	ID=NR_001477.2;geneID=353377;gene_name=Y74C9A.6
NC_003279.8	RefSeq	exon	3747	3909	.	-	.	Parent=NR_001477.2
NC_003279.8	RefSeq	mRNA	4116	10230	.	-	.	ID=NM_058260.8;geneID=171590;gene_name=homt-1
NC_003279.8	RefSeq	exon	4116	4358	.	-	.	Parent=NM_058260.8
NC_003279.8	RefSeq	exon	5195	5296	.	-	.	Parent=NM_058260.8
NC_003279.8	RefSeq	exon	6037	6327	.	-	.	Parent=NM_058260.8
NC_003279.8	RefSeq	exon	9727	9846	.	-	.	Parent=NM_058260.8
NC_003279.8	RefSeq	exon	10095	10230	.	-	.	Parent=NM_058260.8
NC_003279.8	RefSeq	CDS	4221	4358	.	-	0	Parent=NM_058260.8
NC_003279.8	RefSeq	CDS	5195	5296	.	-	0	Parent=NM_058260.8
NC_003279.8	RefSeq	CDS	6037	6327	.	-	0	Parent=NM_058260.8
NC_003279.8	RefSeq	CDS	9727	9846	.	-	0	Parent=NM_058260.8
NC_003279.8	RefSeq	CDS	10095	10148	.	-	0	Parent=NM_058260.8
NC_003279.8	RefSeq	mRNA	11495	16837	.	+	.	ID=NM_058259.5;geneID=171591;gene_name=nlp-40
NC_003279.8	RefSeq	exon	11495	11561	.	+	.	Parent=NM_058259.5
NC_003279.8	RefSeq	exon	11618	11689	.	+	.	Parent=NM_058259.5
NC_003279.8	RefSeq	exon	14951	15160	.	+	.	Parent=NM_058259.5
NC_003279.8	RefSeq	exon	16473	16837	.	+	.	Parent=NM_058259.5
NC_003279.8	RefSeq	CDS	11641	11689	.	+	0	Parent=NM_058259.5
NC_003279.8	RefSeq	CDS	14951	15160	.	+	2	Parent=NM_058259.5
NC_003279.8	RefSeq	CDS	16473	16585	.	+	2	Parent=NM_058259.5
NC_003279.8	RefSeq	mRNA	15103	16585	.	+	.	ID=NM_001306277.3;geneID=171591;gene_name=nlp-40
NC_003279.8	RefSeq	exon	15103	15160	.	+	.	Parent=NM_001306277.3
NC_003279.8	RefSeq	exon	16473	16585	.	+	.	Parent=NM_001306277.3
NC_003279.8	RefSeq	CDS	15103	15160	.	+	0	Parent=NM_001306277.3
NC_003279.8	RefSeq	CDS	16473	16585	.	+	2	Parent=NM_001306277.3
NC_003279.8	RefSeq	mRNA	17484	26781	.	-	.	ID=NM_058262.7;geneID=171592;gene_name=rcor-1
NC_003279.8	RefSeq	exon	17484	17958	.	-	.	Parent=NM_058262.7
NC_003279.8	RefSeq	exon	18006	18115	.	-	.	Parent=NM_058262.7
NC_003279.8	RefSeq	exon	19015	19241	.	-	.	Parent=NM_058262.7
NC_003279.8	RefSeq	exon	20271	20478	.	-	.	Parent=NM_058262.7
NC_003279.8	RefSeq	exon	20848	20964	.	-	.	Parent=NM_058262.7
NC_003279.8	RefSeq	exon	21013	21139	.	-	.	Parent=NM_058262.7
NC_003279.8	RefSeq	exon	24651	24845	.	-	.	Parent=NM_058262.7
NC_003279.8	RefSeq	exon	24929	25090	.	-	.	Parent=NM_058262.7
NC_003279.8	RefSeq	exon	25273	25472	.	-	.	Parent=NM_058262.7
NC_003279.8	RefSeq	exon	26371	26524	.	-	.	Parent=NM_058262.7
NC_003279.8	RefSeq	exon	26590	26681	.	-	.	Parent=NM_058262.7
NC_003279.8	RefSeq	exon	26733	26781	.	-	.	Parent=NM_058262.7
NC_003279.8	RefSeq	CDS	17911	17958	.	-	0	Parent=NM_058262.7
NC_003279.8	RefSeq	CDS	18006	18115	.	-	2	Parent=NM_058262.7
NC_003279.8	RefSeq	CDS	19015	19241	.	-	1	Parent=NM_058262.7
NC_003279.8	RefSeq	CDS	20271	20478	.	-	2	Parent=NM_058262.7
NC_003279.8	RefSeq	CDS	20848	20964	.	-	2	Parent=NM_058262.7
NC_003279.8	RefSeq	CDS	21013	21139	.	-	0	Parent=NM_058262.7
NC_003279.8	RefSeq	CDS	24651	24845	.	-	0	Parent=NM_058262.7
NC_003279.8	RefSeq	CDS	24929	25090	.	-	0	Parent=NM_058262.7
NC_003279.8	RefSeq	CDS	25273	25472	.	-	2	Parent=NM_058262.7
NC_003279.8	RefSeq	CDS	26371	26524	.	-	0	Parent=NM_058262.7
NC_003279.8	RefSeq	CDS	26590	26681	.	-	2	Parent=NM_058262.7
NC_003279.8	RefSeq	CDS	26733	26778	.	-	0	Parent=NM_058262.7
NC_003279.8	RefSeq	mRNA	17487	26781	.	-	.	ID=NM_058261.5;geneID=171592;gene_name=rcor-1
NC_003279.8	RefSeq	exon	17487	17958	.	-	.	Parent=NM_058261.5
NC_003279.8	RefSeq	exon	18006	18115	.	-	.	Parent=NM_058261.5
NC_003279.8	RefSeq	exon	19015	19241	.	-	.	Parent=NM_058261.5
NC_003279.8	RefSeq	exon	20271	20478	.	-	.	Parent=NM_058261.5
NC_003279.8	RefSeq	exon	20848	20964	.	-	.	Parent=NM_058261.5
NC_003279.8	RefSeq	exon	21013	21139	.	-	.	Parent=NM_058261.5
NC_003279.8	RefSeq	exon	24651	24845	.	-	.	Parent=NM_058261.5
NC_003279.8	RefSeq	exon	24929	25090	.	-	.	Parent=NM_058261.5
NC_003279.8	RefSeq	exon	25273	25472	.	-	.	Parent=NM_058261.5
NC_003279.8	RefSeq	exon	26371	26524	.	-	.	Parent=NM_058261.5
NC_003279.8	RefSeq	exon	26590	26690	.	-	.	Parent=NM_058261.5
NC_003279.8	RefSeq	exon	26733	26781	.	-	.	Parent=NM_058261.5
NC_003279.8	RefSeq	CDS	17911	17958	.	-	0	Parent=NM_058261.5
NC_003279.8	RefSeq	CDS	18006	18115	.	-	2	Parent=NM_058261.5
NC_003279.8	RefSeq	CDS	19015	19241	.	-	1	Parent=NM_058261.5
NC_003279.8	RefSeq	CDS	20271	20478	.	-	2	Parent=NM_058261.5
NC_003279.8	RefSeq	CDS	20848	20964	.	-	2	Parent=NM_058261.5
NC_003279.8	RefSeq	CDS	21013	21139	.	-	0	Parent=NM_058261.5
NC_003279.8	RefSeq	CDS	24651	24845	.	-	0	Parent=NM_058261.5
NC_003279.8	RefSeq	CDS	24929	25090	.	-	0	Parent=NM_058261.5
NC_003279.8	RefSeq	CDS	25273	25472	.	-	2	Parent=NM_058261.5
NC_003279.8	RefSeq	CDS	26371	26524	.	-	0	Parent=NM_058261.5
NC_003279.8	RefSeq	CDS	26590	26690	.	-	2	Parent=NM_058261.5
NC_003279.8	RefSeq	CDS	26733	26778	.	-	0	Parent=NM_058261.5
NC_003279.8	RefSeq	mRNA	17911	21127	.	-	.	ID=NM_001306279.3;geneID=171592;gene_name=rcor-1
NC_003279.8	RefSeq	exon	17911	17958	.	-	.	Parent=NM_001306279.3
NC_003279.8	RefSeq	exon	18006	18115	.	-	.	Parent=NM_001306279.3
NC_003279.8	RefSeq	exon	19015	19241	.	-	.	Parent=NM_001306279.3
NC_003279.8	RefSeq	exon	20271	20478	.	-	.	Parent=NM_001306279.3
NC_003279.8	RefSeq	exon	20848	20964	.	-	.	Parent=NM_001306279.3
NC_003279.8	RefSeq	exon	21013	21127	.	-	.	Parent=NM_001306279.3
NC_003279.8	RefSeq	CDS	17911	17958	.	-	0	Parent=NM_001306279.3
NC_003279.8	RefSeq	CDS	18006	18115	.	-	2	Parent=NM_001306279.3
NC_003279.8	RefSeq	CDS	19015	19241	.	-	1	Parent=NM_001306279.3
NC_003279.8	RefSeq	CDS	20271	20478	.	-	2	Parent=NM_001306279.3
NC_003279.8	RefSeq	CDS	20848	20964	.	-	2	Parent=NM_001306279.3
NC_003279.8	RefSeq	CDS	21013	21127	.	-	0	Parent=NM_001306279.3
NC_003279.8	RefSeq	mRNA	17911	26643	.	-	.	ID=NM_001306278.3;geneID=171592;gene_name=rcor-1
NC_003279.8	RefSeq	exon	17911	17958	.	-	.	Parent=NM_001306278.3
NC_003279.8	RefSeq	exon	18006	18115	.	-	.	Parent=NM_001306278.3
NC_003279.8	RefSeq	exon	19015	19241	.	-	.	Parent=NM_001306278.3
NC_003279.8	RefSeq	exon	20271	20478	.	-	.	Parent=NM_001306278.3
NC_003279.8	RefSeq	exon	20848	20964	.	-	.	Parent=NM_001306278.3
NC_003279.8	RefSeq	exon	21013	21139	.	-	.	Parent=NM_001306278.3
NC_003279.8	RefSeq	exon	24651	24845	.	-	.	Parent=NM_001306278.3
NC_003279.8	RefSeq	exon	24929	25090	.	-	.	Parent=NM_001306278.3
NC_003279.8	RefSeq	exon	25273	25472	.	-	.	Parent=NM_001306278.3
NC_003279.8	RefSeq	exon	26371	26524	.	-	.	Parent=NM_001306278.3
NC_003279.8	RefSeq	exon	26590	26643	.	-	.	Parent=NM_001306278.3
NC_003279.8	RefSeq	CDS	17911	17958	.	-	0	Parent=NM_001306278.3
NC_003279.8	RefSeq	CDS	18006	18115	.	-	2	Parent=NM_001306278.3
NC_003279.8	RefSeq	CDS	19015	19241	.	-	1	Parent=NM_001306278.3
NC_003279.8	RefSeq	CDS	20271	20478	.	-	2	Parent=NM_001306278.3
NC_003279.8	RefSeq	CDS	20848	20964	.	-	2	Parent=NM_001306278.3
NC_003279.8	RefSeq	CDS	21013	21139	.	-	0	Parent=NM_001306278.3
NC_003279.8	RefSeq	CDS	24651	24845	.	-	0	Parent=NM_001306278.3
NC_003279.8	RefSeq	CDS	24929	25090	.	-	0	Parent=NM_001306278.3
NC_003279.8	RefSeq	CDS	25273	25472	.	-	2	Parent=NM_001306278.3
NC_003279.8	RefSeq	CDS	26371	26524	.	-	0	Parent=NM_001306278.3
NC_003279.8	RefSeq	CDS	26590	26643	.	-	0	Parent=NM_001306278.3
NC_003279.8	RefSeq	mRNA	22882	23600	.	-	.	ID=rna-CELE_Y74C9A.9;geneID=24105231;gene_name=Y74C9A.9
NC_003279.8	RefSeq	exon	22882	23600	.	-	.	Parent=rna-CELE_Y74C9A.9
NC_003279.8	RefSeq	CDS	22882	23600	.	-	0	Parent=rna-CELE_Y74C9A.9
NC_003279.8	RefSeq	mRNA	27591	32548	.	-	.	ID=NM_058263.5;geneID=171593;gene_name=sesn-1
NC_003279.8	RefSeq	exon	27591	28405	.	-	.	Parent=NM_058263.5
NC_003279.8	RefSeq	exon	29100	29367	.	-	.	Parent=NM_058263.5
NC_003279.8	RefSeq	exon	29769	30424	.	-	.	Parent=NM_058263.5
NC_003279.8	RefSeq	exon	31769	32072	.	-	.	Parent=NM_058263.5
NC_003279.8	RefSeq	exon	32412	32548	.	-	.	Parent=NM_058263.5
NC_003279.8	RefSeq	CDS	28280	28405	.	-	0	Parent=NM_058263.5
NC_003279.8	RefSeq	CDS	29100	29367	.	-	1	Parent=NM_058263.5
NC_003279.8	RefSeq	CDS	29769	30424	.	-	0	Parent=NM_058263.5
NC_003279.8	RefSeq	CDS	31769	32072	.	-	1	Parent=NM_058263.5
NC_003279.8	RefSeq	CDS	32412	32482	.	-	0	Parent=NM_058263.5
NC_003279.8	RefSeq	transcript	31523	31543	.	+	.	ID=NR_049897.1;geneID=13179109;gene_name=21ur-15479
NC_003279.8	RefSeq	exon	31523	31543	.	+	.	Parent=NR_049897.1
NC_003279.8	RefSeq	transcript	32415	32435	.	+	.	ID=NR_049898.1;geneID=13179110;gene_name=21ur-13439
NC_003279.8	RefSeq	exon	32415	32435	.	+	.	Parent=NR_049898.1
NC_003279.8	RefSeq	mRNA	43733	44677	.	+	.	ID=NM_058264.2;geneID=190694;gene_name=txt-7
NC_003279.8	RefSeq	exon	43733	43961	.	+	.	Parent=NM_058264.2
NC_003279.8	RefSeq	exon	44030	44234	.	+	.	Parent=NM_058264.2
NC_003279.8	RefSeq	exon	44281	44324	.	+	.	Parent=NM_058264.2
NC_003279.8	RefSeq	exon	44372	44468	.	+	.	Parent=NM_058264.2
NC_003279.8	RefSeq	exon	44521	44677	.	+	.	Parent=NM_058264.2
NC_003279.8	RefSeq	CDS	43733	43961	.	+	0	Parent=NM_058264.2
NC_003279.8	RefSeq	CDS	44030	44234	.	+	2	Parent=NM_058264.2
NC_003279.8	RefSeq	CDS	44281	44324	.	+	1	Parent=NM_058264.2
NC_003279.8	RefSeq	CDS	44372	44468	.	+	2	Parent=NM_058264.2
NC_003279.8	RefSeq	CDS	44521	44677	.	+	1	Parent=NM_058264.2
NC_003279.8	RefSeq	mRNA	47461	49860	.	+	.	ID=NM_001026606.4;geneID=3565580;gene_name=Y48G1C.12
NC_003279.8	RefSeq	exon	47461	47610	.	+	.	Parent=NM_001026606.4
NC_003279.8	RefSeq	exon	47696	47858	.	+	.	Parent=NM_001026606.4
NC_003279.8	RefSeq	exon	48348	48530	.	+	.	Parent=NM_001026606.4
NC_003279.8	RefSeq	exon	49251	49860	.	+	.	Parent=NM_001026606.4
NC_003279.8	RefSeq	CDS	47472	47610	.	+	0	Parent=NM_001026606.4
NC_003279.8	RefSeq	CDS	47696	47858	.	+	2	Parent=NM_001026606.4
NC_003279.8	RefSeq	CDS	48348	48530	.	+	1	Parent=NM_001026606.4
NC_003279.8	RefSeq	CDS	49251	49416	.	+	1	Parent=NM_001026606.4
NC_003279.8	RefSeq	mRNA	49921	54426	.	+	.	ID=NM_058265.6;geneID=171594;gene_name=pgs-1
NC_003279.8	RefSeq	exon	49921	50016	.	+	.	Parent=NM_058265.6
NC_003279.8	RefSeq	exon	50815	51030	.	+	.	Parent=NM_058265.6
NC_003279.8	RefSeq	exon	52283	52410	.	+	.	Parent=NM_058265.6
NC_003279.8	RefSeq	exon	52466	52572	.	+	.	Parent=NM_058265.6
NC_003279.8	RefSeq	exon	53266	53337	.	+	.	Parent=NM_058265.6
NC_003279.8	RefSeq	exon	53391	53695	.	+	.	Parent=NM_058265.6
NC_003279.8	RefSeq	exon	53944	54426	.	+	.	Parent=NM_058265.6
NC_003279.8	RefSeq	CDS	49921	50016	.	+	0	Parent=NM_058265.6
NC_003279.8	RefSeq	CDS	50815	51030	.	+	0	Parent=NM_058265.6
NC_003279.8	RefSeq	CDS	52283	52410	.	+	0	Parent=NM_058265.6
NC_003279.8	RefSeq	CDS	52466	52572	.	+	1	Parent=NM_058265.6
NC_003279.8	RefSeq	CDS	53266	53337	.	+	2	Parent=NM_058265.6
NC_003279.8	RefSeq	CDS	53391	53695	.	+	2	Parent=NM_058265.6
NC_003279.8	RefSeq	CDS	53944	54360	.	+	0	Parent=NM_058265.6
NC_003279.8	RefSeq	mRNA	52370	54360	.	+	.	ID=NM_001377579.2;geneID=171594;gene_name=pgs-1
NC_003279.8	RefSeq	exon	52370	52410	.	+	.	Parent=NM_001377579.2
NC_003279.8	RefSeq	exon	52466	52572	.	+	.	Parent=NM_001377579.2
NC_003279.8	RefSeq	exon	53266	53337	.	+	.	Parent=NM_001377579.2
NC_003279.8	RefSeq	exon	53391	53695	.	+	.	Parent=NM_001377579.2
NC_003279.8	RefSeq	exon	53944	54360	.	+	.	Parent=NM_001377579.2
NC_003279.8	RefSeq	CDS	52370	52410	.	+	0	Parent=NM_001377579.2
NC_003279.8	RefSeq	CDS	52466	52572	.	+	1	Parent=NM_001377579.2
NC_003279.8	RefSeq	CDS	53266	53337	.	+	2	Parent=NM_001377579.2
NC_003279.8	RefSeq	CDS	53391	53695	.	+	2	Parent=NM_001377579.2
NC_003279.8	RefSeq	CDS	53944	54360	.	+	0	Parent=NM_001377579.2
NC_003279.8	RefSeq	mRNA	55293	64066	.	-	.	ID=NM_058267.6;geneID=171595;gene_name=Y48G1C.5
NC_003279.8	RefSeq	exon	55293	55450	.	-	.	Parent=NM_058267.6
NC_003279.8	RefSeq	exon	55890	56047	.	-	.	Parent=NM_058267.6
NC_003279.8	RefSeq	exon	56124	56293	.	-	.	Parent=NM_058267.6
NC_003279.8	RefSeq	exon	56537	56687	.	-	.	Parent=NM_058267.6
NC_003279.8	RefSeq	exon	56872	57053	.	-	.	Parent=NM_058267.6
NC_003279.8	RefSeq	exon	57257	57625	.	-	.	Parent=NM_058267.6
NC_003279.8	RefSeq	exon	59045	60236	.	-	.	Parent=NM_058267.6
NC_003279.8	RefSeq	exon	61236	62051	.	-	.	Parent=NM_058267.6
NC_003279.8	RefSeq	exon	62774	62974	.	-	.	Parent=NM_058267.6
NC_003279.8	RefSeq	exon	63797	63856	.	-	.	Parent=NM_058267.6
NC_003279.8	RefSeq	exon	63904	63972	.	-	.	Parent=NM_058267.6
NC_003279.8	RefSeq	exon	64018	64066	.	-	.	Parent=NM_058267.6
NC_003279.8	RefSeq	CDS	55337	55450	.	-	0	Parent=NM_058267.6
NC_003279.8	RefSeq	CDS	55890	56047	.	-	2	Parent=NM_058267.6
NC_003279.8	RefSeq	CDS	56124	56293	.	-	1	Parent=NM_058267.6
NC_003279.8	RefSeq	CDS	56537	56687	.	-	2	Parent=NM_058267.6
NC_003279.8	RefSeq	CDS	56872	57053	.	-	1	Parent=NM_058267.6
NC_003279.8	RefSeq	CDS	57257	57625	.	-	1	Parent=NM_058267.6
NC_003279.8	RefSeq	CDS	59045	60236	.	-	2	Parent=NM_058267.6
NC_003279.8	RefSeq	CDS	61236	62051	.	-	2	Parent=NM_058267.6
NC_003279.8	RefSeq	CDS	62774	62974	.	-	2	Parent=NM_058267.6
NC_003279.8	RefSeq	CDS	63797	63856	.	-	2	Parent=NM_058267.6
NC_003279.8	RefSeq	CDS	63904	63972	.	-	2	Parent=NM_058267.6
NC_003279.8	RefSeq	CDS	64018	64021	.	-	0	Parent=NM_058267.6
NC_003279.8	RefSeq	mRNA	71425	80344	.	+	.	ID=NM_001306233.3;geneID=266817;gene_name=csk-1
NC_003279.8	RefSeq	exon	71425	71511	.	+	.	Parent=NM_001306233.3
NC_003279.8	RefSeq	exon	71847	71932	.	+	.	Parent=NM_001306233.3
NC_003279.8	RefSeq	exon	72511	72590	.	+	.	Parent=NM_001306233.3
NC_003279.8	RefSeq	exon	72647	72897	.	+	.	Parent=NM_001306233.3
NC_003279.8	RefSeq	exon	72941	73017	.	+	.	Parent=NM_001306233.3
NC_003279.8	RefSeq	exon	73605	73766	.	+	.	Parent=NM_001306233.3
NC_003279.8	RefSeq	exon	74625	74808	.	+	.	Parent=NM_001306233.3
NC_003279.8	RefSeq	exon	75171	75490	.	+	.	Parent=NM_001306233.3
NC_003279.8	RefSeq	exon	75951	76112	.	+	.	Parent=NM_001306233.3
NC_003279.8	RefSeq	exon	76949	77153	.	+	.	Parent=NM_001306233.3
NC_003279.8	RefSeq	exon	77713	77799	.	+	.	Parent=NM_001306233.3
NC_003279.8	RefSeq	exon	79313	79447	.	+	.	Parent=NM_001306233.3
NC_003279.8	RefSeq	exon	80306	80344	.	+	.	Parent=NM_001306233.3
NC_003279.8	RefSeq	CDS	71425	71511	.	+	0	Parent=NM_001306233.3
NC_003279.8	RefSeq	CDS	71847	71932	.	+	0	Parent=NM_001306233.3
NC_003279.8	RefSeq	CDS	72511	72590	.	+	1	Parent=NM_001306233.3
NC_003279.8	RefSeq	CDS	72647	72897	.	+	2	Parent=NM_001306233.3
NC_003279.8	RefSeq	CDS	72941	73017	.	+	0	Parent=NM_001306233.3
NC_003279.8	RefSeq	CDS	73605	73766	.	+	1	Parent=NM_001306233.3
NC_003279.8	RefSeq	CDS	74625	74808	.	+	1	Parent=NM_001306233.3
NC_003279.8	RefSeq	CDS	75171	75490	.	+	0	Parent=NM_001306233.3
NC_003279.8	RefSeq	CDS	75951	76112	.	+	1	Parent=NM_001306233.3
NC_003279.8	RefSeq	CDS	76949	77153	.	+	1	Parent=NM_001306233.3
NC_003279.8	RefSeq	CDS	77713	77799	.	+	0	Parent=NM_001306233.3
NC_003279.8	RefSeq	CDS	79313	79447	.	+	0	Parent=NM_001306233.3
NC_003279.8	RefSeq	CDS	80306	80344	.	+	0	Parent=NM_001306233.3
NC_003279.8	RefSeq	mRNA	72511	81061	.	+	.	ID=NM_001392355.1;geneID=266817;gene_name=csk-1
NC_003279.8	RefSeq	exon	72511	72590	.	+	.	Parent=NM_001392355.1
NC_003279.8	RefSeq	exon	72647	72897	.	+	.	Parent=NM_001392355.1
NC_003279.8	RefSeq	exon	72941	73017	.	+	.	Parent=NM_001392355.1
NC_003279.8	RefSeq	exon	73605	73766	.	+	.	Parent=NM_001392355.1
NC_003279.8	RefSeq	exon	74625	74808	.	+	.	Parent=NM_001392355.1
NC_003279.8	RefSeq	exon	75171	75490	.	+	.	Parent=NM_001392355.1
NC_003279.8	RefSeq	exon	75951	76112	.	+	.	Parent=NM_001392355.1
NC_003279.8	RefSeq	exon	76949	77153	.	+	.	Parent=NM_001392355.1
NC_003279.8	RefSeq	exon	77713	77799	.	+	.	Parent=NM_001392355.1
NC_003279.8	RefSeq	exon	79313	79447	.	+	.	Parent=NM_001392355.1
NC_003279.8	RefSeq	exon	80306	81061	.	+	.	Parent=NM_001392355.1
NC_003279.8	RefSeq	CDS	72649	72897	.	+	0	Parent=NM_001392355.1
NC_003279.8	RefSeq	CDS	72941	73017	.	+	0	Parent=NM_001392355.1
NC_003279.8	RefSeq	CDS	73605	73766	.	+	1	Parent=NM_001392355.1
NC_003279.8	RefSeq	CDS	74625	74808	.	+	1	Parent=NM_001392355.1
NC_003279.8	RefSeq	CDS	75171	75490	.	+	0	Parent=NM_001392355.1
NC_003279.8	RefSeq	CDS	75951	76112	.	+	1	Parent=NM_001392355.1
NC_003279.8	RefSeq	CDS	76949	77153	.	+	1	Parent=NM_001392355.1
NC_003279.8	RefSeq	CDS	77713	77799	.	+	0	Parent=NM_001392355.1
NC_003279.8	RefSeq	CDS	79313	79447	.	+	0	Parent=NM_001392355.1
NC_003279.8	RefSeq	CDS	80306	80344	.	+	0	Parent=NM_001392355.1
NC_003279.8	RefSeq	mRNA	79355	80344	.	+	.	ID=NM_001306234.3;geneID=266817;gene_name=csk-1
NC_003279.8	RefSeq	exon	79355	79447	.	+	.	Parent=NM_001306234.3
NC_003279.8	RefSeq	exon	80306	80344	.	+	.	Parent=NM_001306234.3
NC_003279.8	RefSeq	CDS	79355	79447	.	+	0	Parent=NM_001306234.3
NC_003279.8	RefSeq	CDS	80306	80344	.	+	0	Parent=NM_001306234.3
NC_003279.8	RefSeq	mRNA	81193	91296	.	+	.	ID=NM_001306236.4;geneID=353378;gene_name=Y48G1C.10
NC_003279.8	RefSeq	exon	81193	81272	.	+	.	Parent=NM_001306236.4
NC_003279.8	RefSeq	exon	81885	81963	.	+	.	Parent=NM_001306236.4
NC_003279.8	RefSeq	exon	82016	82137	.	+	.	Parent=NM_001306236.4
NC_003279.8	RefSeq	exon	82586	82676	.	+	.	Parent=NM_001306236.4
NC_003279.8	RefSeq	exon	83181	83420	.	+	.	Parent=NM_001306236.4
NC_003279.8	RefSeq	exon	84190	84313	.	+	.	Parent=NM_001306236.4
NC_003279.8	RefSeq	exon	84388	84567	.	+	.	Parent=NM_001306236.4
NC_003279.8	RefSeq	exon	84614	84738	.	+	.	Parent=NM_001306236.4
NC_003279.8	RefSeq	exon	84836	84985	.	+	.	Parent=NM_001306236.4
NC_003279.8	RefSeq	exon	86824	86904	.	+	.	Parent=NM_001306236.4
NC_003279.8	RefSeq	exon	87034	87223	.	+	.	Parent=NM_001306236.4
NC_003279.8	RefSeq	exon	87520	87734	.	+	.	Parent=NM_001306236.4
NC_003279.8	RefSeq	exon	88268	88500	.	+	.	Parent=NM_001306236.4
NC_003279.8	RefSeq	exon	88566	88706	.	+	.	Parent=NM_001306236.4
NC_003279.8	RefSeq	exon	89372	89584	.	+	.	Parent=NM_001306236.4
NC_003279.8	RefSeq	exon	90419	91296	.	+	.	Parent=NM_001306236.4
NC_003279.8	RefSeq	CDS	81234	81272	.	+	0	Parent=NM_001306236.4
NC_003279.8	RefSeq	CDS	81885	81963	.	+	0	Parent=NM_001306236.4
NC_003279.8	RefSeq	CDS	82016	82137	.	+	2	Parent=NM_001306236.4
NC_003279.8	RefSeq	CDS	82586	82676	.	+	0	Parent=NM_001306236.4
NC_003279.8	RefSeq	CDS	83181	83420	.	+	2	Parent=NM_001306236.4
NC_003279.8	RefSeq	CDS	84190	84313	.	+	2	Parent=NM_001306236.4
NC_003279.8	RefSeq	CDS	84388	84567	.	+	1	Parent=NM_001306236.4
NC_003279.8	RefSeq	CDS	84614	84738	.	+	1	Parent=NM_001306236.4
NC_003279.8	RefSeq	CDS	84836	84985	.	+	2	Parent=NM_001306236.4
NC_003279.8	RefSeq	CDS	86824	86904	.	+	2	Parent=NM_001306236.4
NC_003279.8	RefSeq	CDS	87034	87223	.	+	2	Parent=NM_001306236.4
NC_003279.8	RefSeq	CDS	87520	87734	.	+	1	Parent=NM_001306236.4
NC_003279.8	RefSeq	CDS	88268	88500	.	+	2	Parent=NM_001306236.4
NC_003279.8	RefSeq	CDS	88566	88706	.	+	0	Parent=NM_001306236.4
NC_003279.8	RefSeq	CDS	89372	89584	.	+	0	Parent=NM_001306236.4
NC_003279.8	RefSeq	CDS	90419	90607	.	+	0	Parent=NM_001306236.4
NC_003279.8	RefSeq	mRNA	83992	86293	.	-	.	ID=NM_058269.4;geneID=171597;gene_name=Y48G1C.6
NC_003279.8	RefSeq	exon	83992	85354	.	-	.	Parent=NM_058269.4
NC_003279.8	RefSeq	exon	85441	85621	.	-	.	Parent=NM_058269.4
NC_003279.8	RefSeq	exon	86097	86293	.	-	.	Parent=NM_058269.4
NC_003279.8	RefSeq	CDS	85052	85354	.	-	0	Parent=NM_058269.4
NC_003279.8	RefSeq	CDS	85441	85621	.	-	1	Parent=NM_058269.4
NC_003279.8	RefSeq	CDS	86097	86284	.	-	0	Parent=NM_058269.4
NC_003279.8	RefSeq	mRNA	86841	90607	.	+	.	ID=NM_182095.5;geneID=353378;gene_name=Y48G1C.10
NC_003279.8	RefSeq	exon	86841	86904	.	+	.	Parent=NM_182095.5
NC_003279.8	RefSeq	exon	87034	87223	.	+	.	Parent=NM_182095.5
NC_003279.8	RefSeq	exon	87520	87734	.	+	.	Parent=NM_182095.5
NC_003279.8	RefSeq	exon	88268	88500	.	+	.	Parent=NM_182095.5
NC_003279.8	RefSeq	exon	88566	88706	.	+	.	Parent=NM_182095.5
NC_003279.8	RefSeq	exon	89372	89584	.	+	.	Parent=NM_182095.5
NC_003279.8	RefSeq	exon	90419	90607	.	+	.	Parent=NM_182095.5
NC_003279.8	RefSeq	CDS	86841	86904	.	+	0	Parent=NM_182095.5
NC_003279.8	RefSeq	CDS	87034	87223	.	+	2	Parent=NM_182095.5
NC_003279.8	RefSeq	CDS	87520	87734	.	+	1	Parent=NM_182095.5
NC_003279.8	RefSeq	CDS	88268	88500	.	+	2	Parent=NM_182095.5
NC_003279.8	RefSeq	CDS	88566	88706	.	+	0	Parent=NM_182095.5
NC_003279.8	RefSeq	CDS	89372	89584	.	+	0	Parent=NM_182095.5
NC_003279.8	RefSeq	CDS	90419	90607	.	+	0	Parent=NM_182095.5
NC_003279.8	RefSeq	mRNA	89480	90607	.	+	.	ID=NM_001306237.3;geneID=353378;gene_name=Y48G1C.10
NC_003279.8	RefSeq	exon	89480	89584	.	+	.	Parent=NM_001306237.3
NC_003279.8	RefSeq	exon	90419	90607	.	+	.	Parent=NM_001306237.3
NC_003279.8	RefSeq	CDS	89480	89584	.	+	0	Parent=NM_001306237.3
NC_003279.8	RefSeq	CDS	90419	90607	.	+	0	Parent=NM_001306237.3
NC_003279.8	RefSeq	mRNA	91404	92720	.	+	.	ID=NM_001392591.1;geneID=3565103;gene_name=natc-3
NC_003279.8	RefSeq	exon	91404	91594	.	+	.	Parent=NM_001392591.1
NC_003279.8	RefSeq	exon	92523	92720	.	+	.	Parent=NM_001392591.1
NC_003279.8	RefSeq	CDS	91409	91594	.	+	0	Parent=NM_001392591.1
NC_003279.8	RefSeq	CDS	92523	92648	.	+	0	Parent=NM_001392591.1
NC_003279.8	RefSeq	mRNA	92583	92648	.	+	.	ID=NM_001395347.1;geneID=3565103;gene_name=natc-3
NC_003279.8	RefSeq	exon	92583	92648	.	+	.	Parent=NM_001395347.1
NC_003279.8	RefSeq	CDS	92583	92648	.	+	0	Parent=NM_001395347.1
NC_003279.8	RefSeq	mRNA	93022	94884	.	+	.	ID=NM_058271.8;geneID=171599;gene_name=pid-2
NC_003279.8	RefSeq	exon	93022	93136	.	+	.	Parent=NM_058271.8
NC_003279.8	RefSeq	exon	93182	93556	.	+	.	Parent=NM_058271.8
NC_003279.8	RefSeq	exon	93609	94015	.	+	.	Parent=NM_058271.8
NC_003279.8	RefSeq	exon	94064	94208	.	+	.	Parent=NM_058271.8
NC_003279.8	RefSeq	exon	94269	94568	.	+	.	Parent=NM_058271.8
NC_003279.8	RefSeq	exon	94622	94884	.	+	.	Parent=NM_058271.8
NC_003279.8	RefSeq	CDS	93092	93136	.	+	0	Parent=NM_058271.8
NC_003279.8	RefSeq	CDS	93182	93556	.	+	0	Parent=NM_058271.8
NC_003279.8	RefSeq	CDS	93609	94015	.	+	0	Parent=NM_058271.8
NC_003279.8	RefSeq	CDS	94064	94208	.	+	1	Parent=NM_058271.8
NC_003279.8	RefSeq	CDS	94269	94568	.	+	0	Parent=NM_058271.8
NC_003279.8	RefSeq	CDS	94622	94714	.	+	0	Parent=NM_058271.8
NC_003279.8	RefSeq	mRNA	94829	95312	.	-	.	ID=NM_001261860.4;geneID=13179121;gene_name=Y48G1C.13
NC_003279.8	RefSeq	exon	94829	94929	.	-	.	Parent=NM_001261860.4
NC_003279.8	RefSeq	exon	94976	95118	.	-	.	Parent=NM_001261860.4
NC_003279.8	RefSeq	exon	95237	95312	.	-	.	Parent=NM_001261860.4
NC_003279.8	RefSeq	CDS	94864	94929	.	-	0	Parent=NM_001261860.4
NC_003279.8	RefSeq	CDS	94976	95118	.	-	2	Parent=NM_001261860.4
NC_003279.8	RefSeq	CDS	95237	95312	.	-	0	Parent=NM_001261860.4
NC_003279.8	RefSeq	mRNA	96459	108223	.	-	.	ID=NM_001306238.2;geneID=3564797;gene_name=Y48G1C.8
NC_003279.8	RefSeq	exon	96459	96992	.	-	.	Parent=NM_001306238.2
NC_003279.8	RefSeq	exon	97600	97960	.	-	.	Parent=NM_001306238.2
NC_003279.8	RefSeq	exon	98295	99058	.	-	.	Parent=NM_001306238.2
NC_003279.8	RefSeq	exon	99629	99789	.	-	.	Parent=NM_001306238.2
NC_003279.8	RefSeq	exon	100139	100323	.	-	.	Parent=NM_001306238.2
NC_003279.8	RefSeq	exon	100395	100625	.	-	.	Parent=NM_001306238.2
NC_003279.8	RefSeq	exon	101505	101733	.	-	.	Parent=NM_001306238.2
NC_003279.8	RefSeq	exon	102448	103216	.	-	.	Parent=NM_001306238.2
NC_003279.8	RefSeq	exon	104440	104713	.	-	.	Parent=NM_001306238.2
NC_003279.8	RefSeq	exon	105436	105621	.	-	.	Parent=NM_001306238.2
NC_003279.8	RefSeq	exon	106016	106334	.	-	.	Parent=NM_001306238.2
NC_003279.8	RefSeq	exon	106689	106819	.	-	.	Parent=NM_001306238.2
NC_003279.8	RefSeq	exon	107356	107548	.	-	.	Parent=NM_001306238.2
NC_003279.8	RefSeq	exon	107596	108223	.	-	.	Parent=NM_001306238.2
NC_003279.8	RefSeq	CDS	96826	96992	.	-	2	Parent=NM_001306238.2
NC_003279.8	RefSeq	CDS	97600	97960	.	-	0	Parent=NM_001306238.2
NC_003279.8	RefSeq	CDS	98295	99058	.	-	2	Parent=NM_001306238.2
NC_003279.8	RefSeq	CDS	99629	99789	.	-	1	Parent=NM_001306238.2
NC_003279.8	RefSeq	CDS	100139	100323	.	-	0	Parent=NM_001306238.2
NC_003279.8	RefSeq	CDS	100395	100625	.	-	0	Parent=NM_001306238.2
NC_003279.8	RefSeq	CDS	101505	101733	.	-	1	Parent=NM_001306238.2
NC_003279.8	RefSeq	CDS	102448	103216	.	-	2	Parent=NM_001306238.2
NC_003279.8	RefSeq	CDS	104440	104713	.	-	0	Parent=NM_001306238.2
NC_003279.8	RefSeq	CDS	105436	105621	.	-	0	Parent=NM_001306238.2
NC_003279.8	RefSeq	CDS	106016	106334	.	-	1	Parent=NM_001306238.2
NC_003279.8	RefSeq	CDS	106689	106819	.	-	0	Parent=NM_001306238.2
NC_003279.8	RefSeq	CDS	107356	107548	.	-	1	Parent=NM_001306238.2
NC_003279.8	RefSeq	CDS	107596	108161	.	-	0	Parent=NM_001306238.2
NC_003279.8	RefSeq	mRNA	96471	108167	.	-	.	ID=NM_001306239.4;geneID=3564797;gene_name=Y48G1C.8
NC_003279.8	RefSeq	exon	96471	96992	.	-	.	Parent=NM_001306239.4
NC_003279.8	RefSeq	exon	97600	97960	.	-	.	Parent=NM_001306239.4
NC_003279.8	RefSeq	exon	98295	99058	.	-	.	Parent=NM_001306239.4
NC_003279.8	RefSeq	exon	99629	99789	.	-	.	Parent=NM_001306239.4
NC_003279.8	RefSeq	exon	100139	100338	.	-	.	Parent=NM_001306239.4
NC_003279.8	RefSeq	exon	100395	100625	.	-	.	Parent=NM_001306239.4
NC_003279.8	RefSeq	exon	101505	101733	.	-	.	Parent=NM_001306239.4
NC_003279.8	RefSeq	exon	102448	103216	.	-	.	Parent=NM_001306239.4
NC_003279.8	RefSeq	exon	104440	104713	.	-	.	Parent=NM_001306239.4
NC_003279.8	RefSeq	exon	105436	105621	.	-	.	Parent=NM_001306239.4
NC_003279.8	RefSeq	exon	106016	106334	.	-	.	Parent=NM_001306239.4
NC_003279.8	RefSeq	exon	106689	106819	.	-	.	Parent=NM_001306239.4
NC_003279.8	RefSeq	exon	107356	107548	.	-	.	Parent=NM_001306239.4
NC_003279.8	RefSeq	exon	107596	108167	.	-	.	Parent=NM_001306239.4
NC_003279.8	RefSeq	CDS	96826	96992	.	-	2	Parent=NM_001306239.4
NC_003279.8	RefSeq	CDS	97600	97960	.	-	0	Parent=NM_001306239.4
NC_003279.8	RefSeq	CDS	98295	99058	.	-	2	Parent=NM_001306239.4
NC_003279.8	RefSeq	CDS	99629	99789	.	-	1	Parent=NM_001306239.4
NC_003279.8	RefSeq	CDS	100139	100338	.	-	0	Parent=NM_001306239.4
NC_003279.8	RefSeq	CDS	100395	100625	.	-	0	Parent=NM_001306239.4
NC_003279.8	RefSeq	CDS	101505	101733	.	-	1	Parent=NM_001306239.4
NC_003279.8	RefSeq	CDS	102448	103216	.	-	2	Parent=NM_001306239.4
NC_003279.8	RefSeq	CDS	104440	104713	.	-	0	Parent=NM_001306239.4
NC_003279.8	RefSeq	CDS	105436	105621	.	-	0	Parent=NM_001306239.4
NC_003279.8	RefSeq	CDS	106016	106334	.	-	1	Parent=NM_001306239.4
NC_003279.8	RefSeq	CDS	106689	106819	.	-	0	Parent=NM_001306239.4
NC_003279.8	RefSeq	CDS	107356	107548	.	-	1	Parent=NM_001306239.4
NC_003279.8	RefSeq	CDS	107596	108161	.	-	0	Parent=NM_001306239.4
NC_003279.8	RefSeq	mRNA	108682	110057	.	-	.	ID=NM_058274.6;geneID=171601;gene_name=rab-11.1
NC_003279.8	RefSeq	exon	108682	109446	.	-	.	Parent=NM_058274.6
NC_003279.8	RefSeq	exon	109492	109783	.	-	.	Parent=NM_058274.6
NC_003279.8	RefSeq	exon	109835	109956	.	-	.	Parent=NM_058274.6
NC_003279.8	RefSeq	exon	110005	110057	.	-	.	Parent=NM_058274.6
NC_003279.8	RefSeq	CDS	109265	109446	.	-	2	Parent=NM_058274.6
NC_003279.8	RefSeq	CDS	109492	109783	.	-	0	Parent=NM_058274.6
NC_003279.8	RefSeq	CDS	109835	109956	.	-	2	Parent=NM_058274.6
NC_003279.8	RefSeq	CDS	110005	110044	.	-	0	Parent=NM_058274.6
NC_003279.8	RefSeq	transcript	110551	110771	.	-	.	ID=NR_049899.1;geneID=13179125;gene_name=F53G12.16
NC_003279.8	RefSeq	exon	110551	110771	.	-	.	Parent=NR_049899.1
NC_003279.8	RefSeq	transcript	110576	110724	.	+	.	ID=NR_049900.1;geneID=13179126;gene_name=F53G12.15
NC_003279.8	RefSeq	exon	110576	110724	.	+	.	Parent=NR_049900.1
NC_003279.8	RefSeq	mRNA	111038	112272	.	+	.	ID=NM_058275.7;geneID=171602;gene_name=rpl-7
NC_003279.8	RefSeq	exon	111038	111065	.	+	.	Parent=NM_058275.7
NC_003279.8	RefSeq	exon	111161	111260	.	+	.	Parent=NM_058275.7
NC_003279.8	RefSeq	exon	111510	111707	.	+	.	Parent=NM_058275.7
NC_003279.8	RefSeq	exon	111755	111971	.	+	.	Parent=NM_058275.7
NC_003279.8	RefSeq	exon	112019	112272	.	+	.	Parent=NM_058275.7
NC_003279.8	RefSeq	CDS	111055	111065	.	+	0	Parent=NM_058275.7
NC_003279.8	RefSeq	CDS	111161	111260	.	+	1	Parent=NM_058275.7
NC_003279.8	RefSeq	CDS	111510	111707	.	+	0	Parent=NM_058275.7
NC_003279.8	RefSeq	CDS	111755	111971	.	+	0	Parent=NM_058275.7
NC_003279.8	RefSeq	CDS	112019	112227	.	+	2	Parent=NM_058275.7
NC_003279.8	RefSeq	transcript	111287	111436	.	-	.	ID=NR_049901.1;geneID=13179128;gene_name=F53G12.17
NC_003279.8	RefSeq	exon	111287	111436	.	-	.	Parent=NR_049901.1
NC_003279.8	RefSeq	transcript	111292	111425	.	+	.	ID=NR_002606.2;geneID=3565565;gene_name=F53G12.12
NC_003279.8	RefSeq	exon	111292	111425	.	+	.	Parent=NR_002606.2
NC_003279.8	RefSeq	mRNA	112285	113751	.	+	.	ID=NM_001306336.5;geneID=171603;gene_name=F53G12.9
NC_003279.8	RefSeq	exon	112285	112481	.	+	.	Parent=NM_001306336.5
NC_003279.8	RefSeq	exon	112527	112652	.	+	.	Parent=NM_001306336.5
NC_003279.8	RefSeq	exon	112700	112903	.	+	.	Parent=NM_001306336.5
NC_003279.8	RefSeq	exon	113239	113382	.	+	.	Parent=NM_001306336.5
NC_003279.8	RefSeq	exon	113426	113527	.	+	.	Parent=NM_001306336.5
NC_003279.8	RefSeq	exon	113596	113751	.	+	.	Parent=NM_001306336.5
NC_003279.8	RefSeq	CDS	112365	112481	.	+	0	Parent=NM_001306336.5
NC_003279.8	RefSeq	CDS	112527	112652	.	+	0	Parent=NM_001306336.5
NC_003279.8	RefSeq	CDS	112700	112903	.	+	0	Parent=NM_001306336.5
NC_003279.8	RefSeq	CDS	113239	113382	.	+	0	Parent=NM_001306336.5
NC_003279.8	RefSeq	CDS	113426	113527	.	+	0	Parent=NM_001306336.5
NC_003279.8	RefSeq	CDS	113596	113661	.	+	0	Parent=NM_001306336.5
NC_003279.8	RefSeq	mRNA	113314	113661	.	+	.	ID=NM_001083133.4;geneID=171603;gene_name=F53G12.9
NC_003279.8	RefSeq	exon	113314	113382	.	+	.	Parent=NM_001083133.4
NC_003279.8	RefSeq	exon	113426	113527	.	+	.	Parent=NM_001083133.4
NC_003279.8	RefSeq	exon	113596	113661	.	+	.	Parent=NM_001083133.4
NC_003279.8	RefSeq	CDS	113314	113382	.	+	0	Parent=NM_001083133.4
NC_003279.8	RefSeq	CDS	113426	113527	.	+	0	Parent=NM_001083133.4
NC_003279.8	RefSeq	CDS	113596	113661	.	+	0	Parent=NM_001083133.4
NC_003279.8	RefSeq	mRNA	113807	114708	.	+	.	ID=NM_058277.4;geneID=171604;gene_name=F53G12.8
NC_003279.8	RefSeq	exon	113807	113863	.	+	.	Parent=NM_058277.4
NC_003279.8	RefSeq	exon	114085	114423	.	+	.	Parent=NM_058277.4
NC_003279.8	RefSeq	exon	114544	114708	.	+	.	Parent=NM_058277.4
NC_003279.8	RefSeq	CDS	113807	113863	.	+	0	Parent=NM_058277.4
NC_003279.8	RefSeq	CDS	114085	114423	.	+	0	Parent=NM_058277.4
NC_003279.8	RefSeq	CDS	114544	114681	.	+	0	Parent=NM_058277.4
NC_003279.8	RefSeq	transcript	115656	115676	.	-	.	ID=NR_049902.1;geneID=13179133;gene_name=21ur-13877
NC_003279.8	RefSeq	exon	115656	115676	.	-	.	Parent=NR_049902.1
NC_003279.8	RefSeq	mRNA	115687	117498	.	+	.	ID=NM_058278.4;geneID=171605;gene_name=col-45
NC_003279.8	RefSeq	exon	115687	115915	.	+	.	Parent=NM_058278.4
NC_003279.8	RefSeq	exon	116432	116666	.	+	.	Parent=NM_058278.4
NC_003279.8	RefSeq	exon	116719	116974	.	+	.	Parent=NM_058278.4
NC_003279.8	RefSeq	exon	117086	117498	.	+	.	Parent=NM_058278.4
NC_003279.8	RefSeq	CDS	115739	115915	.	+	0	Parent=NM_058278.4
NC_003279.8	RefSeq	CDS	116432	116666	.	+	0	Parent=NM_058278.4
NC_003279.8	RefSeq	CDS	116719	116974	.	+	2	Parent=NM_058278.4
NC_003279.8	RefSeq	CDS	117086	117401	.	+	1	Parent=NM_058278.4
NC_003279.8	RefSeq	mRNA	116462	117401	.	+	.	ID=NM_001306335.3;geneID=171605;gene_name=col-45
NC_003279.8	RefSeq	exon	116462	116666	.	+	.	Parent=NM_001306335.3
NC_003279.8	RefSeq	exon	116719	116974	.	+	.	Parent=NM_001306335.3
NC_003279.8	RefSeq	exon	117086	117401	.	+	.	Parent=NM_001306335.3
NC_003279.8	RefSeq	CDS	116462	116666	.	+	0	Parent=NM_001306335.3
NC_003279.8	RefSeq	CDS	116719	116974	.	+	2	Parent=NM_001306335.3
NC_003279.8	RefSeq	CDS	117086	117401	.	+	1	Parent=NM_001306335.3
NC_003279.8	RefSeq	mRNA	118093	120901	.	+	.	ID=NM_058279.2;geneID=171606;gene_name=spe-8
NC_003279.8	RefSeq	exon	118093	118208	.	+	.	Parent=NM_058279.2
NC_003279.8	RefSeq	exon	118553	118953	.	+	.	Parent=NM_058279.2
NC_003279.8	RefSeq	exon	119571	119900	.	+	.	Parent=NM_058279.2
NC_003279.8	RefSeq	exon	119946	120185	.	+	.	Parent=NM_058279.2
NC_003279.8	RefSeq	exon	120242	120378	.	+	.	Parent=NM_058279.2
NC_003279.8	RefSeq	exon	120488	120710	.	+	.	Parent=NM_058279.2
NC_003279.8	RefSeq	exon	120763	120901	.	+	.	Parent=NM_058279.2
NC_003279.8	RefSeq	CDS	118109	118208	.	+	0	Parent=NM_058279.2
NC_003279.8	RefSeq	CDS	118553	118953	.	+	2	Parent=NM_058279.2
NC_003279.8	RefSeq	CDS	119571	119900	.	+	0	Parent=NM_058279.2
NC_003279.8	RefSeq	CDS	119946	120185	.	+	0	Parent=NM_058279.2
NC_003279.8	RefSeq	CDS	120242	120378	.	+	0	Parent=NM_058279.2
NC_003279.8	RefSeq	CDS	120488	120710	.	+	1	Parent=NM_058279.2
NC_003279.8	RefSeq	CDS	120763	120870	.	+	0	Parent=NM_058279.2
NC_003279.8	RefSeq	mRNA	127285	134270	.	+	.	ID=NM_058280.9;geneID=171607;gene_name=mex-3
NC_003279.8	RefSeq	exon	127285	127336	.	+	.	Parent=NM_058280.9
NC_003279.8	RefSeq	exon	127385	127436	.	+	.	Parent=NM_058280.9
NC_003279.8	RefSeq	exon	128697	128896	.	+	.	Parent=NM_058280.9
NC_003279.8	RefSeq	exon	128945	129124	.	+	.	Parent=NM_058280.9
NC_003279.8	RefSeq	exon	129176	129333	.	+	.	Parent=NM_058280.9
NC_003279.8	RefSeq	exon	132103	132553	.	+	.	Parent=NM_058280.9
NC_003279.8	RefSeq	exon	132612	132693	.	+	.	Parent=NM_058280.9
NC_003279.8	RefSeq	exon	133414	134270	.	+	.	Parent=NM_058280.9
NC_003279.8	RefSeq	CDS	127297	127336	.	+	0	Parent=NM_058280.9
NC_003279.8	RefSeq	CDS	127385	127436	.	+	2	Parent=NM_058280.9
NC_003279.8	RefSeq	CDS	128697	128896	.	+	1	Parent=NM_058280.9
NC_003279.8	RefSeq	CDS	128945	129124	.	+	2	Parent=NM_058280.9
NC_003279.8	RefSeq	CDS	129176	129333	.	+	2	Parent=NM_058280.9
NC_003279.8	RefSeq	CDS	132103	132553	.	+	0	Parent=NM_058280.9
NC_003279.8	RefSeq	CDS	132612	132693	.	+	2	Parent=NM_058280.9
NC_003279.8	RefSeq	CDS	133414	133582	.	+	1	Parent=NM_058280.9
NC_003279.8	RefSeq	mRNA	128697	134267	.	+	.	ID=NM_001381229.2;geneID=171607;gene_name=mex-3
NC_003279.8	RefSeq	exon	128697	128896	.	+	.	Parent=NM_001381229.2
NC_003279.8	RefSeq	exon	128945	129124	.	+	.	Parent=NM_001381229.2
NC_003279.8	RefSeq	exon	129167	129333	.	+	.	Parent=NM_001381229.2
NC_003279.8	RefSeq	exon	132103	132553	.	+	.	Parent=NM_001381229.2
NC_003279.8	RefSeq	exon	132612	132693	.	+	.	Parent=NM_001381229.2
NC_003279.8	RefSeq	exon	133414	134267	.	+	.	Parent=NM_001381229.2
NC_003279.8	RefSeq	CDS	128698	128896	.	+	0	Parent=NM_001381229.2
NC_003279.8	RefSeq	CDS	128945	129124	.	+	2	Parent=NM_001381229.2
NC_003279.8	RefSeq	CDS	129167	129333	.	+	2	Parent=NM_001381229.2
NC_003279.8	RefSeq	CDS	132103	132553	.	+	0	Parent=NM_001381229.2
NC_003279.8	RefSeq	CDS	132612	132693	.	+	2	Parent=NM_001381229.2
NC_003279.8	RefSeq	CDS	133414	133582	.	+	1	Parent=NM_001381229.2
NC_003279.8	RefSeq	mRNA	132262	133582	.	+	.	ID=NM_001306334.3;geneID=171607;gene_name=mex-3
NC_003279.8	RefSeq	exon	132262	132553	.	+	.	Parent=NM_001306334.3
NC_003279.8	RefSeq	exon	132612	132693	.	+	.	Parent=NM_001306334.3
NC_003279.8	RefSeq	exon	133414	133582	.	+	.	Parent=NM_001306334.3
NC_003279.8	RefSeq	CDS	132262	132553	.	+	0	Parent=NM_001306334.3
NC_003279.8	RefSeq	CDS	132612	132693	.	+	2	Parent=NM_001306334.3
NC_003279.8	RefSeq	CDS	133414	133582	.	+	1	Parent=NM_001306334.3
NC_003279.8	RefSeq	mRNA	134337	137282	.	+	.	ID=NM_058282.6;geneID=186189;gene_name=F53G12.4
NC_003279.8	RefSeq	exon	134337	134428	.	+	.	Parent=NM_058282.6
NC_003279.8	RefSeq	exon	134506	134581	.	+	.	Parent=NM_058282.6
NC_003279.8	RefSeq	exon	135549	135898	.	+	.	Parent=NM_058282.6
NC_003279.8	RefSeq	exon	136235	136712	.	+	.	Parent=NM_058282.6
NC_003279.8	RefSeq	exon	137209	137282	.	+	.	Parent=NM_058282.6
NC_003279.8	RefSeq	CDS	134354	134428	.	+	0	Parent=NM_058282.6
NC_003279.8	RefSeq	CDS	134506	134581	.	+	0	Parent=NM_058282.6
NC_003279.8	RefSeq	CDS	135549	135898	.	+	2	Parent=NM_058282.6
NC_003279.8	RefSeq	CDS	136235	136712	.	+	0	Parent=NM_058282.6
NC_003279.8	RefSeq	CDS	137209	137282	.	+	2	Parent=NM_058282.6
NC_003279.8	RefSeq	mRNA	137845	144565	.	+	.	ID=NM_058283.1;geneID=186188;gene_name=duox-2
NC_003279.8	RefSeq	exon	137845	137886	.	+	.	Parent=NM_058283.1
NC_003279.8	RefSeq	exon	138017	138143	.	+	.	Parent=NM_058283.1
NC_003279.8	RefSeq	exon	138193	138351	.	+	.	Parent=NM_058283.1
NC_003279.8	RefSeq	exon	138393	138782	.	+	.	Parent=NM_058283.1
NC_003279.8	RefSeq	exon	138829	139032	.	+	.	Parent=NM_058283.1
NC_003279.8	RefSeq	exon	139080	139331	.	+	.	Parent=NM_058283.1
NC_003279.8	RefSeq	exon	139378	139669	.	+	.	Parent=NM_058283.1
NC_003279.8	RefSeq	exon	139769	139982	.	+	.	Parent=NM_058283.1
NC_003279.8	RefSeq	exon	140136	140292	.	+	.	Parent=NM_058283.1
NC_003279.8	RefSeq	exon	140371	140496	.	+	.	Parent=NM_058283.1
NC_003279.8	RefSeq	exon	140554	140870	.	+	.	Parent=NM_058283.1
NC_003279.8	RefSeq	exon	140916	141213	.	+	.	Parent=NM_058283.1
NC_003279.8	RefSeq	exon	141681	141854	.	+	.	Parent=NM_058283.1
NC_003279.8	RefSeq	exon	141900	142023	.	+	.	Parent=NM_058283.1
NC_003279.8	RefSeq	exon	142067	142230	.	+	.	Parent=NM_058283.1
NC_003279.8	RefSeq	exon	142278	142477	.	+	.	Parent=NM_058283.1
NC_003279.8	RefSeq	exon	142547	142671	.	+	.	Parent=NM_058283.1
NC_003279.8	RefSeq	exon	142729	142939	.	+	.	Parent=NM_058283.1
NC_003279.8	RefSeq	exon	143007	143684	.	+	.	Parent=NM_058283.1
NC_003279.8	RefSeq	exon	144265	144396	.	+	.	Parent=NM_058283.1
NC_003279.8	RefSeq	exon	144440	144565	.	+	.	Parent=NM_058283.1
NC_003279.8	RefSeq	CDS	137845	137886	.	+	0	Parent=NM_058283.1
NC_003279.8	RefSeq	CDS	138017	138143	.	+	0	Parent=NM_058283.1
NC_003279.8	RefSeq	CDS	138193	138351	.	+	2	Parent=NM_058283.1
NC_003279.8	RefSeq	CDS	138393	138782	.	+	2	Parent=NM_058283.1
NC_003279.8	RefSeq	CDS	138829	139032	.	+	2	Parent=NM_058283.1
NC_003279.8	RefSeq	CDS	139080	139331	.	+	2	Parent=NM_058283.1
NC_003279.8	RefSeq	CDS	139378	139669	.	+	2	Parent=NM_058283.1
NC_003279.8	RefSeq	CDS	139769	139982	.	+	1	Parent=NM_058283.1
NC_003279.8	RefSeq	CDS	140136	140292	.	+	0	Parent=NM_058283.1
NC_003279.8	RefSeq	CDS	140371	140496	.	+	2	Parent=NM_058283.1
NC_003279.8	RefSeq	CDS	140554	140870	.	+	2	Parent=NM_058283.1
NC_003279.8	RefSeq	CDS	140916	141213	.	+	0	Parent=NM_058283.1
NC_003279.8	RefSeq	CDS	141681	141854	.	+	2	Parent=NM_058283.1
NC_003279.8	RefSeq	CDS	141900	142023	.	+	2	Parent=NM_058283.1
NC_003279.8	RefSeq	CDS	142067	142230	.	+	1	Parent=NM_058283.1
NC_003279.8	RefSeq	CDS	142278	142477	.	+	2	Parent=NM_058283.1
NC_003279.8	RefSeq	CDS	142547	142671	.	+	0	Parent=NM_058283.1
NC_003279.8	RefSeq	CDS	142729	142939	.	+	1	Parent=NM_058283.1
NC_003279.8	RefSeq	CDS	143007	143684	.	+	0	Parent=NM_058283.1
NC_003279.8	RefSeq	CDS	144265	144396	.	+	0	Parent=NM_058283.1
NC_003279.8	RefSeq	CDS	144440	144565	.	+	0	Parent=NM_058283.1
NC_003279.8	RefSeq	mRNA	144811	146514	.	+	.	ID=NM_001356795.2;geneID=34700629;gene_name=F53G12.18
NC_003279.8	RefSeq	exon	144811	144971	.	+	.	Parent=NM_001356795.2
NC_003279.8	RefSeq	exon	146391	146514	.	+	.	Parent=NM_001356795.2
NC_003279.8	RefSeq	CDS	144828	144971	.	+	0	Parent=NM_001356795.2
NC_003279.8	RefSeq	CDS	146391	146468	.	+	0	Parent=NM_001356795.2
NC_003279.8	RefSeq	mRNA	146486	154855	.	-	.	ID=NM_058285.5;geneID=171608;gene_name=bli-3
NC_003279.8	RefSeq	exon	146486	146748	.	-	.	Parent=NM_058285.5
NC_003279.8	RefSeq	exon	146793	146924	.	-	.	Parent=NM_058285.5
NC_003279.8	RefSeq	exon	147054	147731	.	-	.	Parent=NM_058285.5
NC_003279.8	RefSeq	exon	147784	147994	.	-	.	Parent=NM_058285.5
NC_003279.8	RefSeq	exon	148099	148223	.	-	.	Parent=NM_058285.5
NC_003279.8	RefSeq	exon	149060	149259	.	-	.	Parent=NM_058285.5
NC_003279.8	RefSeq	exon	149303	149472	.	-	.	Parent=NM_058285.5
NC_003279.8	RefSeq	exon	149520	149817	.	-	.	Parent=NM_058285.5
NC_003279.8	RefSeq	exon	150391	150688	.	-	.	Parent=NM_058285.5
NC_003279.8	RefSeq	exon	150734	151182	.	-	.	Parent=NM_058285.5
NC_003279.8	RefSeq	exon	151227	151383	.	-	.	Parent=NM_058285.5
NC_003279.8	RefSeq	exon	151461	151674	.	-	.	Parent=NM_058285.5
NC_003279.8	RefSeq	exon	152069	152360	.	-	.	Parent=NM_058285.5
NC_003279.8	RefSeq	exon	152407	152658	.	-	.	Parent=NM_058285.5
NC_003279.8	RefSeq	exon	152706	152909	.	-	.	Parent=NM_058285.5
NC_003279.8	RefSeq	exon	152956	153345	.	-	.	Parent=NM_058285.5
NC_003279.8	RefSeq	exon	153395	153553	.	-	.	Parent=NM_058285.5
NC_003279.8	RefSeq	exon	153603	153680	.	-	.	Parent=NM_058285.5
NC_003279.8	RefSeq	exon	154759	154855	.	-	.	Parent=NM_058285.5
NC_003279.8	RefSeq	CDS	146623	146748	.	-	0	Parent=NM_058285.5
NC_003279.8	RefSeq	CDS	146793	146924	.	-	0	Parent=NM_058285.5
NC_003279.8	RefSeq	CDS	147054	147731	.	-	0	Parent=NM_058285.5
NC_003279.8	RefSeq	CDS	147784	147994	.	-	1	Parent=NM_058285.5
NC_003279.8	RefSeq	CDS	148099	148223	.	-	0	Parent=NM_058285.5
NC_003279.8	RefSeq	CDS	149060	149259	.	-	2	Parent=NM_058285.5
NC_003279.8	RefSeq	CDS	149303	149472	.	-	1	Parent=NM_058285.5
NC_003279.8	RefSeq	CDS	149520	149817	.	-	2	Parent=NM_058285.5
NC_003279.8	RefSeq	CDS	150391	150688	.	-	0	Parent=NM_058285.5
NC_003279.8	RefSeq	CDS	150734	151182	.	-	2	Parent=NM_058285.5
NC_003279.8	RefSeq	CDS	151227	151383	.	-	0	Parent=NM_058285.5
NC_003279.8	RefSeq	CDS	151461	151674	.	-	1	Parent=NM_058285.5
NC_003279.8	RefSeq	CDS	152069	152360	.	-	2	Parent=NM_058285.5
NC_003279.8	RefSeq	CDS	152407	152658	.	-	2	Parent=NM_058285.5
NC_003279.8	RefSeq	CDS	152706	152909	.	-	2	Parent=NM_058285.5
NC_003279.8	RefSeq	CDS	152956	153345	.	-	2	Parent=NM_058285.5
NC_003279.8	RefSeq	CDS	153395	153553	.	-	2	Parent=NM_058285.5
NC_003279.8	RefSeq	CDS	153603	153680	.	-	2	Parent=NM_058285.5
NC_003279.8	RefSeq	CDS	154759	154819	.	-	0	Parent=NM_058285.5
NC_003279.8	RefSeq	mRNA	160190	166819	.	-	.	ID=NM_058286.8;geneID=171609;gene_name=ptr-11
NC_003279.8	RefSeq	exon	160190	160546	.	-	.	Parent=NM_058286.8
NC_003279.8	RefSeq	exon	160712	160999	.	-	.	Parent=NM_058286.8
NC_003279.8	RefSeq	exon	161597	161889	.	-	.	Parent=NM_058286.8
NC_003279.8	RefSeq	exon	162368	162597	.	-	.	Parent=NM_058286.8
NC_003279.8	RefSeq	exon	162645	162717	.	-	.	Parent=NM_058286.8
NC_003279.8	RefSeq	exon	163099	163430	.	-	.	Parent=NM_058286.8
NC_003279.8	RefSeq	exon	163500	163608	.	-	.	Parent=NM_058286.8
NC_003279.8	RefSeq	exon	163809	164203	.	-	.	Parent=NM_058286.8
NC_003279.8	RefSeq	exon	164677	164765	.	-	.	Parent=NM_058286.8
NC_003279.8	RefSeq	exon	164900	165008	.	-	.	Parent=NM_058286.8
NC_003279.8	RefSeq	exon	165377	165487	.	-	.	Parent=NM_058286.8
NC_003279.8	RefSeq	exon	165543	165660	.	-	.	Parent=NM_058286.8
NC_003279.8	RefSeq	exon	166002	166104	.	-	.	Parent=NM_058286.8
NC_003279.8	RefSeq	exon	166747	166819	.	-	.	Parent=NM_058286.8
NC_003279.8	RefSeq	CDS	160404	160546	.	-	2	Parent=NM_058286.8
NC_003279.8	RefSeq	CDS	160712	160999	.	-	2	Parent=NM_058286.8
NC_003279.8	RefSeq	CDS	161597	161889	.	-	1	Parent=NM_058286.8
NC_003279.8	RefSeq	CDS	162368	162597	.	-	0	Parent=NM_058286.8
NC_003279.8	RefSeq	CDS	162645	162717	.	-	1	Parent=NM_058286.8
NC_003279.8	RefSeq	CDS	163099	163430	.	-	0	Parent=NM_058286.8
NC_003279.8	RefSeq	CDS	163500	163608	.	-	1	Parent=NM_058286.8
NC_003279.8	RefSeq	CDS	163809	164203	.	-	0	Parent=NM_058286.8
NC_003279.8	RefSeq	CDS	164677	164765	.	-	2	Parent=NM_058286.8
NC_003279.8	RefSeq	CDS	164900	165008	.	-	0	Parent=NM_058286.8
NC_003279.8	RefSeq	CDS	165377	165487	.	-	0	Parent=NM_058286.8
NC_003279.8	RefSeq	CDS	165543	165660	.	-	1	Parent=NM_058286.8
NC_003279.8	RefSeq	CDS	166002	166104	.	-	2	Parent=NM_058286.8
NC_003279.8	RefSeq	CDS	166747	166816	.	-	0	Parent=NM_058286.8
NC_003279.8	RefSeq	mRNA	160404	164957	.	-	.	ID=NM_001306284.3;geneID=171609;gene_name=ptr-11
NC_003279.8	RefSeq	exon	160404	160546	.	-	.	Parent=NM_001306284.3
NC_003279.8	RefSeq	exon	160712	160999	.	-	.	Parent=NM_001306284.3
NC_003279.8	RefSeq	exon	161597	161889	.	-	.	Parent=NM_001306284.3
NC_003279.8	RefSeq	exon	162368	162597	.	-	.	Parent=NM_001306284.3
NC_003279.8	RefSeq	exon	162645	162717	.	-	.	Parent=NM_001306284.3
NC_003279.8	RefSeq	exon	163099	163430	.	-	.	Parent=NM_001306284.3
NC_003279.8	RefSeq	exon	163500	163608	.	-	.	Parent=NM_001306284.3
NC_003279.8	RefSeq	exon	163809	164203	.	-	.	Parent=NM_001306284.3
NC_003279.8	RefSeq	exon	164677	164765	.	-	.	Parent=NM_001306284.3
NC_003279.8	RefSeq	exon	164900	164957	.	-	.	Parent=NM_001306284.3
NC_003279.8	RefSeq	CDS	160404	160546	.	-	2	Parent=NM_001306284.3
NC_003279.8	RefSeq	CDS	160712	160999	.	-	2	Parent=NM_001306284.3
NC_003279.8	RefSeq	CDS	161597	161889	.	-	1	Parent=NM_001306284.3
NC_003279.8	RefSeq	CDS	162368	162597	.	-	0	Parent=NM_001306284.3
NC_003279.8	RefSeq	CDS	162645	162717	.	-	1	Parent=NM_001306284.3
NC_003279.8	RefSeq	CDS	163099	163430	.	-	0	Parent=NM_001306284.3
NC_003279.8	RefSeq	CDS	163500	163608	.	-	1	Parent=NM_001306284.3
NC_003279.8	RefSeq	CDS	163809	164203	.	-	0	Parent=NM_001306284.3
NC_003279.8	RefSeq	CDS	164677	164765	.	-	2	Parent=NM_001306284.3
NC_003279.8	RefSeq	CDS	164900	164957	.	-	0	Parent=NM_001306284.3
NC_003279.8	RefSeq	mRNA	171340	175932	.	+	.	ID=NM_182061.6;geneID=171610;gene_name=cest-27
NC_003279.8	RefSeq	exon	171340	171368	.	+	.	Parent=NM_182061.6
NC_003279.8	RefSeq	exon	173412	173508	.	+	.	Parent=NM_182061.6
NC_003279.8	RefSeq	exon	173561	173725	.	+	.	Parent=NM_182061.6
NC_003279.8	RefSeq	exon	173775	174312	.	+	.	Parent=NM_182061.6
NC_003279.8	RefSeq	exon	174605	174832	.	+	.	Parent=NM_182061.6
NC_003279.8	RefSeq	exon	174878	175053	.	+	.	Parent=NM_182061.6
NC_003279.8	RefSeq	exon	175097	175241	.	+	.	Parent=NM_182061.6
NC_003279.8	RefSeq	exon	175579	175708	.	+	.	Parent=NM_182061.6
NC_003279.8	RefSeq	exon	175755	175932	.	+	.	Parent=NM_182061.6
NC_003279.8	RefSeq	CDS	171340	171368	.	+	0	Parent=NM_182061.6
NC_003279.8	RefSeq	CDS	173412	173508	.	+	1	Parent=NM_182061.6
NC_003279.8	RefSeq	CDS	173561	173725	.	+	0	Parent=NM_182061.6
NC_003279.8	RefSeq	CDS	173775	174312	.	+	0	Parent=NM_182061.6
NC_003279.8	RefSeq	CDS	174605	174832	.	+	2	Parent=NM_182061.6
NC_003279.8	RefSeq	CDS	174878	175053	.	+	2	Parent=NM_182061.6
NC_003279.8	RefSeq	CDS	175097	175241	.	+	0	Parent=NM_182061.6
NC_003279.8	RefSeq	CDS	175579	175708	.	+	2	Parent=NM_182061.6
NC_003279.8	RefSeq	CDS	175755	175932	.	+	1	Parent=NM_182061.6
NC_003279.8	RefSeq	mRNA	173412	175989	.	+	.	ID=NM_058287.8;geneID=171610;gene_name=cest-27
NC_003279.8	RefSeq	exon	173412	173508	.	+	.	Parent=NM_058287.8
NC_003279.8	RefSeq	exon	173561	173725	.	+	.	Parent=NM_058287.8
NC_003279.8	RefSeq	exon	173775	174312	.	+	.	Parent=NM_058287.8
NC_003279.8	RefSeq	exon	174605	174832	.	+	.	Parent=NM_058287.8
NC_003279.8	RefSeq	exon	174878	175053	.	+	.	Parent=NM_058287.8
NC_003279.8	RefSeq	exon	175097	175241	.	+	.	Parent=NM_058287.8
NC_003279.8	RefSeq	exon	175579	175708	.	+	.	Parent=NM_058287.8
NC_003279.8	RefSeq	exon	175755	175989	.	+	.	Parent=NM_058287.8
NC_003279.8	RefSeq	CDS	173422	173508	.	+	0	Parent=NM_058287.8
NC_003279.8	RefSeq	CDS	173561	173725	.	+	0	Parent=NM_058287.8
NC_003279.8	RefSeq	CDS	173775	174312	.	+	0	Parent=NM_058287.8
NC_003279.8	RefSeq	CDS	174605	174832	.	+	2	Parent=NM_058287.8
NC_003279.8	RefSeq	CDS	174878	175053	.	+	2	Parent=NM_058287.8
NC_003279.8	RefSeq	CDS	175097	175241	.	+	0	Parent=NM_058287.8
NC_003279.8	RefSeq	CDS	175579	175708	.	+	2	Parent=NM_058287.8
NC_003279.8	RefSeq	CDS	175755	175932	.	+	1	Parent=NM_058287.8
NC_003279.8	RefSeq	transcript	173422	175932	.	+	.	ID=NR_131341.1;geneID=171610;gene_name=cest-27
NC_003279.8	RefSeq	exon	173422	173508	.	+	.	Parent=NR_131341.1
NC_003279.8	RefSeq	exon	173561	174312	.	+	.	Parent=NR_131341.1
NC_003279.8	RefSeq	exon	174605	174832	.	+	.	Parent=NR_131341.1
NC_003279.8	RefSeq	exon	174878	175053	.	+	.	Parent=NR_131341.1
NC_003279.8	RefSeq	exon	175097	175241	.	+	.	Parent=NR_131341.1
NC_003279.8	RefSeq	exon	175579	175708	.	+	.	Parent=NR_131341.1
NC_003279.8	RefSeq	exon	175755	175932	.	+	.	Parent=NR_131341.1
NC_003279.8	RefSeq	transcript	178232	178291	.	-	.	ID=NR_049903.1;geneID=13179143;gene_name=F56C11.7
NC_003279.8	RefSeq	exon	178232	178291	.	-	.	Parent=NR_049903.1
NC_003279.8	RefSeq	mRNA	178524	182159	.	+	.	ID=NM_001129013.4;geneID=186374;gene_name=F56C11.5
NC_003279.8	RefSeq	exon	178524	178620	.	+	.	Parent=NM_001129013.4
NC_003279.8	RefSeq	exon	180600	180698	.	+	.	Parent=NM_001129013.4
NC_003279.8	RefSeq	exon	181251	181514	.	+	.	Parent=NM_001129013.4
NC_003279.8	RefSeq	exon	181663	181767	.	+	.	Parent=NM_001129013.4
NC_003279.8	RefSeq	exon	181814	182159	.	+	.	Parent=NM_001129013.4
NC_003279.8	RefSeq	CDS	178567	178620	.	+	0	Parent=NM_001129013.4
NC_003279.8	RefSeq	CDS	180600	180698	.	+	0	Parent=NM_001129013.4
NC_003279.8	RefSeq	CDS	181251	181514	.	+	0	Parent=NM_001129013.4
NC_003279.8	RefSeq	CDS	181663	181767	.	+	0	Parent=NM_001129013.4
NC_003279.8	RefSeq	CDS	181814	181966	.	+	0	Parent=NM_001129013.4
NC_003279.8	RefSeq	mRNA	180081	182161	.	+	.	ID=NM_001393005.1;geneID=186374;gene_name=F56C11.5
NC_003279.8	RefSeq	exon	180081	180465	.	+	.	Parent=NM_001393005.1
NC_003279.8	RefSeq	exon	180600	180698	.	+	.	Parent=NM_001393005.1
NC_003279.8	RefSeq	exon	181251	181514	.	+	.	Parent=NM_001393005.1
NC_003279.8	RefSeq	exon	181663	181767	.	+	.	Parent=NM_001393005.1
NC_003279.8	RefSeq	exon	181814	182161	.	+	.	Parent=NM_001393005.1
NC_003279.8	RefSeq	CDS	180394	180465	.	+	0	Parent=NM_001393005.1
NC_003279.8	RefSeq	CDS	180600	180698	.	+	0	Parent=NM_001393005.1
NC_003279.8	RefSeq	CDS	181251	181514	.	+	0	Parent=NM_001393005.1
NC_003279.8	RefSeq	CDS	181663	181767	.	+	0	Parent=NM_001393005.1
NC_003279.8	RefSeq	CDS	181814	181966	.	+	0	Parent=NM_001393005.1
NC_003279.8	RefSeq	mRNA	182068	182772	.	-	.	ID=NM_058289.4;geneID=171611;gene_name=F56C11.3
NC_003279.8	RefSeq	exon	182068	182345	.	-	.	Parent=NM_058289.4
NC_003279.8	RefSeq	exon	182394	182500	.	-	.	Parent=NM_058289.4
NC_003279.8	RefSeq	exon	182545	182616	.	-	.	Parent=NM_058289.4
NC_003279.8	RefSeq	exon	182672	182772	.	-	.	Parent=NM_058289.4
NC_003279.8	RefSeq	CDS	182139	182345	.	-	0	Parent=NM_058289.4
NC_003279.8	RefSeq	CDS	182394	182500	.	-	2	Parent=NM_058289.4
NC_003279.8	RefSeq	CDS	182545	182616	.	-	2	Parent=NM_058289.4
NC_003279.8	RefSeq	CDS	182672	182771	.	-	0	Parent=NM_058289.4
NC_003279.8	RefSeq	mRNA	183364	208384	.	+	.	ID=NM_001306285.3;geneID=3565793;gene_name=atm-1
NC_003279.8	RefSeq	exon	183364	183456	.	+	.	Parent=NM_001306285.3
NC_003279.8	RefSeq	exon	183507	183629	.	+	.	Parent=NM_001306285.3
NC_003279.8	RefSeq	exon	183725	184209	.	+	.	Parent=NM_001306285.3
NC_003279.8	RefSeq	exon	189049	189211	.	+	.	Parent=NM_001306285.3
NC_003279.8	RefSeq	exon	189645	189963	.	+	.	Parent=NM_001306285.3
NC_003279.8	RefSeq	exon	190557	191067	.	+	.	Parent=NM_001306285.3
NC_003279.8	RefSeq	exon	191178	191299	.	+	.	Parent=NM_001306285.3
NC_003279.8	RefSeq	exon	191582	191725	.	+	.	Parent=NM_001306285.3
NC_003279.8	RefSeq	exon	191779	191858	.	+	.	Parent=NM_001306285.3
NC_003279.8	RefSeq	exon	192692	193095	.	+	.	Parent=NM_001306285.3
NC_003279.8	RefSeq	exon	193589	193934	.	+	.	Parent=NM_001306285.3
NC_003279.8	RefSeq	exon	194710	194798	.	+	.	Parent=NM_001306285.3
NC_003279.8	RefSeq	exon	195020	195215	.	+	.	Parent=NM_001306285.3
NC_003279.8	RefSeq	exon	195357	195523	.	+	.	Parent=NM_001306285.3
NC_003279.8	RefSeq	exon	196083	196333	.	+	.	Parent=NM_001306285.3
NC_003279.8	RefSeq	exon	197205	197653	.	+	.	Parent=NM_001306285.3
NC_003279.8	RefSeq	exon	197959	198073	.	+	.	Parent=NM_001306285.3
NC_003279.8	RefSeq	exon	200047	200503	.	+	.	Parent=NM_001306285.3
NC_003279.8	RefSeq	exon	201303	201693	.	+	.	Parent=NM_001306285.3
NC_003279.8	RefSeq	exon	202124	202447	.	+	.	Parent=NM_001306285.3
NC_003279.8	RefSeq	exon	203067	203358	.	+	.	Parent=NM_001306285.3
NC_003279.8	RefSeq	exon	204262	204685	.	+	.	Parent=NM_001306285.3
NC_003279.8	RefSeq	exon	205074	205218	.	+	.	Parent=NM_001306285.3
NC_003279.8	RefSeq	exon	205300	205597	.	+	.	Parent=NM_001306285.3
NC_003279.8	RefSeq	exon	206420	206591	.	+	.	Parent=NM_001306285.3
NC_003279.8	RefSeq	exon	206693	206781	.	+	.	Parent=NM_001306285.3
NC_003279.8	RefSeq	exon	207061	207311	.	+	.	Parent=NM_001306285.3
NC_003279.8	RefSeq	exon	207704	208384	.	+	.	Parent=NM_001306285.3
NC_003279.8	RefSeq	CDS	183376	183456	.	+	0	Parent=NM_001306285.3
NC_003279.8	RefSeq	CDS	183507	183629	.	+	0	Parent=NM_001306285.3
NC_003279.8	RefSeq	CDS	183725	184209	.	+	0	Parent=NM_001306285.3
NC_003279.8	RefSeq	CDS	189049	189211	.	+	1	Parent=NM_001306285.3
NC_003279.8	RefSeq	CDS	189645	189963	.	+	0	Parent=NM_001306285.3
NC_003279.8	RefSeq	CDS	190557	191067	.	+	2	Parent=NM_001306285.3
NC_003279.8	RefSeq	CDS	191178	191299	.	+	1	Parent=NM_001306285.3
NC_003279.8	RefSeq	CDS	191582	191725	.	+	2	Parent=NM_001306285.3
NC_003279.8	RefSeq	CDS	191779	191858	.	+	2	Parent=NM_001306285.3
NC_003279.8	RefSeq	CDS	192692	193095	.	+	0	Parent=NM_001306285.3
NC_003279.8	RefSeq	CDS	193589	193934	.	+	1	Parent=NM_001306285.3
NC_003279.8	RefSeq	CDS	194710	194798	.	+	0	Parent=NM_001306285.3
NC_003279.8	RefSeq	CDS	195020	195215	.	+	1	Parent=NM_001306285.3
NC_003279.8	RefSeq	CDS	195357	195523	.	+	0	Parent=NM_001306285.3
NC_003279.8	RefSeq	CDS	196083	196333	.	+	1	Parent=NM_001306285.3
NC_003279.8	RefSeq	CDS	197205	197653	.	+	2	Parent=NM_001306285.3
NC_003279.8	RefSeq	CDS	197959	198073	.	+	0	Parent=NM_001306285.3
NC_003279.8	RefSeq	CDS	200047	200503	.	+	2	Parent=NM_001306285.3
NC_003279.8	RefSeq	CDS	201303	201693	.	+	1	Parent=NM_001306285.3
NC_003279.8	RefSeq	CDS	202124	202447	.	+	0	Parent=NM_001306285.3
NC_003279.8	RefSeq	CDS	203067	203358	.	+	0	Parent=NM_001306285.3
NC_003279.8	RefSeq	CDS	204262	204685	.	+	2	Parent=NM_001306285.3
NC_003279.8	RefSeq	CDS	205074	205218	.	+	1	Parent=NM_001306285.3
NC_003279.8	RefSeq	CDS	205300	205597	.	+	0	Parent=NM_001306285.3
NC_003279.8	RefSeq	CDS	206420	206591	.	+	2	Parent=NM_001306285.3
NC_003279.8	RefSeq	CDS	206693	206781	.	+	1	Parent=NM_001306285.3
NC_003279.8	RefSeq	CDS	207061	207311	.	+	2	Parent=NM_001306285.3
NC_003279.8	RefSeq	CDS	207704	207952	.	+	0	Parent=NM_001306285.3
NC_003279.8	RefSeq	transcript	185335	185409	.	+	.	ID=rna-CELE_F56C11.T1;geneID=13179147;gene_name=F56C11.t1
NC_003279.8	RefSeq	exon	185335	185409	.	+	.	Parent=rna-CELE_F56C11.T1
NC_003279.8	RefSeq	mRNA	192695	207952	.	+	.	ID=NM_001306286.3;geneID=3565793;gene_name=atm-1
NC_003279.8	RefSeq	exon	192695	193095	.	+	.	Parent=NM_001306286.3
NC_003279.8	RefSeq	exon	193589	193934	.	+	.	Parent=NM_001306286.3
NC_003279.8	RefSeq	exon	194710	194798	.	+	.	Parent=NM_001306286.3
NC_003279.8	RefSeq	exon	195020	195215	.	+	.	Parent=NM_001306286.3
NC_003279.8	RefSeq	exon	195357	195523	.	+	.	Parent=NM_001306286.3
NC_003279.8	RefSeq	exon	196083	196333	.	+	.	Parent=NM_001306286.3
NC_003279.8	RefSeq	exon	197205	197653	.	+	.	Parent=NM_001306286.3
NC_003279.8	RefSeq	exon	197959	198073	.	+	.	Parent=NM_001306286.3
NC_003279.8	RefSeq	exon	200047	200503	.	+	.	Parent=NM_001306286.3
NC_003279.8	RefSeq	exon	201303	201693	.	+	.	Parent=NM_001306286.3
NC_003279.8	RefSeq	exon	202124	202447	.	+	.	Parent=NM_001306286.3
NC_003279.8	RefSeq	exon	203067	203358	.	+	.	Parent=NM_001306286.3
NC_003279.8	RefSeq	exon	204262	204685	.	+	.	Parent=NM_001306286.3
NC_003279.8	RefSeq	exon	205074	205218	.	+	.	Parent=NM_001306286.3
NC_003279.8	RefSeq	exon	205300	205597	.	+	.	Parent=NM_001306286.3
NC_003279.8	RefSeq	exon	206420	206591	.	+	.	Parent=NM_001306286.3
NC_003279.8	RefSeq	exon	206693	206781	.	+	.	Parent=NM_001306286.3
NC_003279.8	RefSeq	exon	207061	207311	.	+	.	Parent=NM_001306286.3
NC_003279.8	RefSeq	exon	207704	207952	.	+	.	Parent=NM_001306286.3
NC_003279.8	RefSeq	CDS	192695	193095	.	+	0	Parent=NM_001306286.3
NC_003279.8	RefSeq	CDS	193589	193934	.	+	1	Parent=NM_001306286.3
NC_003279.8	RefSeq	CDS	194710	194798	.	+	0	Parent=NM_001306286.3
NC_003279.8	RefSeq	CDS	195020	195215	.	+	1	Parent=NM_001306286.3
NC_003279.8	RefSeq	CDS	195357	195523	.	+	0	Parent=NM_001306286.3
NC_003279.8	RefSeq	CDS	196083	196333	.	+	1	Parent=NM_001306286.3
NC_003279.8	RefSeq	CDS	197205	197653	.	+	2	Parent=NM_001306286.3
NC_003279.8	RefSeq	CDS	197959	198073	.	+	0	Parent=NM_001306286.3
NC_003279.8	RefSeq	CDS	200047	200503	.	+	2	Parent=NM_001306286.3
NC_003279.8	RefSeq	CDS	201303	201693	.	+	1	Parent=NM_001306286.3
NC_003279.8	RefSeq	CDS	202124	202447	.	+	0	Parent=NM_001306286.3
NC_003279.8	RefSeq	CDS	203067	203358	.	+	0	Parent=NM_001306286.3
NC_003279.8	RefSeq	CDS	204262	204685	.	+	2	Parent=NM_001306286.3
NC_003279.8	RefSeq	CDS	205074	205218	.	+	1	Parent=NM_001306286.3
NC_003279.8	RefSeq	CDS	205300	205597	.	+	0	Parent=NM_001306286.3
NC_003279.8	RefSeq	CDS	206420	206591	.	+	2	Parent=NM_001306286.3
NC_003279.8	RefSeq	CDS	206693	206781	.	+	1	Parent=NM_001306286.3
NC_003279.8	RefSeq	CDS	207061	207311	.	+	2	Parent=NM_001306286.3
NC_003279.8	RefSeq	CDS	207704	207952	.	+	0	Parent=NM_001306286.3
NC_003279.8	RefSeq	mRNA	209281	211738	.	+	.	ID=NM_001026605.5;geneID=3565824;gene_name=Y48G1BL.7
NC_003279.8	RefSeq	exon	209281	209550	.	+	.	Parent=NM_001026605.5
NC_003279.8	RefSeq	exon	209958	210100	.	+	.	Parent=NM_001026605.5
NC_003279.8	RefSeq	exon	210152	210329	.	+	.	Parent=NM_001026605.5
NC_003279.8	RefSeq	exon	211070	211176	.	+	.	Parent=NM_001026605.5
NC_003279.8	RefSeq	exon	211257	211384	.	+	.	Parent=NM_001026605.5
NC_003279.8	RefSeq	exon	211495	211738	.	+	.	Parent=NM_001026605.5
NC_003279.8	RefSeq	CDS	209320	209550	.	+	0	Parent=NM_001026605.5
NC_003279.8	RefSeq	CDS	209958	210100	.	+	0	Parent=NM_001026605.5
NC_003279.8	RefSeq	CDS	210152	210329	.	+	1	Parent=NM_001026605.5
NC_003279.8	RefSeq	CDS	211070	211176	.	+	0	Parent=NM_001026605.5
NC_003279.8	RefSeq	CDS	211257	211384	.	+	1	Parent=NM_001026605.5
NC_003279.8	RefSeq	CDS	211495	211667	.	+	2	Parent=NM_001026605.5
NC_003279.8	RefSeq	mRNA	212256	215491	.	-	.	ID=rna-CELE_Y48G1BL.3;geneID=171613;gene_name=puf-10
NC_003279.8	RefSeq	exon	212256	212496	.	-	.	Parent=rna-CELE_Y48G1BL.3
NC_003279.8	RefSeq	exon	213524	214186	.	-	.	Parent=rna-CELE_Y48G1BL.3
NC_003279.8	RefSeq	exon	214858	215316	.	-	.	Parent=rna-CELE_Y48G1BL.3
NC_003279.8	RefSeq	exon	215387	215491	.	-	.	Parent=rna-CELE_Y48G1BL.3
NC_003279.8	RefSeq	CDS	212256	212496	.	-	0	Parent=rna-CELE_Y48G1BL.3
NC_003279.8	RefSeq	CDS	213524	214186	.	-	0	Parent=rna-CELE_Y48G1BL.3
NC_003279.8	RefSeq	CDS	214858	215316	.	-	0	Parent=rna-CELE_Y48G1BL.3
NC_003279.8	RefSeq	CDS	215387	215491	.	-	0	Parent=rna-CELE_Y48G1BL.3
NC_003279.8	RefSeq	mRNA	216028	217002	.	+	.	ID=rna-CELE_Y48G1BL.1;geneID=190031;gene_name=snpc-3.3
NC_003279.8	RefSeq	exon	216028	216092	.	+	.	Parent=rna-CELE_Y48G1BL.1
NC_003279.8	RefSeq	exon	216145	216277	.	+	.	Parent=rna-CELE_Y48G1BL.1
NC_003279.8	RefSeq	exon	216331	217002	.	+	.	Parent=rna-CELE_Y48G1BL.1
NC_003279.8	RefSeq	CDS	216028	216092	.	+	0	Parent=rna-CELE_Y48G1BL.1
NC_003279.8	RefSeq	CDS	216145	216277	.	+	1	Parent=rna-CELE_Y48G1BL.1
NC_003279.8	RefSeq	CDS	216331	217002	.	+	0	Parent=rna-CELE_Y48G1BL.1
NC_003279.8	RefSeq	mRNA	217928	219137	.	+	.	ID=NM_001313539.4;geneID=25502999;gene_name=Y48G1BL.8
NC_003279.8	RefSeq	exon	217928	218205	.	+	.	Parent=NM_001313539.4
NC_003279.8	RefSeq	exon	218772	219137	.	+	.	Parent=NM_001313539.4
NC_003279.8	RefSeq	CDS	218060	218205	.	+	0	Parent=NM_001313539.4
NC_003279.8	RefSeq	CDS	218772	218955	.	+	1	Parent=NM_001313539.4
NC_003279.8	RefSeq	mRNA	219735	221575	.	-	.	ID=rna-CELE_Y48G1BL.5;geneID=190033;gene_name=Y48G1BL.5
NC_003279.8	RefSeq	exon	219735	219828	.	-	.	Parent=rna-CELE_Y48G1BL.5
NC_003279.8	RefSeq	exon	220004	220107	.	-	.	Parent=rna-CELE_Y48G1BL.5
NC_003279.8	RefSeq	exon	220223	220350	.	-	.	Parent=rna-CELE_Y48G1BL.5
NC_003279.8	RefSeq	exon	220398	220474	.	-	.	Parent=rna-CELE_Y48G1BL.5
NC_003279.8	RefSeq	exon	220996	221447	.	-	.	Parent=rna-CELE_Y48G1BL.5
NC_003279.8	RefSeq	exon	221498	221575	.	-	.	Parent=rna-CELE_Y48G1BL.5
NC_003279.8	RefSeq	CDS	219735	219828	.	-	1	Parent=rna-CELE_Y48G1BL.5
NC_003279.8	RefSeq	CDS	220004	220107	.	-	0	Parent=rna-CELE_Y48G1BL.5
NC_003279.8	RefSeq	CDS	220223	220350	.	-	2	Parent=rna-CELE_Y48G1BL.5
NC_003279.8	RefSeq	CDS	220398	220474	.	-	1	Parent=rna-CELE_Y48G1BL.5
NC_003279.8	RefSeq	CDS	220996	221447	.	-	0	Parent=rna-CELE_Y48G1BL.5
NC_003279.8	RefSeq	CDS	221498	221575	.	-	0	Parent=rna-CELE_Y48G1BL.5
NC_003279.8	RefSeq	mRNA	231578	234427	.	-	.	ID=NM_001393038.1;geneID=62532685;gene_name=Y48G1BM.10
NC_003279.8	RefSeq	exon	231578	232193	.	-	.	Parent=NM_001393038.1
NC_003279.8	RefSeq	exon	232683	234427	.	-	.	Parent=NM_001393038.1
NC_003279.8	RefSeq	CDS	231692	232193	.	-	1	Parent=NM_001393038.1
NC_003279.8	RefSeq	CDS	232683	232735	.	-	0	Parent=NM_001393038.1
NC_003279.8	RefSeq	mRNA	233174	237598	.	-	.	ID=NM_001393046.1;geneID=190039;gene_name=Y48G1BM.6
NC_003279.8	RefSeq	exon	233174	233418	.	-	.	Parent=NM_001393046.1
NC_003279.8	RefSeq	exon	233466	233573	.	-	.	Parent=NM_001393046.1
NC_003279.8	RefSeq	exon	233626	233733	.	-	.	Parent=NM_001393046.1
NC_003279.8	RefSeq	exon	233783	233983	.	-	.	Parent=NM_001393046.1
NC_003279.8	RefSeq	exon	236253	236444	.	-	.	Parent=NM_001393046.1
NC_003279.8	RefSeq	exon	236520	236666	.	-	.	Parent=NM_001393046.1
NC_003279.8	RefSeq	exon	237531	237598	.	-	.	Parent=NM_001393046.1
NC_003279.8	RefSeq	CDS	233275	233418	.	-	0	Parent=NM_001393046.1
NC_003279.8	RefSeq	CDS	233466	233573	.	-	0	Parent=NM_001393046.1
NC_003279.8	RefSeq	CDS	233626	233733	.	-	0	Parent=NM_001393046.1
NC_003279.8	RefSeq	CDS	233783	233983	.	-	0	Parent=NM_001393046.1
NC_003279.8	RefSeq	CDS	236253	236444	.	-	0	Parent=NM_001393046.1
NC_003279.8	RefSeq	CDS	236520	236666	.	-	0	Parent=NM_001393046.1
NC_003279.8	RefSeq	transcript	233273	237853	.	-	.	ID=NR_175829.1;geneID=190039;gene_name=Y48G1BM.6
NC_003279.8	RefSeq	exon	233273	233418	.	-	.	Parent=NR_175829.1
NC_003279.8	RefSeq	exon	233466	233573	.	-	.	Parent=NR_175829.1
NC_003279.8	RefSeq	exon	233626	233733	.	-	.	Parent=NR_175829.1
NC_003279.8	RefSeq	exon	233783	233983	.	-	.	Parent=NR_175829.1
NC_003279.8	RefSeq	exon	234029	236444	.	-	.	Parent=NR_175829.1
NC_003279.8	RefSeq	exon	236520	236666	.	-	.	Parent=NR_175829.1
NC_003279.8	RefSeq	exon	237531	237853	.	-	.	Parent=NR_175829.1
NC_003279.8	RefSeq	mRNA	238616	240250	.	-	.	ID=rna-CELE_Y48G1BM.7;geneID=190040;gene_name=Y48G1BM.7
NC_003279.8	RefSeq	exon	238616	238772	.	-	.	Parent=rna-CELE_Y48G1BM.7
NC_003279.8	RefSeq	exon	239519	239617	.	-	.	Parent=rna-CELE_Y48G1BM.7
NC_003279.8	RefSeq	exon	240236	240250	.	-	.	Parent=rna-CELE_Y48G1BM.7
NC_003279.8	RefSeq	CDS	238616	238772	.	-	0	Parent=rna-CELE_Y48G1BM.7
NC_003279.8	RefSeq	CDS	239519	239617	.	-	0	Parent=rna-CELE_Y48G1BM.7
NC_003279.8	RefSeq	CDS	240236	240250	.	-	0	Parent=rna-CELE_Y48G1BM.7
NC_003279.8	RefSeq	mRNA	240491	245414	.	+	.	ID=rna-CELE_Y48G1BM.2;geneID=190035;gene_name=Y48G1BM.2
NC_003279.8	RefSeq	exon	240491	240532	.	+	.	Parent=rna-CELE_Y48G1BM.2
NC_003279.8	RefSeq	exon	242321	242419	.	+	.	Parent=rna-CELE_Y48G1BM.2
NC_003279.8	RefSeq	exon	242852	243078	.	+	.	Parent=rna-CELE_Y48G1BM.2
NC_003279.8	RefSeq	exon	243472	243608	.	+	.	Parent=rna-CELE_Y48G1BM.2
NC_003279.8	RefSeq	exon	243702	244062	.	+	.	Parent=rna-CELE_Y48G1BM.2
NC_003279.8	RefSeq	exon	244490	245414	.	+	.	Parent=rna-CELE_Y48G1BM.2
NC_003279.8	RefSeq	CDS	240491	240532	.	+	0	Parent=rna-CELE_Y48G1BM.2
NC_003279.8	RefSeq	CDS	242321	242419	.	+	0	Parent=rna-CELE_Y48G1BM.2
NC_003279.8	RefSeq	CDS	242852	243078	.	+	0	Parent=rna-CELE_Y48G1BM.2
NC_003279.8	RefSeq	CDS	243472	243608	.	+	1	Parent=rna-CELE_Y48G1BM.2
NC_003279.8	RefSeq	CDS	243702	244062	.	+	2	Parent=rna-CELE_Y48G1BM.2
NC_003279.8	RefSeq	CDS	244490	245414	.	+	1	Parent=rna-CELE_Y48G1BM.2
NC_003279.8	RefSeq	mRNA	248624	251580	.	-	.	ID=rna-CELE_Y48G1BM.8;geneID=190041;gene_name=Y48G1BM.8
NC_003279.8	RefSeq	exon	248624	248687	.	-	.	Parent=rna-CELE_Y48G1BM.8
NC_003279.8	RefSeq	exon	248732	248899	.	-	.	Parent=rna-CELE_Y48G1BM.8
NC_003279.8	RefSeq	exon	248958	249050	.	-	.	Parent=rna-CELE_Y48G1BM.8
NC_003279.8	RefSeq	exon	249495	249587	.	-	.	Parent=rna-CELE_Y48G1BM.8
NC_003279.8	RefSeq	exon	249675	249869	.	-	.	Parent=rna-CELE_Y48G1BM.8
NC_003279.8	RefSeq	exon	251206	251406	.	-	.	Parent=rna-CELE_Y48G1BM.8
NC_003279.8	RefSeq	exon	251476	251580	.	-	.	Parent=rna-CELE_Y48G1BM.8
NC_003279.8	RefSeq	CDS	248624	248687	.	-	0	Parent=rna-CELE_Y48G1BM.8
NC_003279.8	RefSeq	CDS	248732	248899	.	-	0	Parent=rna-CELE_Y48G1BM.8
NC_003279.8	RefSeq	CDS	248958	249050	.	-	0	Parent=rna-CELE_Y48G1BM.8
NC_003279.8	RefSeq	CDS	249495	249587	.	-	0	Parent=rna-CELE_Y48G1BM.8
NC_003279.8	RefSeq	CDS	249675	249869	.	-	0	Parent=rna-CELE_Y48G1BM.8
NC_003279.8	RefSeq	CDS	251206	251406	.	-	0	Parent=rna-CELE_Y48G1BM.8
NC_003279.8	RefSeq	CDS	251476	251580	.	-	0	Parent=rna-CELE_Y48G1BM.8
NC_003279.8	RefSeq	mRNA	252107	254294	.	+	.	ID=NM_058305.6;geneID=171615;gene_name=snpc-3.2
NC_003279.8	RefSeq	exon	252107	252183	.	+	.	Parent=NM_058305.6
NC_003279.8	RefSeq	exon	252236	252370	.	+	.	Parent=NM_058305.6
NC_003279.8	RefSeq	exon	252424	253053	.	+	.	Parent=NM_058305.6
NC_003279.8	RefSeq	exon	253302	253469	.	+	.	Parent=NM_058305.6
NC_003279.8	RefSeq	exon	253708	253803	.	+	.	Parent=NM_058305.6
NC_003279.8	RefSeq	exon	253946	254294	.	+	.	Parent=NM_058305.6
NC_003279.8	RefSeq	CDS	252119	252183	.	+	0	Parent=NM_058305.6
NC_003279.8	RefSeq	CDS	252236	252370	.	+	1	Parent=NM_058305.6
NC_003279.8	RefSeq	CDS	252424	253053	.	+	1	Parent=NM_058305.6
NC_003279.8	RefSeq	CDS	253302	253469	.	+	1	Parent=NM_058305.6
NC_003279.8	RefSeq	CDS	253708	253803	.	+	1	Parent=NM_058305.6
NC_003279.8	RefSeq	CDS	253946	254129	.	+	1	Parent=NM_058305.6
NC_003279.8	RefSeq	mRNA	254254	259157	.	-	.	ID=NM_058307.7;geneID=24105124;gene_name=Y48G1BR.1
NC_003279.8	RefSeq	exon	254254	254802	.	-	.	Parent=NM_058307.7
NC_003279.8	RefSeq	exon	254976	255079	.	-	.	Parent=NM_058307.7
NC_003279.8	RefSeq	exon	255195	255325	.	-	.	Parent=NM_058307.7
NC_003279.8	RefSeq	exon	255370	255446	.	-	.	Parent=NM_058307.7
NC_003279.8	RefSeq	exon	255818	255960	.	-	.	Parent=NM_058307.7
NC_003279.8	RefSeq	exon	256316	256643	.	-	.	Parent=NM_058307.7
NC_003279.8	RefSeq	exon	257418	257661	.	-	.	Parent=NM_058307.7
NC_003279.8	RefSeq	exon	258021	258358	.	-	.	Parent=NM_058307.7
NC_003279.8	RefSeq	exon	258548	258683	.	-	.	Parent=NM_058307.7
NC_003279.8	RefSeq	exon	259107	259157	.	-	.	Parent=NM_058307.7
NC_003279.8	RefSeq	CDS	254709	254802	.	-	1	Parent=NM_058307.7
NC_003279.8	RefSeq	CDS	254976	255079	.	-	0	Parent=NM_058307.7
NC_003279.8	RefSeq	CDS	255195	255325	.	-	2	Parent=NM_058307.7
NC_003279.8	RefSeq	CDS	255370	255446	.	-	1	Parent=NM_058307.7
NC_003279.8	RefSeq	CDS	255818	255960	.	-	0	Parent=NM_058307.7
NC_003279.8	RefSeq	CDS	256316	256643	.	-	1	Parent=NM_058307.7
NC_003279.8	RefSeq	CDS	257418	257661	.	-	2	Parent=NM_058307.7
NC_003279.8	RefSeq	CDS	258021	258358	.	-	1	Parent=NM_058307.7
NC_003279.8	RefSeq	CDS	258548	258683	.	-	2	Parent=NM_058307.7
NC_003279.8	RefSeq	CDS	259107	259155	.	-	0	Parent=NM_058307.7
NC_003279.8	RefSeq	transcript	263502	263618	.	-	.	ID=NR_101513.1;geneID=24104895;gene_name=T13E5.1
NC_003279.8	RefSeq	exon	263502	263618	.	-	.	Parent=NR_101513.1
NC_003279.8	RefSeq	transcript	272603	272623	.	-	.	ID=NR_049904.1;geneID=13179163;gene_name=21ur-15400
NC_003279.8	RefSeq	exon	272603	272623	.	-	.	Parent=NR_049904.1
NC_003279.8	RefSeq	transcript	272607	272627	.	-	.	ID=NR_049905.1;geneID=13179164;gene_name=21ur-13405
NC_003279.8	RefSeq	exon	272607	272627	.	-	.	Parent=NR_049905.1
NC_003279.8	RefSeq	mRNA	280114	286113	.	+	.	ID=NM_001361855.4;geneID=171616;gene_name=marc-4
NC_003279.8	RefSeq	exon	280114	280206	.	+	.	Parent=NM_001361855.4
NC_003279.8	RefSeq	exon	280311	280431	.	+	.	Parent=NM_001361855.4
NC_003279.8	RefSeq	exon	283519	283649	.	+	.	Parent=NM_001361855.4
NC_003279.8	RefSeq	exon	284309	284538	.	+	.	Parent=NM_001361855.4
NC_003279.8	RefSeq	exon	285008	285211	.	+	.	Parent=NM_001361855.4
NC_003279.8	RefSeq	exon	285558	285638	.	+	.	Parent=NM_001361855.4
NC_003279.8	RefSeq	exon	285835	286113	.	+	.	Parent=NM_001361855.4
NC_003279.8	RefSeq	CDS	280120	280206	.	+	0	Parent=NM_001361855.4
NC_003279.8	RefSeq	CDS	280311	280431	.	+	0	Parent=NM_001361855.4
NC_003279.8	RefSeq	CDS	283519	283649	.	+	2	Parent=NM_001361855.4
NC_003279.8	RefSeq	CDS	284309	284538	.	+	0	Parent=NM_001361855.4
NC_003279.8	RefSeq	CDS	285008	285211	.	+	1	Parent=NM_001361855.4
NC_003279.8	RefSeq	CDS	285558	285638	.	+	1	Parent=NM_001361855.4
NC_003279.8	RefSeq	CDS	285835	285934	.	+	1	Parent=NM_001361855.4
NC_003279.8	RefSeq	mRNA	286040	289185	.	-	.	ID=NM_001373725.1;geneID=171617;gene_name=ztf-3
NC_003279.8	RefSeq	exon	286040	286420	.	-	.	Parent=NM_001373725.1
NC_003279.8	RefSeq	exon	286874	286997	.	-	.	Parent=NM_001373725.1
NC_003279.8	RefSeq	exon	287509	288003	.	-	.	Parent=NM_001373725.1
NC_003279.8	RefSeq	exon	288558	288644	.	-	.	Parent=NM_001373725.1
NC_003279.8	RefSeq	exon	288750	288902	.	-	.	Parent=NM_001373725.1
NC_003279.8	RefSeq	exon	288973	289185	.	-	.	Parent=NM_001373725.1
NC_003279.8	RefSeq	CDS	286371	286420	.	-	2	Parent=NM_001373725.1
NC_003279.8	RefSeq	CDS	286874	286997	.	-	0	Parent=NM_001373725.1
NC_003279.8	RefSeq	CDS	287509	288003	.	-	0	Parent=NM_001373725.1
NC_003279.8	RefSeq	CDS	288558	288644	.	-	0	Parent=NM_001373725.1
NC_003279.8	RefSeq	CDS	288750	288902	.	-	0	Parent=NM_001373725.1
NC_003279.8	RefSeq	CDS	288973	289074	.	-	0	Parent=NM_001373725.1
NC_003279.8	RefSeq	mRNA	286088	289185	.	-	.	ID=NM_001373713.1;geneID=171617;gene_name=ztf-3
NC_003279.8	RefSeq	exon	286088	286420	.	-	.	Parent=NM_001373713.1
NC_003279.8	RefSeq	exon	287509	288003	.	-	.	Parent=NM_001373713.1
NC_003279.8	RefSeq	exon	288558	288644	.	-	.	Parent=NM_001373713.1
NC_003279.8	RefSeq	exon	288750	288902	.	-	.	Parent=NM_001373713.1
NC_003279.8	RefSeq	exon	288973	289185	.	-	.	Parent=NM_001373713.1
NC_003279.8	RefSeq	CDS	286352	286420	.	-	0	Parent=NM_001373713.1
NC_003279.8	RefSeq	CDS	287509	288003	.	-	0	Parent=NM_001373713.1
NC_003279.8	RefSeq	CDS	288558	288644	.	-	0	Parent=NM_001373713.1
NC_003279.8	RefSeq	CDS	288750	288902	.	-	0	Parent=NM_001373713.1
NC_003279.8	RefSeq	CDS	288973	289074	.	-	0	Parent=NM_001373713.1
NC_003279.8	RefSeq	mRNA	286352	287895	.	-	.	ID=NM_001306291.3;geneID=171617;gene_name=ztf-3
NC_003279.8	RefSeq	exon	286352	286420	.	-	.	Parent=NM_001306291.3
NC_003279.8	RefSeq	exon	287509	287895	.	-	.	Parent=NM_001306291.3
NC_003279.8	RefSeq	CDS	286352	286420	.	-	0	Parent=NM_001306291.3
NC_003279.8	RefSeq	CDS	287509	287895	.	-	0	Parent=NM_001306291.3
NC_003279.8	RefSeq	mRNA	286352	289035	.	-	.	ID=NM_001381400.1;geneID=171617;gene_name=ztf-3
NC_003279.8	RefSeq	exon	286352	286420	.	-	.	Parent=NM_001381400.1
NC_003279.8	RefSeq	exon	287509	288003	.	-	.	Parent=NM_001381400.1
NC_003279.8	RefSeq	exon	288558	288644	.	-	.	Parent=NM_001381400.1
NC_003279.8	RefSeq	exon	288750	288902	.	-	.	Parent=NM_001381400.1
NC_003279.8	RefSeq	exon	288973	289035	.	-	.	Parent=NM_001381400.1
NC_003279.8	RefSeq	CDS	286352	286420	.	-	0	Parent=NM_001381400.1
NC_003279.8	RefSeq	CDS	287509	288003	.	-	0	Parent=NM_001381400.1
NC_003279.8	RefSeq	CDS	288558	288644	.	-	0	Parent=NM_001381400.1
NC_003279.8	RefSeq	CDS	288750	288902	.	-	0	Parent=NM_001381400.1
NC_003279.8	RefSeq	CDS	288973	289035	.	-	0	Parent=NM_001381400.1
NC_003279.8	RefSeq	mRNA	286371	287895	.	-	.	ID=NM_001306290.3;geneID=171617;gene_name=ztf-3
NC_003279.8	RefSeq	exon	286371	286420	.	-	.	Parent=NM_001306290.3
NC_003279.8	RefSeq	exon	286874	286997	.	-	.	Parent=NM_001306290.3
NC_003279.8	RefSeq	exon	287509	287895	.	-	.	Parent=NM_001306290.3
NC_003279.8	RefSeq	CDS	286371	286420	.	-	2	Parent=NM_001306290.3
NC_003279.8	RefSeq	CDS	286874	286997	.	-	0	Parent=NM_001306290.3
NC_003279.8	RefSeq	CDS	287509	287895	.	-	0	Parent=NM_001306290.3
NC_003279.8	RefSeq	mRNA	286371	289035	.	-	.	ID=NM_001381421.1;geneID=171617;gene_name=ztf-3
NC_003279.8	RefSeq	exon	286371	286420	.	-	.	Parent=NM_001381421.1
NC_003279.8	RefSeq	exon	286874	286997	.	-	.	Parent=NM_001381421.1
NC_003279.8	RefSeq	exon	287509	288003	.	-	.	Parent=NM_001381421.1
NC_003279.8	RefSeq	exon	288558	288644	.	-	.	Parent=NM_001381421.1
NC_003279.8	RefSeq	exon	288750	288902	.	-	.	Parent=NM_001381421.1
NC_003279.8	RefSeq	exon	288973	289035	.	-	.	Parent=NM_001381421.1
NC_003279.8	RefSeq	CDS	286371	286420	.	-	2	Parent=NM_001381421.1
NC_003279.8	RefSeq	CDS	286874	286997	.	-	0	Parent=NM_001381421.1
NC_003279.8	RefSeq	CDS	287509	288003	.	-	0	Parent=NM_001381421.1
NC_003279.8	RefSeq	CDS	288558	288644	.	-	0	Parent=NM_001381421.1
NC_003279.8	RefSeq	CDS	288750	288902	.	-	0	Parent=NM_001381421.1
NC_003279.8	RefSeq	CDS	288973	289035	.	-	0	Parent=NM_001381421.1
NC_003279.8	RefSeq	mRNA	291215	305471	.	+	.	ID=NM_058311.7;geneID=171618;gene_name=C53D5.1
NC_003279.8	RefSeq	exon	291215	291307	.	+	.	Parent=NM_058311.7
NC_003279.8	RefSeq	exon	295792	295850	.	+	.	Parent=NM_058311.7
NC_003279.8	RefSeq	exon	302595	302704	.	+	.	Parent=NM_058311.7
NC_003279.8	RefSeq	exon	302761	302830	.	+	.	Parent=NM_058311.7
NC_003279.8	RefSeq	exon	303203	303728	.	+	.	Parent=NM_058311.7
NC_003279.8	RefSeq	exon	303788	303909	.	+	.	Parent=NM_058311.7
NC_003279.8	RefSeq	exon	304093	304255	.	+	.	Parent=NM_058311.7
NC_003279.8	RefSeq	exon	304928	305471	.	+	.	Parent=NM_058311.7
NC_003279.8	RefSeq	CDS	291248	291307	.	+	0	Parent=NM_058311.7
NC_003279.8	RefSeq	CDS	295792	295850	.	+	0	Parent=NM_058311.7
NC_003279.8	RefSeq	CDS	302595	302704	.	+	1	Parent=NM_058311.7
NC_003279.8	RefSeq	CDS	302761	302830	.	+	2	Parent=NM_058311.7
NC_003279.8	RefSeq	CDS	303203	303728	.	+	1	Parent=NM_058311.7
NC_003279.8	RefSeq	CDS	303788	303909	.	+	0	Parent=NM_058311.7
NC_003279.8	RefSeq	CDS	304093	304255	.	+	1	Parent=NM_058311.7
NC_003279.8	RefSeq	CDS	304928	305080	.	+	0	Parent=NM_058311.7
NC_003279.8	RefSeq	mRNA	295333	305471	.	+	.	ID=NM_058312.5;geneID=171618;gene_name=C53D5.1
NC_003279.8	RefSeq	exon	295333	295420	.	+	.	Parent=NM_058312.5
NC_003279.8	RefSeq	exon	295792	295850	.	+	.	Parent=NM_058312.5
NC_003279.8	RefSeq	exon	302595	302704	.	+	.	Parent=NM_058312.5
NC_003279.8	RefSeq	exon	302761	302830	.	+	.	Parent=NM_058312.5
NC_003279.8	RefSeq	exon	303203	303728	.	+	.	Parent=NM_058312.5
NC_003279.8	RefSeq	exon	303788	303909	.	+	.	Parent=NM_058312.5
NC_003279.8	RefSeq	exon	304093	304255	.	+	.	Parent=NM_058312.5
NC_003279.8	RefSeq	exon	304928	305471	.	+	.	Parent=NM_058312.5
NC_003279.8	RefSeq	CDS	295367	295420	.	+	0	Parent=NM_058312.5
NC_003279.8	RefSeq	CDS	295792	295850	.	+	0	Parent=NM_058312.5
NC_003279.8	RefSeq	CDS	302595	302704	.	+	1	Parent=NM_058312.5
NC_003279.8	RefSeq	CDS	302761	302830	.	+	2	Parent=NM_058312.5
NC_003279.8	RefSeq	CDS	303203	303728	.	+	1	Parent=NM_058312.5
NC_003279.8	RefSeq	CDS	303788	303909	.	+	0	Parent=NM_058312.5
NC_003279.8	RefSeq	CDS	304093	304255	.	+	1	Parent=NM_058312.5
NC_003279.8	RefSeq	CDS	304928	305080	.	+	0	Parent=NM_058312.5
NC_003279.8	RefSeq	mRNA	301209	305080	.	+	.	ID=NM_001261901.3;geneID=171618;gene_name=C53D5.1
NC_003279.8	RefSeq	exon	301209	301234	.	+	.	Parent=NM_001261901.3
NC_003279.8	RefSeq	exon	302595	302704	.	+	.	Parent=NM_001261901.3
NC_003279.8	RefSeq	exon	302761	302830	.	+	.	Parent=NM_001261901.3
NC_003279.8	RefSeq	exon	303203	303728	.	+	.	Parent=NM_001261901.3
NC_003279.8	RefSeq	exon	303788	303909	.	+	.	Parent=NM_001261901.3
NC_003279.8	RefSeq	exon	304093	304255	.	+	.	Parent=NM_001261901.3
NC_003279.8	RefSeq	exon	304928	305080	.	+	.	Parent=NM_001261901.3
NC_003279.8	RefSeq	CDS	301209	301234	.	+	0	Parent=NM_001261901.3
NC_003279.8	RefSeq	CDS	302595	302704	.	+	1	Parent=NM_001261901.3
NC_003279.8	RefSeq	CDS	302761	302830	.	+	2	Parent=NM_001261901.3
NC_003279.8	RefSeq	CDS	303203	303728	.	+	1	Parent=NM_001261901.3
NC_003279.8	RefSeq	CDS	303788	303909	.	+	0	Parent=NM_001261901.3
NC_003279.8	RefSeq	CDS	304093	304255	.	+	1	Parent=NM_001261901.3
NC_003279.8	RefSeq	CDS	304928	305080	.	+	0	Parent=NM_001261901.3
NC_003279.8	RefSeq	mRNA	302595	305471	.	+	.	ID=NM_001381482.2;geneID=171618;gene_name=C53D5.1
NC_003279.8	RefSeq	exon	302595	302704	.	+	.	Parent=NM_001381482.2
NC_003279.8	RefSeq	exon	302761	302830	.	+	.	Parent=NM_001381482.2
NC_003279.8	RefSeq	exon	303203	303728	.	+	.	Parent=NM_001381482.2
NC_003279.8	RefSeq	exon	303788	303909	.	+	.	Parent=NM_001381482.2
NC_003279.8	RefSeq	exon	304093	304255	.	+	.	Parent=NM_001381482.2
NC_003279.8	RefSeq	exon	304928	305471	.	+	.	Parent=NM_001381482.2
NC_003279.8	RefSeq	CDS	302671	302704	.	+	0	Parent=NM_001381482.2
NC_003279.8	RefSeq	CDS	302761	302830	.	+	2	Parent=NM_001381482.2
NC_003279.8	RefSeq	CDS	303203	303728	.	+	1	Parent=NM_001381482.2
NC_003279.8	RefSeq	CDS	303788	303909	.	+	0	Parent=NM_001381482.2
NC_003279.8	RefSeq	CDS	304093	304255	.	+	1	Parent=NM_001381482.2
NC_003279.8	RefSeq	CDS	304928	305080	.	+	0	Parent=NM_001381482.2
NC_003279.8	RefSeq	mRNA	305811	310790	.	-	.	ID=NM_058313.7;geneID=171619;gene_name=C53D5.5
NC_003279.8	RefSeq	exon	305811	306088	.	-	.	Parent=NM_058313.7
NC_003279.8	RefSeq	exon	306290	306608	.	-	.	Parent=NM_058313.7
NC_003279.8	RefSeq	exon	307091	307814	.	-	.	Parent=NM_058313.7
NC_003279.8	RefSeq	exon	308571	308791	.	-	.	Parent=NM_058313.7
NC_003279.8	RefSeq	exon	309205	309434	.	-	.	Parent=NM_058313.7
NC_003279.8	RefSeq	exon	309542	309761	.	-	.	Parent=NM_058313.7
NC_003279.8	RefSeq	exon	310762	310790	.	-	.	Parent=NM_058313.7
NC_003279.8	RefSeq	CDS	305900	306088	.	-	0	Parent=NM_058313.7
NC_003279.8	RefSeq	CDS	306290	306608	.	-	1	Parent=NM_058313.7
NC_003279.8	RefSeq	CDS	307091	307814	.	-	2	Parent=NM_058313.7
NC_003279.8	RefSeq	CDS	308571	308791	.	-	1	Parent=NM_058313.7
NC_003279.8	RefSeq	CDS	309205	309434	.	-	0	Parent=NM_058313.7
NC_003279.8	RefSeq	CDS	309542	309761	.	-	1	Parent=NM_058313.7
NC_003279.8	RefSeq	CDS	310762	310787	.	-	0	Parent=NM_058313.7
NC_003279.8	RefSeq	mRNA	305900	309649	.	-	.	ID=NM_001377821.2;geneID=171619;gene_name=C53D5.5
NC_003279.8	RefSeq	exon	305900	306088	.	-	.	Parent=NM_001377821.2
NC_003279.8	RefSeq	exon	306290	306608	.	-	.	Parent=NM_001377821.2
NC_003279.8	RefSeq	exon	307091	307814	.	-	.	Parent=NM_001377821.2
NC_003279.8	RefSeq	exon	308571	308791	.	-	.	Parent=NM_001377821.2
NC_003279.8	RefSeq	exon	309205	309434	.	-	.	Parent=NM_001377821.2
NC_003279.8	RefSeq	exon	309542	309649	.	-	.	Parent=NM_001377821.2
NC_003279.8	RefSeq	CDS	305900	306088	.	-	0	Parent=NM_001377821.2
NC_003279.8	RefSeq	CDS	306290	306608	.	-	1	Parent=NM_001377821.2
NC_003279.8	RefSeq	CDS	307091	307814	.	-	2	Parent=NM_001377821.2
NC_003279.8	RefSeq	CDS	308571	308791	.	-	1	Parent=NM_001377821.2
NC_003279.8	RefSeq	CDS	309205	309434	.	-	0	Parent=NM_001377821.2
NC_003279.8	RefSeq	CDS	309542	309649	.	-	0	Parent=NM_001377821.2
NC_003279.8	RefSeq	mRNA	310981	314989	.	-	.	ID=NM_058314.7;geneID=3565440;gene_name=imb-3
NC_003279.8	RefSeq	exon	310981	311576	.	-	.	Parent=NM_058314.7
NC_003279.8	RefSeq	exon	311634	311784	.	-	.	Parent=NM_058314.7
NC_003279.8	RefSeq	exon	311836	312878	.	-	.	Parent=NM_058314.7
NC_003279.8	RefSeq	exon	312926	313842	.	-	.	Parent=NM_058314.7
NC_003279.8	RefSeq	exon	313888	314102	.	-	.	Parent=NM_058314.7
NC_003279.8	RefSeq	exon	314154	314774	.	-	.	Parent=NM_058314.7
NC_003279.8	RefSeq	exon	314823	314989	.	-	.	Parent=NM_058314.7
NC_003279.8	RefSeq	CDS	311401	311576	.	-	2	Parent=NM_058314.7
NC_003279.8	RefSeq	CDS	311634	311784	.	-	0	Parent=NM_058314.7
NC_003279.8	RefSeq	CDS	311836	312878	.	-	2	Parent=NM_058314.7
NC_003279.8	RefSeq	CDS	312926	313842	.	-	1	Parent=NM_058314.7
NC_003279.8	RefSeq	CDS	313888	314102	.	-	0	Parent=NM_058314.7
NC_003279.8	RefSeq	CDS	314154	314774	.	-	0	Parent=NM_058314.7
NC_003279.8	RefSeq	CDS	314823	314978	.	-	0	Parent=NM_058314.7
NC_003279.8	RefSeq	mRNA	316635	318066	.	-	.	ID=rna-CELE_Y48G1A.7;geneID=24105123;gene_name=Y48G1A.7
NC_003279.8	RefSeq	exon	316635	317144	.	-	.	Parent=rna-CELE_Y48G1A.7
NC_003279.8	RefSeq	exon	317192	317414	.	-	.	Parent=rna-CELE_Y48G1A.7
NC_003279.8	RefSeq	exon	317457	317606	.	-	.	Parent=rna-CELE_Y48G1A.7
NC_003279.8	RefSeq	exon	318001	318066	.	-	.	Parent=rna-CELE_Y48G1A.7
NC_003279.8	RefSeq	CDS	316635	317144	.	-	2	Parent=rna-CELE_Y48G1A.7
NC_003279.8	RefSeq	CDS	317192	317414	.	-	0	Parent=rna-CELE_Y48G1A.7
NC_003279.8	RefSeq	CDS	317457	317606	.	-	0	Parent=rna-CELE_Y48G1A.7
NC_003279.8	RefSeq	CDS	318001	318066	.	-	0	Parent=rna-CELE_Y48G1A.7
NC_003279.8	RefSeq	mRNA	318549	323352	.	-	.	ID=NM_058315.7;geneID=171621;gene_name=xpo-2
NC_003279.8	RefSeq	exon	318549	319128	.	-	.	Parent=NM_058315.7
NC_003279.8	RefSeq	exon	319738	320417	.	-	.	Parent=NM_058315.7
NC_003279.8	RefSeq	exon	321075	322388	.	-	.	Parent=NM_058315.7
NC_003279.8	RefSeq	exon	322785	323093	.	-	.	Parent=NM_058315.7
NC_003279.8	RefSeq	exon	323143	323352	.	-	.	Parent=NM_058315.7
NC_003279.8	RefSeq	CDS	318825	319128	.	-	1	Parent=NM_058315.7
NC_003279.8	RefSeq	CDS	319738	320417	.	-	0	Parent=NM_058315.7
NC_003279.8	RefSeq	CDS	321075	322388	.	-	0	Parent=NM_058315.7
NC_003279.8	RefSeq	CDS	322785	323093	.	-	0	Parent=NM_058315.7
NC_003279.8	RefSeq	CDS	323143	323352	.	-	0	Parent=NM_058315.7
NC_003279.8	RefSeq	mRNA	318825	320021	.	-	.	ID=NM_001306332.3;geneID=171621;gene_name=xpo-2
NC_003279.8	RefSeq	exon	318825	319128	.	-	.	Parent=NM_001306332.3
NC_003279.8	RefSeq	exon	319738	320021	.	-	.	Parent=NM_001306332.3
NC_003279.8	RefSeq	CDS	318825	319128	.	-	1	Parent=NM_001306332.3
NC_003279.8	RefSeq	CDS	319738	320021	.	-	0	Parent=NM_001306332.3
NC_003279.8	RefSeq	mRNA	323855	330987	.	+	.	ID=NM_001364065.4;geneID=171622;gene_name=nol-14
NC_003279.8	RefSeq	exon	323855	323934	.	+	.	Parent=NM_001364065.4
NC_003279.8	RefSeq	exon	323979	324240	.	+	.	Parent=NM_001364065.4
NC_003279.8	RefSeq	exon	324289	324653	.	+	.	Parent=NM_001364065.4
NC_003279.8	RefSeq	exon	325299	326048	.	+	.	Parent=NM_001364065.4
NC_003279.8	RefSeq	exon	326959	327245	.	+	.	Parent=NM_001364065.4
NC_003279.8	RefSeq	exon	327847	327979	.	+	.	Parent=NM_001364065.4
NC_003279.8	RefSeq	exon	330111	330987	.	+	.	Parent=NM_001364065.4
NC_003279.8	RefSeq	CDS	323860	323934	.	+	0	Parent=NM_001364065.4
NC_003279.8	RefSeq	CDS	323979	324240	.	+	0	Parent=NM_001364065.4
NC_003279.8	RefSeq	CDS	324289	324653	.	+	2	Parent=NM_001364065.4
NC_003279.8	RefSeq	CDS	325299	326048	.	+	0	Parent=NM_001364065.4
NC_003279.8	RefSeq	CDS	326959	327245	.	+	0	Parent=NM_001364065.4
NC_003279.8	RefSeq	CDS	327847	327979	.	+	1	Parent=NM_001364065.4
NC_003279.8	RefSeq	CDS	330111	330728	.	+	0	Parent=NM_001364065.4
NC_003279.8	RefSeq	mRNA	332604	337845	.	+	.	ID=NM_058318.5;geneID=171623;gene_name=daf-25
NC_003279.8	RefSeq	exon	332604	332764	.	+	.	Parent=NM_058318.5
NC_003279.8	RefSeq	exon	332846	332949	.	+	.	Parent=NM_058318.5
NC_003279.8	RefSeq	exon	333791	334110	.	+	.	Parent=NM_058318.5
NC_003279.8	RefSeq	exon	335709	336143	.	+	.	Parent=NM_058318.5
NC_003279.8	RefSeq	exon	337565	337845	.	+	.	Parent=NM_058318.5
NC_003279.8	RefSeq	CDS	332613	332764	.	+	0	Parent=NM_058318.5
NC_003279.8	RefSeq	CDS	332846	332949	.	+	1	Parent=NM_058318.5
NC_003279.8	RefSeq	CDS	333791	334110	.	+	2	Parent=NM_058318.5
NC_003279.8	RefSeq	CDS	335709	336143	.	+	0	Parent=NM_058318.5
NC_003279.8	RefSeq	CDS	337565	337720	.	+	0	Parent=NM_058318.5
NC_003279.8	RefSeq	mRNA	343069	347150	.	-	.	ID=NM_001129071.3;geneID=171624;gene_name=mbtr-1
NC_003279.8	RefSeq	exon	343069	343649	.	-	.	Parent=NM_001129071.3
NC_003279.8	RefSeq	exon	343894	344033	.	-	.	Parent=NM_001129071.3
NC_003279.8	RefSeq	exon	345021	345830	.	-	.	Parent=NM_001129071.3
NC_003279.8	RefSeq	exon	346375	346516	.	-	.	Parent=NM_001129071.3
NC_003279.8	RefSeq	exon	346561	346742	.	-	.	Parent=NM_001129071.3
NC_003279.8	RefSeq	exon	346793	347044	.	-	.	Parent=NM_001129071.3
NC_003279.8	RefSeq	exon	347093	347150	.	-	.	Parent=NM_001129071.3
NC_003279.8	RefSeq	CDS	343541	343649	.	-	1	Parent=NM_001129071.3
NC_003279.8	RefSeq	CDS	343894	344033	.	-	0	Parent=NM_001129071.3
NC_003279.8	RefSeq	CDS	345021	345830	.	-	0	Parent=NM_001129071.3
NC_003279.8	RefSeq	CDS	346375	346516	.	-	1	Parent=NM_001129071.3
NC_003279.8	RefSeq	CDS	346561	346742	.	-	0	Parent=NM_001129071.3
NC_003279.8	RefSeq	CDS	346793	347044	.	-	0	Parent=NM_001129071.3
NC_003279.8	RefSeq	CDS	347093	347113	.	-	0	Parent=NM_001129071.3
NC_003279.8	RefSeq	mRNA	343069	348424	.	-	.	ID=NM_001129070.2;geneID=171624;gene_name=mbtr-1
NC_003279.8	RefSeq	exon	343069	343649	.	-	.	Parent=NM_001129070.2
NC_003279.8	RefSeq	exon	343894	344033	.	-	.	Parent=NM_001129070.2
NC_003279.8	RefSeq	exon	345021	345830	.	-	.	Parent=NM_001129070.2
NC_003279.8	RefSeq	exon	346375	346516	.	-	.	Parent=NM_001129070.2
NC_003279.8	RefSeq	exon	346561	346742	.	-	.	Parent=NM_001129070.2
NC_003279.8	RefSeq	exon	346793	347044	.	-	.	Parent=NM_001129070.2
NC_003279.8	RefSeq	exon	348305	348424	.	-	.	Parent=NM_001129070.2
NC_003279.8	RefSeq	CDS	343541	343649	.	-	1	Parent=NM_001129070.2
NC_003279.8	RefSeq	CDS	343894	344033	.	-	0	Parent=NM_001129070.2
NC_003279.8	RefSeq	CDS	345021	345830	.	-	0	Parent=NM_001129070.2
NC_003279.8	RefSeq	CDS	346375	346516	.	-	1	Parent=NM_001129070.2
NC_003279.8	RefSeq	CDS	346561	346742	.	-	0	Parent=NM_001129070.2
NC_003279.8	RefSeq	CDS	346793	347044	.	-	0	Parent=NM_001129070.2
NC_003279.8	RefSeq	CDS	348305	348364	.	-	0	Parent=NM_001129070.2
NC_003279.8	RefSeq	mRNA	347469	348357	.	+	.	ID=NM_058320.5;geneID=171625;gene_name=Y48G1A.2
NC_003279.8	RefSeq	exon	347469	347581	.	+	.	Parent=NM_058320.5
NC_003279.8	RefSeq	exon	347630	347706	.	+	.	Parent=NM_058320.5
NC_003279.8	RefSeq	exon	347762	347983	.	+	.	Parent=NM_058320.5
NC_003279.8	RefSeq	exon	348042	348357	.	+	.	Parent=NM_058320.5
NC_003279.8	RefSeq	CDS	347575	347581	.	+	0	Parent=NM_058320.5
NC_003279.8	RefSeq	CDS	347630	347706	.	+	2	Parent=NM_058320.5
NC_003279.8	RefSeq	CDS	347762	347983	.	+	0	Parent=NM_058320.5
NC_003279.8	RefSeq	CDS	348042	348149	.	+	0	Parent=NM_058320.5
NC_003279.8	RefSeq	mRNA	348460	357236	.	+	.	ID=NM_058321.5;geneID=190030;gene_name=Y48G1A.1
NC_003279.8	RefSeq	exon	348460	348619	.	+	.	Parent=NM_058321.5
NC_003279.8	RefSeq	exon	348677	348904	.	+	.	Parent=NM_058321.5
NC_003279.8	RefSeq	exon	349352	349680	.	+	.	Parent=NM_058321.5
NC_003279.8	RefSeq	exon	350185	350346	.	+	.	Parent=NM_058321.5
NC_003279.8	RefSeq	exon	350641	350985	.	+	.	Parent=NM_058321.5
NC_003279.8	RefSeq	exon	351794	352080	.	+	.	Parent=NM_058321.5
NC_003279.8	RefSeq	exon	352866	353172	.	+	.	Parent=NM_058321.5
NC_003279.8	RefSeq	exon	353744	353964	.	+	.	Parent=NM_058321.5
NC_003279.8	RefSeq	exon	354381	354699	.	+	.	Parent=NM_058321.5
NC_003279.8	RefSeq	exon	355374	355481	.	+	.	Parent=NM_058321.5
NC_003279.8	RefSeq	exon	355538	355817	.	+	.	Parent=NM_058321.5
NC_003279.8	RefSeq	exon	356834	356946	.	+	.	Parent=NM_058321.5
NC_003279.8	RefSeq	exon	356994	357236	.	+	.	Parent=NM_058321.5
NC_003279.8	RefSeq	CDS	348535	348619	.	+	0	Parent=NM_058321.5
NC_003279.8	RefSeq	CDS	348677	348904	.	+	2	Parent=NM_058321.5
NC_003279.8	RefSeq	CDS	349352	349680	.	+	2	Parent=NM_058321.5
NC_003279.8	RefSeq	CDS	350185	350346	.	+	0	Parent=NM_058321.5
NC_003279.8	RefSeq	CDS	350641	350985	.	+	0	Parent=NM_058321.5
NC_003279.8	RefSeq	CDS	351794	352080	.	+	0	Parent=NM_058321.5
NC_003279.8	RefSeq	CDS	352866	353172	.	+	1	Parent=NM_058321.5
NC_003279.8	RefSeq	CDS	353744	353964	.	+	0	Parent=NM_058321.5
NC_003279.8	RefSeq	CDS	354381	354699	.	+	1	Parent=NM_058321.5
NC_003279.8	RefSeq	CDS	355374	355481	.	+	0	Parent=NM_058321.5
NC_003279.8	RefSeq	CDS	355538	355817	.	+	0	Parent=NM_058321.5
NC_003279.8	RefSeq	CDS	356834	356946	.	+	2	Parent=NM_058321.5
NC_003279.8	RefSeq	CDS	356994	357077	.	+	0	Parent=NM_058321.5
NC_003279.8	RefSeq	mRNA	357240	363901	.	-	.	ID=rna-CELE_R119.1;geneID=171626;gene_name=R119.1
NC_003279.8	RefSeq	exon	357240	357327	.	-	.	Parent=rna-CELE_R119.1
NC_003279.8	RefSeq	exon	357376	357482	.	-	.	Parent=rna-CELE_R119.1
NC_003279.8	RefSeq	exon	358291	358758	.	-	.	Parent=rna-CELE_R119.1
NC_003279.8	RefSeq	exon	360225	361198	.	-	.	Parent=rna-CELE_R119.1
NC_003279.8	RefSeq	exon	361249	361584	.	-	.	Parent=rna-CELE_R119.1
NC_003279.8	RefSeq	exon	363070	363603	.	-	.	Parent=rna-CELE_R119.1
NC_003279.8	RefSeq	exon	363655	363714	.	-	.	Parent=rna-CELE_R119.1
NC_003279.8	RefSeq	exon	363772	363901	.	-	.	Parent=rna-CELE_R119.1
NC_003279.8	RefSeq	CDS	357240	357327	.	-	1	Parent=rna-CELE_R119.1
NC_003279.8	RefSeq	CDS	357376	357482	.	-	0	Parent=rna-CELE_R119.1
NC_003279.8	RefSeq	CDS	358291	358758	.	-	0	Parent=rna-CELE_R119.1
NC_003279.8	RefSeq	CDS	360225	361198	.	-	2	Parent=rna-CELE_R119.1
NC_003279.8	RefSeq	CDS	361249	361584	.	-	2	Parent=rna-CELE_R119.1
NC_003279.8	RefSeq	CDS	363070	363603	.	-	2	Parent=rna-CELE_R119.1
NC_003279.8	RefSeq	CDS	363655	363714	.	-	2	Parent=rna-CELE_R119.1
NC_003279.8	RefSeq	CDS	363772	363901	.	-	0	Parent=rna-CELE_R119.1
NC_003279.8	RefSeq	mRNA	364510	368579	.	+	.	ID=NM_058323.5;geneID=171627;gene_name=rnp-8
NC_003279.8	RefSeq	exon	364510	364679	.	+	.	Parent=NM_058323.5
NC_003279.8	RefSeq	exon	364736	365191	.	+	.	Parent=NM_058323.5
NC_003279.8	RefSeq	exon	365531	365596	.	+	.	Parent=NM_058323.5
NC_003279.8	RefSeq	exon	365644	365960	.	+	.	Parent=NM_058323.5
NC_003279.8	RefSeq	exon	366653	367209	.	+	.	Parent=NM_058323.5
NC_003279.8	RefSeq	exon	367746	368579	.	+	.	Parent=NM_058323.5
NC_003279.8	RefSeq	CDS	364519	364679	.	+	0	Parent=NM_058323.5
NC_003279.8	RefSeq	CDS	364736	365191	.	+	1	Parent=NM_058323.5
NC_003279.8	RefSeq	CDS	365531	365596	.	+	1	Parent=NM_058323.5
NC_003279.8	RefSeq	CDS	365644	365960	.	+	1	Parent=NM_058323.5
NC_003279.8	RefSeq	CDS	366653	367209	.	+	2	Parent=NM_058323.5
NC_003279.8	RefSeq	CDS	367746	367940	.	+	0	Parent=NM_058323.5
NC_003279.8	RefSeq	mRNA	364517	368295	.	+	.	ID=NM_001393194.1;geneID=171627;gene_name=rnp-8
NC_003279.8	RefSeq	exon	364517	364679	.	+	.	Parent=NM_001393194.1
NC_003279.8	RefSeq	exon	364736	365191	.	+	.	Parent=NM_001393194.1
NC_003279.8	RefSeq	exon	365531	365960	.	+	.	Parent=NM_001393194.1
NC_003279.8	RefSeq	exon	366653	367209	.	+	.	Parent=NM_001393194.1
NC_003279.8	RefSeq	exon	367746	368295	.	+	.	Parent=NM_001393194.1
NC_003279.8	RefSeq	CDS	366850	367209	.	+	0	Parent=NM_001393194.1
NC_003279.8	RefSeq	CDS	367746	367940	.	+	0	Parent=NM_001393194.1
NC_003279.8	RefSeq	mRNA	368270	373465	.	-	.	ID=NM_058324.5;geneID=187899;gene_name=R119.2
NC_003279.8	RefSeq	exon	368270	369246	.	-	.	Parent=NM_058324.5
NC_003279.8	RefSeq	exon	370424	370761	.	-	.	Parent=NM_058324.5
NC_003279.8	RefSeq	exon	371355	371673	.	-	.	Parent=NM_058324.5
NC_003279.8	RefSeq	exon	372617	372707	.	-	.	Parent=NM_058324.5
NC_003279.8	RefSeq	exon	373331	373465	.	-	.	Parent=NM_058324.5
NC_003279.8	RefSeq	CDS	368775	369246	.	-	1	Parent=NM_058324.5
NC_003279.8	RefSeq	CDS	370424	370761	.	-	0	Parent=NM_058324.5
NC_003279.8	RefSeq	CDS	371355	371673	.	-	1	Parent=NM_058324.5
NC_003279.8	RefSeq	CDS	372617	372707	.	-	2	Parent=NM_058324.5
NC_003279.8	RefSeq	CDS	373331	373445	.	-	0	Parent=NM_058324.5
NC_003279.8	RefSeq	mRNA	373571	379073	.	-	.	ID=NM_058325.9;geneID=171628;gene_name=R119.3
NC_003279.8	RefSeq	exon	373571	373742	.	-	.	Parent=NM_058325.9
NC_003279.8	RefSeq	exon	377198	377518	.	-	.	Parent=NM_058325.9
NC_003279.8	RefSeq	exon	378571	378641	.	-	.	Parent=NM_058325.9
NC_003279.8	RefSeq	exon	378703	378876	.	-	.	Parent=NM_058325.9
NC_003279.8	RefSeq	exon	378929	379073	.	-	.	Parent=NM_058325.9
NC_003279.8	RefSeq	CDS	373688	373742	.	-	1	Parent=NM_058325.9
NC_003279.8	RefSeq	CDS	377198	377518	.	-	1	Parent=NM_058325.9
NC_003279.8	RefSeq	CDS	378571	378641	.	-	0	Parent=NM_058325.9
NC_003279.8	RefSeq	CDS	378703	378876	.	-	0	Parent=NM_058325.9
NC_003279.8	RefSeq	CDS	378929	379069	.	-	0	Parent=NM_058325.9
NC_003279.8	RefSeq	mRNA	379071	381902	.	-	.	ID=NM_058326.8;geneID=266819;gene_name=pqn-59
NC_003279.8	RefSeq	exon	379071	380128	.	-	.	Parent=NM_058326.8
NC_003279.8	RefSeq	exon	380183	380555	.	-	.	Parent=NM_058326.8
NC_003279.8	RefSeq	exon	380605	380921	.	-	.	Parent=NM_058326.8
NC_003279.8	RefSeq	exon	380971	381218	.	-	.	Parent=NM_058326.8
NC_003279.8	RefSeq	exon	381266	381470	.	-	.	Parent=NM_058326.8
NC_003279.8	RefSeq	exon	381791	381902	.	-	.	Parent=NM_058326.8
NC_003279.8	RefSeq	CDS	379244	380128	.	-	0	Parent=NM_058326.8
NC_003279.8	RefSeq	CDS	380183	380555	.	-	1	Parent=NM_058326.8
NC_003279.8	RefSeq	CDS	380605	380921	.	-	0	Parent=NM_058326.8
NC_003279.8	RefSeq	CDS	380971	381218	.	-	2	Parent=NM_058326.8
NC_003279.8	RefSeq	CDS	381266	381470	.	-	0	Parent=NM_058326.8
NC_003279.8	RefSeq	CDS	381791	381901	.	-	0	Parent=NM_058326.8
NC_003279.8	RefSeq	mRNA	382826	388564	.	+	.	ID=NM_058327.9;geneID=171630;gene_name=taf-4
NC_003279.8	RefSeq	exon	382826	382913	.	+	.	Parent=NM_058327.9
NC_003279.8	RefSeq	exon	382989	383064	.	+	.	Parent=NM_058327.9
NC_003279.8	RefSeq	exon	383121	383374	.	+	.	Parent=NM_058327.9
NC_003279.8	RefSeq	exon	383429	383564	.	+	.	Parent=NM_058327.9
NC_003279.8	RefSeq	exon	384625	385225	.	+	.	Parent=NM_058327.9
NC_003279.8	RefSeq	exon	386076	386336	.	+	.	Parent=NM_058327.9
NC_003279.8	RefSeq	exon	388046	388150	.	+	.	Parent=NM_058327.9
NC_003279.8	RefSeq	exon	388377	388564	.	+	.	Parent=NM_058327.9
NC_003279.8	RefSeq	CDS	382833	382913	.	+	0	Parent=NM_058327.9
NC_003279.8	RefSeq	CDS	382989	383064	.	+	0	Parent=NM_058327.9
NC_003279.8	RefSeq	CDS	383121	383374	.	+	2	Parent=NM_058327.9
NC_003279.8	RefSeq	CDS	383429	383564	.	+	0	Parent=NM_058327.9
NC_003279.8	RefSeq	CDS	384625	385225	.	+	2	Parent=NM_058327.9
NC_003279.8	RefSeq	CDS	386076	386336	.	+	1	Parent=NM_058327.9
NC_003279.8	RefSeq	CDS	388046	388150	.	+	1	Parent=NM_058327.9
NC_003279.8	RefSeq	CDS	388377	388434	.	+	1	Parent=NM_058327.9
NC_003279.8	RefSeq	mRNA	388470	394415	.	-	.	ID=NM_001261919.2;geneID=171631;gene_name=R119.5
NC_003279.8	RefSeq	exon	388470	388938	.	-	.	Parent=NM_001261919.2
NC_003279.8	RefSeq	exon	389759	389820	.	-	.	Parent=NM_001261919.2
NC_003279.8	RefSeq	exon	390193	390552	.	-	.	Parent=NM_001261919.2
NC_003279.8	RefSeq	exon	391035	391100	.	-	.	Parent=NM_001261919.2
NC_003279.8	RefSeq	exon	391612	391806	.	-	.	Parent=NM_001261919.2
NC_003279.8	RefSeq	exon	392158	392192	.	-	.	Parent=NM_001261919.2
NC_003279.8	RefSeq	exon	392456	392662	.	-	.	Parent=NM_001261919.2
NC_003279.8	RefSeq	exon	392998	393122	.	-	.	Parent=NM_001261919.2
NC_003279.8	RefSeq	exon	393356	393639	.	-	.	Parent=NM_001261919.2
NC_003279.8	RefSeq	exon	394090	394415	.	-	.	Parent=NM_001261919.2
NC_003279.8	RefSeq	CDS	388795	388938	.	-	0	Parent=NM_001261919.2
NC_003279.8	RefSeq	CDS	389759	389820	.	-	2	Parent=NM_001261919.2
NC_003279.8	RefSeq	CDS	390193	390552	.	-	2	Parent=NM_001261919.2
NC_003279.8	RefSeq	CDS	391035	391100	.	-	2	Parent=NM_001261919.2
NC_003279.8	RefSeq	CDS	391612	391806	.	-	2	Parent=NM_001261919.2
NC_003279.8	RefSeq	CDS	392158	392192	.	-	1	Parent=NM_001261919.2
NC_003279.8	RefSeq	CDS	392456	392662	.	-	1	Parent=NM_001261919.2
NC_003279.8	RefSeq	CDS	392998	393122	.	-	0	Parent=NM_001261919.2
NC_003279.8	RefSeq	CDS	393356	393639	.	-	2	Parent=NM_001261919.2
NC_003279.8	RefSeq	CDS	394090	394411	.	-	0	Parent=NM_001261919.2
NC_003279.8	RefSeq	mRNA	388491	394415	.	-	.	ID=NM_001261918.4;geneID=171631;gene_name=R119.5
NC_003279.8	RefSeq	exon	388491	388938	.	-	.	Parent=NM_001261918.4
NC_003279.8	RefSeq	exon	389759	389820	.	-	.	Parent=NM_001261918.4
NC_003279.8	RefSeq	exon	390193	390552	.	-	.	Parent=NM_001261918.4
NC_003279.8	RefSeq	exon	391035	391100	.	-	.	Parent=NM_001261918.4
NC_003279.8	RefSeq	exon	391612	391803	.	-	.	Parent=NM_001261918.4
NC_003279.8	RefSeq	exon	392158	392192	.	-	.	Parent=NM_001261918.4
NC_003279.8	RefSeq	exon	392456	392662	.	-	.	Parent=NM_001261918.4
NC_003279.8	RefSeq	exon	392998	393122	.	-	.	Parent=NM_001261918.4
NC_003279.8	RefSeq	exon	393356	393639	.	-	.	Parent=NM_001261918.4
NC_003279.8	RefSeq	exon	394090	394415	.	-	.	Parent=NM_001261918.4
NC_003279.8	RefSeq	CDS	388795	388938	.	-	0	Parent=NM_001261918.4
NC_003279.8	RefSeq	CDS	389759	389820	.	-	2	Parent=NM_001261918.4
NC_003279.8	RefSeq	CDS	390193	390552	.	-	2	Parent=NM_001261918.4
NC_003279.8	RefSeq	CDS	391035	391100	.	-	2	Parent=NM_001261918.4
NC_003279.8	RefSeq	CDS	391612	391803	.	-	2	Parent=NM_001261918.4
NC_003279.8	RefSeq	CDS	392158	392192	.	-	1	Parent=NM_001261918.4
NC_003279.8	RefSeq	CDS	392456	392662	.	-	1	Parent=NM_001261918.4
NC_003279.8	RefSeq	CDS	392998	393122	.	-	0	Parent=NM_001261918.4
NC_003279.8	RefSeq	CDS	393356	393639	.	-	2	Parent=NM_001261918.4
NC_003279.8	RefSeq	CDS	394090	394411	.	-	0	Parent=NM_001261918.4
NC_003279.8	RefSeq	mRNA	398891	412918	.	+	.	ID=NM_058329.6;geneID=171633;gene_name=otub-2
NC_003279.8	RefSeq	exon	398891	399048	.	+	.	Parent=NM_058329.6
NC_003279.8	RefSeq	exon	399189	399269	.	+	.	Parent=NM_058329.6
NC_003279.8	RefSeq	exon	399953	400105	.	+	.	Parent=NM_058329.6
NC_003279.8	RefSeq	exon	401955	402047	.	+	.	Parent=NM_058329.6
NC_003279.8	RefSeq	exon	402293	402417	.	+	.	Parent=NM_058329.6
NC_003279.8	RefSeq	exon	403514	403717	.	+	.	Parent=NM_058329.6
NC_003279.8	RefSeq	exon	406063	406231	.	+	.	Parent=NM_058329.6
NC_003279.8	RefSeq	exon	407370	407544	.	+	.	Parent=NM_058329.6
NC_003279.8	RefSeq	exon	408521	408763	.	+	.	Parent=NM_058329.6
NC_003279.8	RefSeq	exon	410344	410626	.	+	.	Parent=NM_058329.6
NC_003279.8	RefSeq	exon	411203	411435	.	+	.	Parent=NM_058329.6
NC_003279.8	RefSeq	exon	412441	412918	.	+	.	Parent=NM_058329.6
NC_003279.8	RefSeq	CDS	398949	399048	.	+	0	Parent=NM_058329.6
NC_003279.8	RefSeq	CDS	399189	399269	.	+	2	Parent=NM_058329.6
NC_003279.8	RefSeq	CDS	399953	400105	.	+	2	Parent=NM_058329.6
NC_003279.8	RefSeq	CDS	401955	402047	.	+	2	Parent=NM_058329.6
NC_003279.8	RefSeq	CDS	402293	402417	.	+	2	Parent=NM_058329.6
NC_003279.8	RefSeq	CDS	403514	403717	.	+	0	Parent=NM_058329.6
NC_003279.8	RefSeq	CDS	406063	406231	.	+	0	Parent=NM_058329.6
NC_003279.8	RefSeq	CDS	407370	407544	.	+	2	Parent=NM_058329.6
NC_003279.8	RefSeq	CDS	408521	408763	.	+	1	Parent=NM_058329.6
NC_003279.8	RefSeq	CDS	410344	410626	.	+	1	Parent=NM_058329.6
NC_003279.8	RefSeq	CDS	411203	411435	.	+	0	Parent=NM_058329.6
NC_003279.8	RefSeq	CDS	412441	412510	.	+	1	Parent=NM_058329.6
NC_003279.8	RefSeq	mRNA	402291	412907	.	+	.	ID=NM_001306333.3;geneID=171633;gene_name=otub-2
NC_003279.8	RefSeq	exon	402291	402417	.	+	.	Parent=NM_001306333.3
NC_003279.8	RefSeq	exon	403514	403717	.	+	.	Parent=NM_001306333.3
NC_003279.8	RefSeq	exon	406063	406231	.	+	.	Parent=NM_001306333.3
NC_003279.8	RefSeq	exon	407370	407544	.	+	.	Parent=NM_001306333.3
NC_003279.8	RefSeq	exon	408521	408763	.	+	.	Parent=NM_001306333.3
NC_003279.8	RefSeq	exon	410344	410626	.	+	.	Parent=NM_001306333.3
NC_003279.8	RefSeq	exon	411203	411435	.	+	.	Parent=NM_001306333.3
NC_003279.8	RefSeq	exon	412441	412907	.	+	.	Parent=NM_001306333.3
NC_003279.8	RefSeq	CDS	402295	402417	.	+	0	Parent=NM_001306333.3
NC_003279.8	RefSeq	CDS	403514	403717	.	+	0	Parent=NM_001306333.3
NC_003279.8	RefSeq	CDS	406063	406231	.	+	0	Parent=NM_001306333.3
NC_003279.8	RefSeq	CDS	407370	407544	.	+	2	Parent=NM_001306333.3
NC_003279.8	RefSeq	CDS	408521	408763	.	+	1	Parent=NM_001306333.3
NC_003279.8	RefSeq	CDS	410344	410626	.	+	1	Parent=NM_001306333.3
NC_003279.8	RefSeq	CDS	411203	411435	.	+	0	Parent=NM_001306333.3
NC_003279.8	RefSeq	CDS	412441	412510	.	+	1	Parent=NM_001306333.3
NC_003279.8	RefSeq	mRNA	412860	418677	.	-	.	ID=NM_001377897.1;geneID=190091;gene_name=Y50C1A.2
NC_003279.8	RefSeq	exon	412860	413094	.	-	.	Parent=NM_001377897.1
NC_003279.8	RefSeq	exon	415872	416096	.	-	.	Parent=NM_001377897.1
NC_003279.8	RefSeq	exon	416446	416651	.	-	.	Parent=NM_001377897.1
NC_003279.8	RefSeq	exon	417522	417650	.	-	.	Parent=NM_001377897.1
NC_003279.8	RefSeq	exon	417803	417931	.	-	.	Parent=NM_001377897.1
NC_003279.8	RefSeq	exon	417978	418097	.	-	.	Parent=NM_001377897.1
NC_003279.8	RefSeq	exon	418445	418677	.	-	.	Parent=NM_001377897.1
NC_003279.8	RefSeq	CDS	412911	413094	.	-	1	Parent=NM_001377897.1
NC_003279.8	RefSeq	CDS	415872	416096	.	-	1	Parent=NM_001377897.1
NC_003279.8	RefSeq	CDS	416446	416651	.	-	0	Parent=NM_001377897.1
NC_003279.8	RefSeq	CDS	417522	417650	.	-	0	Parent=NM_001377897.1
NC_003279.8	RefSeq	CDS	417803	417931	.	-	0	Parent=NM_001377897.1
NC_003279.8	RefSeq	CDS	417978	418097	.	-	0	Parent=NM_001377897.1
NC_003279.8	RefSeq	CDS	418445	418660	.	-	0	Parent=NM_001377897.1
NC_003279.8	RefSeq	mRNA	420922	423713	.	+	.	ID=NM_058331.5;geneID=171634;gene_name=C07F11.2
NC_003279.8	RefSeq	exon	420922	421032	.	+	.	Parent=NM_058331.5
NC_003279.8	RefSeq	exon	421099	421221	.	+	.	Parent=NM_058331.5
NC_003279.8	RefSeq	exon	421565	422182	.	+	.	Parent=NM_058331.5
NC_003279.8	RefSeq	exon	422293	422493	.	+	.	Parent=NM_058331.5
NC_003279.8	RefSeq	exon	422539	422688	.	+	.	Parent=NM_058331.5
NC_003279.8	RefSeq	exon	422739	422893	.	+	.	Parent=NM_058331.5
NC_003279.8	RefSeq	exon	423501	423713	.	+	.	Parent=NM_058331.5
NC_003279.8	RefSeq	CDS	420934	421032	.	+	0	Parent=NM_058331.5
NC_003279.8	RefSeq	CDS	421099	421221	.	+	0	Parent=NM_058331.5
NC_003279.8	RefSeq	CDS	421565	422182	.	+	0	Parent=NM_058331.5
NC_003279.8	RefSeq	CDS	422293	422493	.	+	0	Parent=NM_058331.5
NC_003279.8	RefSeq	CDS	422539	422688	.	+	0	Parent=NM_058331.5
NC_003279.8	RefSeq	CDS	422739	422893	.	+	0	Parent=NM_058331.5
NC_003279.8	RefSeq	CDS	423501	423651	.	+	1	Parent=NM_058331.5
NC_003279.8	RefSeq	mRNA	444003	461605	.	+	.	ID=NM_001025812.6;geneID=171635;gene_name=tol-1
NC_003279.8	RefSeq	exon	444003	444109	.	+	.	Parent=NM_001025812.6
NC_003279.8	RefSeq	exon	444254	444376	.	+	.	Parent=NM_001025812.6
NC_003279.8	RefSeq	exon	444994	445084	.	+	.	Parent=NM_001025812.6
NC_003279.8	RefSeq	exon	446708	446782	.	+	.	Parent=NM_001025812.6
NC_003279.8	RefSeq	exon	446914	447051	.	+	.	Parent=NM_001025812.6
NC_003279.8	RefSeq	exon	450197	450306	.	+	.	Parent=NM_001025812.6
NC_003279.8	RefSeq	exon	450482	450759	.	+	.	Parent=NM_001025812.6
NC_003279.8	RefSeq	exon	451295	451461	.	+	.	Parent=NM_001025812.6
NC_003279.8	RefSeq	exon	455356	455491	.	+	.	Parent=NM_001025812.6
NC_003279.8	RefSeq	exon	455546	455721	.	+	.	Parent=NM_001025812.6
NC_003279.8	RefSeq	exon	456856	456994	.	+	.	Parent=NM_001025812.6
NC_003279.8	RefSeq	exon	457236	458621	.	+	.	Parent=NM_001025812.6
NC_003279.8	RefSeq	exon	459569	460062	.	+	.	Parent=NM_001025812.6
NC_003279.8	RefSeq	exon	460950	461605	.	+	.	Parent=NM_001025812.6
NC_003279.8	RefSeq	CDS	444018	444109	.	+	0	Parent=NM_001025812.6
NC_003279.8	RefSeq	CDS	444254	444376	.	+	1	Parent=NM_001025812.6
NC_003279.8	RefSeq	CDS	444994	445084	.	+	1	Parent=NM_001025812.6
NC_003279.8	RefSeq	CDS	446708	446782	.	+	0	Parent=NM_001025812.6
NC_003279.8	RefSeq	CDS	446914	447051	.	+	0	Parent=NM_001025812.6
NC_003279.8	RefSeq	CDS	450197	450306	.	+	0	Parent=NM_001025812.6
NC_003279.8	RefSeq	CDS	450482	450759	.	+	1	Parent=NM_001025812.6
NC_003279.8	RefSeq	CDS	451295	451461	.	+	2	Parent=NM_001025812.6
NC_003279.8	RefSeq	CDS	455356	455491	.	+	0	Parent=NM_001025812.6
NC_003279.8	RefSeq	CDS	455546	455721	.	+	2	Parent=NM_001025812.6
NC_003279.8	RefSeq	CDS	456856	456994	.	+	0	Parent=NM_001025812.6
NC_003279.8	RefSeq	CDS	457236	458621	.	+	2	Parent=NM_001025812.6
NC_003279.8	RefSeq	CDS	459569	460062	.	+	2	Parent=NM_001025812.6
NC_003279.8	RefSeq	CDS	460950	461210	.	+	0	Parent=NM_001025812.6
NC_003279.8	RefSeq	mRNA	461995	462651	.	+	.	ID=NM_058333.7;geneID=171636;gene_name=W04C9.4
NC_003279.8	RefSeq	exon	461995	462173	.	+	.	Parent=NM_058333.7
NC_003279.8	RefSeq	exon	462230	462318	.	+	.	Parent=NM_058333.7
NC_003279.8	RefSeq	exon	462371	462651	.	+	.	Parent=NM_058333.7
NC_003279.8	RefSeq	CDS	462000	462173	.	+	0	Parent=NM_058333.7
NC_003279.8	RefSeq	CDS	462230	462318	.	+	0	Parent=NM_058333.7
NC_003279.8	RefSeq	CDS	462371	462560	.	+	1	Parent=NM_058333.7
NC_003279.8	RefSeq	mRNA	462606	467137	.	-	.	ID=NM_058334.5;geneID=189184;gene_name=W04C9.5
NC_003279.8	RefSeq	exon	462606	462871	.	-	.	Parent=NM_058334.5
NC_003279.8	RefSeq	exon	463235	463421	.	-	.	Parent=NM_058334.5
NC_003279.8	RefSeq	exon	464259	464524	.	-	.	Parent=NM_058334.5
NC_003279.8	RefSeq	exon	465054	465214	.	-	.	Parent=NM_058334.5
NC_003279.8	RefSeq	exon	465648	465695	.	-	.	Parent=NM_058334.5
NC_003279.8	RefSeq	exon	465996	466124	.	-	.	Parent=NM_058334.5
NC_003279.8	RefSeq	exon	467028	467137	.	-	.	Parent=NM_058334.5
NC_003279.8	RefSeq	CDS	462657	462871	.	-	2	Parent=NM_058334.5
NC_003279.8	RefSeq	CDS	463235	463421	.	-	0	Parent=NM_058334.5
NC_003279.8	RefSeq	CDS	464259	464524	.	-	2	Parent=NM_058334.5
NC_003279.8	RefSeq	CDS	465054	465214	.	-	1	Parent=NM_058334.5
NC_003279.8	RefSeq	CDS	465648	465695	.	-	1	Parent=NM_058334.5
NC_003279.8	RefSeq	CDS	465996	466124	.	-	1	Parent=NM_058334.5
NC_003279.8	RefSeq	CDS	467028	467131	.	-	0	Parent=NM_058334.5
NC_003279.8	RefSeq	transcript	463304	463324	.	+	.	ID=NR_049906.1;geneID=13179190;gene_name=21ur-8411
NC_003279.8	RefSeq	exon	463304	463324	.	+	.	Parent=NR_049906.1
NC_003279.8	RefSeq	transcript	471135	473890	.	+	.	ID=NR_131342.1;geneID=24104988;gene_name=W04C9.8
NC_003279.8	RefSeq	exon	471135	471289	.	+	.	Parent=NR_131342.1
NC_003279.8	RefSeq	exon	472229	472503	.	+	.	Parent=NR_131342.1
NC_003279.8	RefSeq	exon	473718	473786	.	+	.	Parent=NR_131342.1
NC_003279.8	RefSeq	exon	473833	473890	.	+	.	Parent=NR_131342.1
NC_003279.8	RefSeq	mRNA	477582	482028	.	+	.	ID=NM_058335.6;geneID=171637;gene_name=cutl-13
NC_003279.8	RefSeq	exon	477582	477732	.	+	.	Parent=NM_058335.6
NC_003279.8	RefSeq	exon	478214	478323	.	+	.	Parent=NM_058335.6
NC_003279.8	RefSeq	exon	478465	478743	.	+	.	Parent=NM_058335.6
NC_003279.8	RefSeq	exon	478879	479109	.	+	.	Parent=NM_058335.6
NC_003279.8	RefSeq	exon	479934	480181	.	+	.	Parent=NM_058335.6
NC_003279.8	RefSeq	exon	480751	481129	.	+	.	Parent=NM_058335.6
NC_003279.8	RefSeq	exon	481838	482028	.	+	.	Parent=NM_058335.6
NC_003279.8	RefSeq	CDS	477703	477732	.	+	0	Parent=NM_058335.6
NC_003279.8	RefSeq	CDS	478214	478323	.	+	0	Parent=NM_058335.6
NC_003279.8	RefSeq	CDS	478465	478743	.	+	1	Parent=NM_058335.6
NC_003279.8	RefSeq	CDS	478879	479109	.	+	1	Parent=NM_058335.6
NC_003279.8	RefSeq	CDS	479934	480181	.	+	1	Parent=NM_058335.6
NC_003279.8	RefSeq	CDS	480751	481129	.	+	2	Parent=NM_058335.6
NC_003279.8	RefSeq	CDS	481838	481898	.	+	1	Parent=NM_058335.6
NC_003279.8	RefSeq	mRNA	481961	483880	.	-	.	ID=NM_001306256.2;geneID=24104989;gene_name=W04C9.9
NC_003279.8	RefSeq	exon	481961	482099	.	-	.	Parent=NM_001306256.2
NC_003279.8	RefSeq	exon	482548	483028	.	-	.	Parent=NM_001306256.2
NC_003279.8	RefSeq	exon	483870	483880	.	-	.	Parent=NM_001306256.2
NC_003279.8	RefSeq	CDS	482040	482099	.	-	0	Parent=NM_001306256.2
NC_003279.8	RefSeq	CDS	482548	483028	.	-	1	Parent=NM_001306256.2
NC_003279.8	RefSeq	CDS	483870	483880	.	-	0	Parent=NM_001306256.2
NC_003279.8	RefSeq	mRNA	484039	488392	.	-	.	ID=NM_058336.4;geneID=189185;gene_name=W04C9.6
NC_003279.8	RefSeq	exon	484039	484309	.	-	.	Parent=NM_058336.4
NC_003279.8	RefSeq	exon	484788	484858	.	-	.	Parent=NM_058336.4
NC_003279.8	RefSeq	exon	484907	485002	.	-	.	Parent=NM_058336.4
NC_003279.8	RefSeq	exon	485153	485276	.	-	.	Parent=NM_058336.4
NC_003279.8	RefSeq	exon	485381	485619	.	-	.	Parent=NM_058336.4
NC_003279.8	RefSeq	exon	486467	486849	.	-	.	Parent=NM_058336.4
NC_003279.8	RefSeq	exon	487587	487727	.	-	.	Parent=NM_058336.4
NC_003279.8	RefSeq	exon	487794	487902	.	-	.	Parent=NM_058336.4
NC_003279.8	RefSeq	exon	487958	488392	.	-	.	Parent=NM_058336.4
NC_003279.8	RefSeq	CDS	484126	484309	.	-	1	Parent=NM_058336.4
NC_003279.8	RefSeq	CDS	484788	484858	.	-	0	Parent=NM_058336.4
NC_003279.8	RefSeq	CDS	484907	485002	.	-	0	Parent=NM_058336.4
NC_003279.8	RefSeq	CDS	485153	485276	.	-	1	Parent=NM_058336.4
NC_003279.8	RefSeq	CDS	485381	485619	.	-	0	Parent=NM_058336.4
NC_003279.8	RefSeq	CDS	486467	486849	.	-	2	Parent=NM_058336.4
NC_003279.8	RefSeq	CDS	487587	487727	.	-	2	Parent=NM_058336.4
NC_003279.8	RefSeq	CDS	487794	487902	.	-	0	Parent=NM_058336.4
NC_003279.8	RefSeq	CDS	487958	487990	.	-	0	Parent=NM_058336.4
NC_003279.8	RefSeq	mRNA	488607	489905	.	+	.	ID=NM_058337.6;geneID=171638;gene_name=W04C9.2
NC_003279.8	RefSeq	exon	488607	488723	.	+	.	Parent=NM_058337.6
NC_003279.8	RefSeq	exon	488768	488833	.	+	.	Parent=NM_058337.6
NC_003279.8	RefSeq	exon	488882	488944	.	+	.	Parent=NM_058337.6
NC_003279.8	RefSeq	exon	489700	489905	.	+	.	Parent=NM_058337.6
NC_003279.8	RefSeq	CDS	488616	488723	.	+	0	Parent=NM_058337.6
NC_003279.8	RefSeq	CDS	488768	488833	.	+	0	Parent=NM_058337.6
NC_003279.8	RefSeq	CDS	488882	488944	.	+	0	Parent=NM_058337.6
NC_003279.8	RefSeq	CDS	489700	489771	.	+	0	Parent=NM_058337.6
NC_003279.8	RefSeq	mRNA	489969	496158	.	+	.	ID=NM_001026495.5;geneID=171639;gene_name=haf-4
NC_003279.8	RefSeq	exon	489969	490202	.	+	.	Parent=NM_001026495.5
NC_003279.8	RefSeq	exon	491197	491302	.	+	.	Parent=NM_001026495.5
NC_003279.8	RefSeq	exon	491350	491559	.	+	.	Parent=NM_001026495.5
NC_003279.8	RefSeq	exon	491610	491724	.	+	.	Parent=NM_001026495.5
NC_003279.8	RefSeq	exon	491836	492160	.	+	.	Parent=NM_001026495.5
NC_003279.8	RefSeq	exon	492225	492351	.	+	.	Parent=NM_001026495.5
NC_003279.8	RefSeq	exon	492867	493556	.	+	.	Parent=NM_001026495.5
NC_003279.8	RefSeq	exon	494260	494343	.	+	.	Parent=NM_001026495.5
NC_003279.8	RefSeq	exon	494392	494706	.	+	.	Parent=NM_001026495.5
NC_003279.8	RefSeq	exon	495828	496158	.	+	.	Parent=NM_001026495.5
NC_003279.8	RefSeq	CDS	490051	490202	.	+	0	Parent=NM_001026495.5
NC_003279.8	RefSeq	CDS	491197	491302	.	+	1	Parent=NM_001026495.5
NC_003279.8	RefSeq	CDS	491350	491559	.	+	0	Parent=NM_001026495.5
NC_003279.8	RefSeq	CDS	491610	491724	.	+	0	Parent=NM_001026495.5
NC_003279.8	RefSeq	CDS	491836	492160	.	+	2	Parent=NM_001026495.5
NC_003279.8	RefSeq	CDS	492225	492351	.	+	1	Parent=NM_001026495.5
NC_003279.8	RefSeq	CDS	492867	493556	.	+	0	Parent=NM_001026495.5
NC_003279.8	RefSeq	CDS	494260	494343	.	+	0	Parent=NM_001026495.5
NC_003279.8	RefSeq	CDS	494392	494706	.	+	0	Parent=NM_001026495.5
NC_003279.8	RefSeq	CDS	495828	496067	.	+	0	Parent=NM_001026495.5
NC_003279.8	RefSeq	mRNA	491243	496067	.	+	.	ID=NM_001306255.3;geneID=171639;gene_name=haf-4
NC_003279.8	RefSeq	exon	491243	491302	.	+	.	Parent=NM_001306255.3
NC_003279.8	RefSeq	exon	491350	491559	.	+	.	Parent=NM_001306255.3
NC_003279.8	RefSeq	exon	491610	491724	.	+	.	Parent=NM_001306255.3
NC_003279.8	RefSeq	exon	491836	492160	.	+	.	Parent=NM_001306255.3
NC_003279.8	RefSeq	exon	492225	492351	.	+	.	Parent=NM_001306255.3
NC_003279.8	RefSeq	exon	492867	493556	.	+	.	Parent=NM_001306255.3
NC_003279.8	RefSeq	exon	494260	494343	.	+	.	Parent=NM_001306255.3
NC_003279.8	RefSeq	exon	494392	494706	.	+	.	Parent=NM_001306255.3
NC_003279.8	RefSeq	exon	495828	496067	.	+	.	Parent=NM_001306255.3
NC_003279.8	RefSeq	CDS	491243	491302	.	+	0	Parent=NM_001306255.3
NC_003279.8	RefSeq	CDS	491350	491559	.	+	0	Parent=NM_001306255.3
NC_003279.8	RefSeq	CDS	491610	491724	.	+	0	Parent=NM_001306255.3
NC_003279.8	RefSeq	CDS	491836	492160	.	+	2	Parent=NM_001306255.3
NC_003279.8	RefSeq	CDS	492225	492351	.	+	1	Parent=NM_001306255.3
NC_003279.8	RefSeq	CDS	492867	493556	.	+	0	Parent=NM_001306255.3
NC_003279.8	RefSeq	CDS	494260	494343	.	+	0	Parent=NM_001306255.3
NC_003279.8	RefSeq	CDS	494392	494706	.	+	0	Parent=NM_001306255.3
NC_003279.8	RefSeq	CDS	495828	496067	.	+	0	Parent=NM_001306255.3
NC_003279.8	RefSeq	mRNA	496144	502042	.	-	.	ID=NM_058339.6;geneID=171640;gene_name=Y65B4BL.3
NC_003279.8	RefSeq	exon	496144	496283	.	-	.	Parent=NM_058339.6
NC_003279.8	RefSeq	exon	496330	496464	.	-	.	Parent=NM_058339.6
NC_003279.8	RefSeq	exon	497690	497830	.	-	.	Parent=NM_058339.6
NC_003279.8	RefSeq	exon	498427	498567	.	-	.	Parent=NM_058339.6
NC_003279.8	RefSeq	exon	499793	500119	.	-	.	Parent=NM_058339.6
NC_003279.8	RefSeq	exon	501929	502042	.	-	.	Parent=NM_058339.6
NC_003279.8	RefSeq	CDS	496230	496283	.	-	0	Parent=NM_058339.6
NC_003279.8	RefSeq	CDS	496330	496464	.	-	0	Parent=NM_058339.6
NC_003279.8	RefSeq	CDS	497690	497830	.	-	0	Parent=NM_058339.6
NC_003279.8	RefSeq	CDS	498427	498567	.	-	0	Parent=NM_058339.6
NC_003279.8	RefSeq	CDS	499793	500119	.	-	0	Parent=NM_058339.6
NC_003279.8	RefSeq	CDS	501929	502030	.	-	0	Parent=NM_058339.6
NC_003279.8	RefSeq	mRNA	496230	500068	.	-	.	ID=NM_001306265.3;geneID=171640;gene_name=Y65B4BL.3
NC_003279.8	RefSeq	exon	496230	496283	.	-	.	Parent=NM_001306265.3
NC_003279.8	RefSeq	exon	496330	496464	.	-	.	Parent=NM_001306265.3
NC_003279.8	RefSeq	exon	497690	497830	.	-	.	Parent=NM_001306265.3
NC_003279.8	RefSeq	exon	498427	498567	.	-	.	Parent=NM_001306265.3
NC_003279.8	RefSeq	exon	499793	500068	.	-	.	Parent=NM_001306265.3
NC_003279.8	RefSeq	CDS	496230	496283	.	-	0	Parent=NM_001306265.3
NC_003279.8	RefSeq	CDS	496330	496464	.	-	0	Parent=NM_001306265.3
NC_003279.8	RefSeq	CDS	497690	497830	.	-	0	Parent=NM_001306265.3
NC_003279.8	RefSeq	CDS	498427	498567	.	-	0	Parent=NM_001306265.3
NC_003279.8	RefSeq	CDS	499793	500068	.	-	0	Parent=NM_001306265.3
NC_003279.8	RefSeq	mRNA	502891	506250	.	-	.	ID=NM_058340.5;geneID=171641;gene_name=Y65B4BL.4
NC_003279.8	RefSeq	exon	502891	503212	.	-	.	Parent=NM_058340.5
NC_003279.8	RefSeq	exon	504057	504132	.	-	.	Parent=NM_058340.5
NC_003279.8	RefSeq	exon	504225	504278	.	-	.	Parent=NM_058340.5
NC_003279.8	RefSeq	exon	504323	504454	.	-	.	Parent=NM_058340.5
NC_003279.8	RefSeq	exon	505506	505605	.	-	.	Parent=NM_058340.5
NC_003279.8	RefSeq	exon	505660	505771	.	-	.	Parent=NM_058340.5
NC_003279.8	RefSeq	exon	505820	506049	.	-	.	Parent=NM_058340.5
NC_003279.8	RefSeq	exon	506093	506250	.	-	.	Parent=NM_058340.5
NC_003279.8	RefSeq	CDS	503062	503212	.	-	1	Parent=NM_058340.5
NC_003279.8	RefSeq	CDS	504057	504132	.	-	2	Parent=NM_058340.5
NC_003279.8	RefSeq	CDS	504225	504278	.	-	2	Parent=NM_058340.5
NC_003279.8	RefSeq	CDS	504323	504454	.	-	2	Parent=NM_058340.5
NC_003279.8	RefSeq	CDS	505506	505605	.	-	0	Parent=NM_058340.5
NC_003279.8	RefSeq	CDS	505660	505771	.	-	1	Parent=NM_058340.5
NC_003279.8	RefSeq	CDS	505820	506049	.	-	0	Parent=NM_058340.5
NC_003279.8	RefSeq	CDS	506093	506212	.	-	0	Parent=NM_058340.5
NC_003279.8	RefSeq	mRNA	506473	509056	.	+	.	ID=NM_058341.6;geneID=171642;gene_name=deps-1
NC_003279.8	RefSeq	exon	506473	506587	.	+	.	Parent=NM_058341.6
NC_003279.8	RefSeq	exon	506639	506745	.	+	.	Parent=NM_058341.6
NC_003279.8	RefSeq	exon	506802	507016	.	+	.	Parent=NM_058341.6
NC_003279.8	RefSeq	exon	507065	507225	.	+	.	Parent=NM_058341.6
NC_003279.8	RefSeq	exon	507277	507408	.	+	.	Parent=NM_058341.6
NC_003279.8	RefSeq	exon	507454	507705	.	+	.	Parent=NM_058341.6
NC_003279.8	RefSeq	exon	507755	507895	.	+	.	Parent=NM_058341.6
NC_003279.8	RefSeq	exon	507944	508048	.	+	.	Parent=NM_058341.6
NC_003279.8	RefSeq	exon	508098	508331	.	+	.	Parent=NM_058341.6
NC_003279.8	RefSeq	exon	508382	508491	.	+	.	Parent=NM_058341.6
NC_003279.8	RefSeq	exon	508538	508757	.	+	.	Parent=NM_058341.6
NC_003279.8	RefSeq	exon	508805	509056	.	+	.	Parent=NM_058341.6
NC_003279.8	RefSeq	CDS	506477	506587	.	+	0	Parent=NM_058341.6
NC_003279.8	RefSeq	CDS	506639	506745	.	+	0	Parent=NM_058341.6
NC_003279.8	RefSeq	CDS	506802	507016	.	+	1	Parent=NM_058341.6
NC_003279.8	RefSeq	CDS	507065	507225	.	+	2	Parent=NM_058341.6
NC_003279.8	RefSeq	CDS	507277	507408	.	+	0	Parent=NM_058341.6
NC_003279.8	RefSeq	CDS	507454	507705	.	+	0	Parent=NM_058341.6
NC_003279.8	RefSeq	CDS	507755	507895	.	+	0	Parent=NM_058341.6
NC_003279.8	RefSeq	CDS	507944	508048	.	+	0	Parent=NM_058341.6
NC_003279.8	RefSeq	CDS	508098	508331	.	+	0	Parent=NM_058341.6
NC_003279.8	RefSeq	CDS	508382	508491	.	+	0	Parent=NM_058341.6
NC_003279.8	RefSeq	CDS	508538	508757	.	+	1	Parent=NM_058341.6
NC_003279.8	RefSeq	CDS	508805	508876	.	+	0	Parent=NM_058341.6
NC_003279.8	RefSeq	mRNA	506663	508876	.	+	.	ID=NM_001306264.3;geneID=171642;gene_name=deps-1
NC_003279.8	RefSeq	exon	506663	506745	.	+	.	Parent=NM_001306264.3
NC_003279.8	RefSeq	exon	506802	507016	.	+	.	Parent=NM_001306264.3
NC_003279.8	RefSeq	exon	507065	507225	.	+	.	Parent=NM_001306264.3
NC_003279.8	RefSeq	exon	507277	507408	.	+	.	Parent=NM_001306264.3
NC_003279.8	RefSeq	exon	507454	507705	.	+	.	Parent=NM_001306264.3
NC_003279.8	RefSeq	exon	507755	507895	.	+	.	Parent=NM_001306264.3
NC_003279.8	RefSeq	exon	507944	508048	.	+	.	Parent=NM_001306264.3
NC_003279.8	RefSeq	exon	508098	508331	.	+	.	Parent=NM_001306264.3
NC_003279.8	RefSeq	exon	508382	508491	.	+	.	Parent=NM_001306264.3
NC_003279.8	RefSeq	exon	508538	508757	.	+	.	Parent=NM_001306264.3
NC_003279.8	RefSeq	exon	508805	508876	.	+	.	Parent=NM_001306264.3
NC_003279.8	RefSeq	CDS	506663	506745	.	+	0	Parent=NM_001306264.3
NC_003279.8	RefSeq	CDS	506802	507016	.	+	1	Parent=NM_001306264.3
NC_003279.8	RefSeq	CDS	507065	507225	.	+	2	Parent=NM_001306264.3
NC_003279.8	RefSeq	CDS	507277	507408	.	+	0	Parent=NM_001306264.3
NC_003279.8	RefSeq	CDS	507454	507705	.	+	0	Parent=NM_001306264.3
NC_003279.8	RefSeq	CDS	507755	507895	.	+	0	Parent=NM_001306264.3
NC_003279.8	RefSeq	CDS	507944	508048	.	+	0	Parent=NM_001306264.3
NC_003279.8	RefSeq	CDS	508098	508331	.	+	0	Parent=NM_001306264.3
NC_003279.8	RefSeq	CDS	508382	508491	.	+	0	Parent=NM_001306264.3
NC_003279.8	RefSeq	CDS	508538	508757	.	+	1	Parent=NM_001306264.3
NC_003279.8	RefSeq	CDS	508805	508876	.	+	0	Parent=NM_001306264.3
NC_003279.8	RefSeq	mRNA	508948	511238	.	-	.	ID=NM_001382874.1;geneID=3564829;gene_name=Y65B4BL.7
NC_003279.8	RefSeq	exon	508948	509214	.	-	.	Parent=NM_001382874.1
NC_003279.8	RefSeq	exon	509262	509423	.	-	.	Parent=NM_001382874.1
NC_003279.8	RefSeq	exon	509748	509888	.	-	.	Parent=NM_001382874.1
NC_003279.8	RefSeq	exon	510739	511238	.	-	.	Parent=NM_001382874.1
NC_003279.8	RefSeq	CDS	508972	509214	.	-	0	Parent=NM_001382874.1
NC_003279.8	RefSeq	CDS	509262	509423	.	-	0	Parent=NM_001382874.1
NC_003279.8	RefSeq	CDS	509748	509888	.	-	0	Parent=NM_001382874.1
NC_003279.8	RefSeq	CDS	510739	510837	.	-	0	Parent=NM_001382874.1
NC_003279.8	RefSeq	mRNA	508972	509861	.	-	.	ID=NM_001306268.3;geneID=3564829;gene_name=Y65B4BL.7
NC_003279.8	RefSeq	exon	508972	509214	.	-	.	Parent=NM_001306268.3
NC_003279.8	RefSeq	exon	509262	509423	.	-	.	Parent=NM_001306268.3
NC_003279.8	RefSeq	exon	509748	509861	.	-	.	Parent=NM_001306268.3
NC_003279.8	RefSeq	CDS	508972	509214	.	-	0	Parent=NM_001306268.3
NC_003279.8	RefSeq	CDS	509262	509423	.	-	0	Parent=NM_001306268.3
NC_003279.8	RefSeq	CDS	509748	509861	.	-	0	Parent=NM_001306268.3
NC_003279.8	RefSeq	mRNA	508972	511004	.	-	.	ID=NM_001392116.1;geneID=3564829;gene_name=Y65B4BL.7
NC_003279.8	RefSeq	exon	508972	509214	.	-	.	Parent=NM_001392116.1
NC_003279.8	RefSeq	exon	509262	509423	.	-	.	Parent=NM_001392116.1
NC_003279.8	RefSeq	exon	509748	509888	.	-	.	Parent=NM_001392116.1
NC_003279.8	RefSeq	exon	510739	510935	.	-	.	Parent=NM_001392116.1
NC_003279.8	RefSeq	exon	510995	511004	.	-	.	Parent=NM_001392116.1
NC_003279.8	RefSeq	CDS	508972	509214	.	-	0	Parent=NM_001392116.1
NC_003279.8	RefSeq	CDS	509262	509423	.	-	0	Parent=NM_001392116.1
NC_003279.8	RefSeq	CDS	509748	509888	.	-	0	Parent=NM_001392116.1
NC_003279.8	RefSeq	CDS	510739	510935	.	-	2	Parent=NM_001392116.1
NC_003279.8	RefSeq	CDS	510995	511004	.	-	0	Parent=NM_001392116.1
NC_003279.8	RefSeq	mRNA	511044	516397	.	-	.	ID=NM_058343.5;geneID=171643;gene_name=acs-13
NC_003279.8	RefSeq	exon	511044	511753	.	-	.	Parent=NM_058343.5
NC_003279.8	RefSeq	exon	512481	513090	.	-	.	Parent=NM_058343.5
NC_003279.8	RefSeq	exon	513143	513725	.	-	.	Parent=NM_058343.5
NC_003279.8	RefSeq	exon	513776	514208	.	-	.	Parent=NM_058343.5
NC_003279.8	RefSeq	exon	515023	515236	.	-	.	Parent=NM_058343.5
NC_003279.8	RefSeq	exon	516351	516397	.	-	.	Parent=NM_058343.5
NC_003279.8	RefSeq	CDS	511478	511753	.	-	0	Parent=NM_058343.5
NC_003279.8	RefSeq	CDS	512481	513090	.	-	1	Parent=NM_058343.5
NC_003279.8	RefSeq	CDS	513143	513725	.	-	2	Parent=NM_058343.5
NC_003279.8	RefSeq	CDS	513776	514208	.	-	0	Parent=NM_058343.5
NC_003279.8	RefSeq	CDS	515023	515236	.	-	1	Parent=NM_058343.5
NC_003279.8	RefSeq	CDS	516351	516394	.	-	0	Parent=NM_058343.5
NC_003279.8	RefSeq	mRNA	511478	515151	.	-	.	ID=NM_001379780.1;geneID=171643;gene_name=acs-13
NC_003279.8	RefSeq	exon	511478	511753	.	-	.	Parent=NM_001379780.1
NC_003279.8	RefSeq	exon	512481	513090	.	-	.	Parent=NM_001379780.1
NC_003279.8	RefSeq	exon	513143	513725	.	-	.	Parent=NM_001379780.1
NC_003279.8	RefSeq	exon	513776	514208	.	-	.	Parent=NM_001379780.1
NC_003279.8	RefSeq	exon	515023	515151	.	-	.	Parent=NM_001379780.1
NC_003279.8	RefSeq	CDS	511478	511753	.	-	0	Parent=NM_001379780.1
NC_003279.8	RefSeq	CDS	512481	513090	.	-	1	Parent=NM_001379780.1
NC_003279.8	RefSeq	CDS	513143	513725	.	-	2	Parent=NM_001379780.1
NC_003279.8	RefSeq	CDS	513776	514208	.	-	0	Parent=NM_001379780.1
NC_003279.8	RefSeq	CDS	515023	515151	.	-	0	Parent=NM_001379780.1
NC_003279.8	RefSeq	mRNA	511478	519646	.	-	.	ID=NM_001306267.3;geneID=171643;gene_name=acs-13
NC_003279.8	RefSeq	exon	511478	511753	.	-	.	Parent=NM_001306267.3
NC_003279.8	RefSeq	exon	512481	513090	.	-	.	Parent=NM_001306267.3
NC_003279.8	RefSeq	exon	513143	513725	.	-	.	Parent=NM_001306267.3
NC_003279.8	RefSeq	exon	513776	514208	.	-	.	Parent=NM_001306267.3
NC_003279.8	RefSeq	exon	515023	515236	.	-	.	Parent=NM_001306267.3
NC_003279.8	RefSeq	exon	519582	519646	.	-	.	Parent=NM_001306267.3
NC_003279.8	RefSeq	CDS	511478	511753	.	-	0	Parent=NM_001306267.3
NC_003279.8	RefSeq	CDS	512481	513090	.	-	1	Parent=NM_001306267.3
NC_003279.8	RefSeq	CDS	513143	513725	.	-	2	Parent=NM_001306267.3
NC_003279.8	RefSeq	CDS	513776	514208	.	-	0	Parent=NM_001306267.3
NC_003279.8	RefSeq	CDS	515023	515236	.	-	1	Parent=NM_001306267.3
NC_003279.8	RefSeq	CDS	519582	519646	.	-	0	Parent=NM_001306267.3
NC_003279.8	RefSeq	transcript	512017	512166	.	+	.	ID=NR_049907.1;geneID=13179200;gene_name=Y65B4BL.10
NC_003279.8	RefSeq	exon	512017	512166	.	+	.	Parent=NR_049907.1
NC_003279.8	RefSeq	transcript	514364	514492	.	+	.	ID=NR_049908.1;geneID=13179201;gene_name=Y65B4BL.9
NC_003279.8	RefSeq	exon	514364	514492	.	+	.	Parent=NR_049908.1
NC_003279.8	RefSeq	mRNA	520109	521554	.	-	.	ID=NM_001129076.3;geneID=190487;gene_name=Y65B4BL.6
NC_003279.8	RefSeq	exon	520109	520408	.	-	.	Parent=NM_001129076.3
NC_003279.8	RefSeq	exon	521320	521554	.	-	.	Parent=NM_001129076.3
NC_003279.8	RefSeq	CDS	520277	520408	.	-	0	Parent=NM_001129076.3
NC_003279.8	RefSeq	CDS	521320	521349	.	-	0	Parent=NM_001129076.3
NC_003279.8	RefSeq	mRNA	520277	520405	.	-	.	ID=NM_001379798.1;geneID=190487;gene_name=Y65B4BL.6
NC_003279.8	RefSeq	exon	520277	520405	.	-	.	Parent=NM_001379798.1
NC_003279.8	RefSeq	CDS	520277	520405	.	-	0	Parent=NM_001379798.1
NC_003279.8	RefSeq	transcript	526048	526139	.	-	.	ID=NR_049909.1;geneID=13179203;gene_name=Y65B4BL.8
NC_003279.8	RefSeq	exon	526048	526139	.	-	.	Parent=NR_049909.1
NC_003279.8	RefSeq	transcript	530215	530326	.	+	.	ID=NR_049910.1;geneID=13179204;gene_name=Y65B4BL.11
NC_003279.8	RefSeq	exon	530215	530326	.	+	.	Parent=NR_049910.1
NC_003279.8	RefSeq	transcript	530395	530683	.	-	.	ID=NR_049911.1;geneID=13179205;gene_name=Y65B4BL.12
NC_003279.8	RefSeq	exon	530395	530683	.	-	.	Parent=NR_049911.1
NC_003279.8	RefSeq	mRNA	530969	532418	.	+	.	ID=NM_001382923.2;geneID=171644;gene_name=Y65B4BL.1
NC_003279.8	RefSeq	exon	530969	531091	.	+	.	Parent=NM_001382923.2
NC_003279.8	RefSeq	exon	531267	531348	.	+	.	Parent=NM_001382923.2
NC_003279.8	RefSeq	exon	531790	531893	.	+	.	Parent=NM_001382923.2
NC_003279.8	RefSeq	exon	531947	532418	.	+	.	Parent=NM_001382923.2
NC_003279.8	RefSeq	CDS	530988	531091	.	+	0	Parent=NM_001382923.2
NC_003279.8	RefSeq	CDS	531267	531348	.	+	1	Parent=NM_001382923.2
NC_003279.8	RefSeq	CDS	531790	531885	.	+	0	Parent=NM_001382923.2
NC_003279.8	RefSeq	mRNA	531725	533084	.	+	.	ID=NM_001392171.1;geneID=36805065;gene_name=Y65B4BM.3
NC_003279.8	RefSeq	exon	531725	531893	.	+	.	Parent=NM_001392171.1
NC_003279.8	RefSeq	exon	531947	532553	.	+	.	Parent=NM_001392171.1
NC_003279.8	RefSeq	exon	532619	533084	.	+	.	Parent=NM_001392171.1
NC_003279.8	RefSeq	CDS	531948	532553	.	+	0	Parent=NM_001392171.1
NC_003279.8	RefSeq	CDS	532619	532852	.	+	0	Parent=NM_001392171.1
NC_003279.8	RefSeq	transcript	532968	533039	.	+	.	ID=NR_101514.1;geneID=24105185;gene_name=Y65B4BM.2
NC_003279.8	RefSeq	exon	532968	533039	.	+	.	Parent=NR_101514.1
NC_003279.8	RefSeq	mRNA	534455	535344	.	+	.	ID=NM_058347.7;geneID=171645;gene_name=psf-3
NC_003279.8	RefSeq	exon	534455	534569	.	+	.	Parent=NM_058347.7
NC_003279.8	RefSeq	exon	534618	534724	.	+	.	Parent=NM_058347.7
NC_003279.8	RefSeq	exon	534772	534970	.	+	.	Parent=NM_058347.7
NC_003279.8	RefSeq	exon	535031	535344	.	+	.	Parent=NM_058347.7
NC_003279.8	RefSeq	CDS	534458	534569	.	+	0	Parent=NM_058347.7
NC_003279.8	RefSeq	CDS	534618	534724	.	+	2	Parent=NM_058347.7
NC_003279.8	RefSeq	CDS	534772	534970	.	+	0	Parent=NM_058347.7
NC_003279.8	RefSeq	CDS	535031	535194	.	+	2	Parent=NM_058347.7
NC_003279.8	RefSeq	mRNA	535791	536587	.	+	.	ID=NM_058348.6;geneID=171646;gene_name=icd-2
NC_003279.8	RefSeq	exon	535791	535849	.	+	.	Parent=NM_058348.6
NC_003279.8	RefSeq	exon	535899	536306	.	+	.	Parent=NM_058348.6
NC_003279.8	RefSeq	exon	536356	536587	.	+	.	Parent=NM_058348.6
NC_003279.8	RefSeq	CDS	535808	535849	.	+	0	Parent=NM_058348.6
NC_003279.8	RefSeq	CDS	535899	536306	.	+	0	Parent=NM_058348.6
NC_003279.8	RefSeq	CDS	536356	536493	.	+	0	Parent=NM_058348.6
NC_003279.8	RefSeq	transcript	536804	536931	.	-	.	ID=NR_049912.1;geneID=13179209;gene_name=Y65B4BR.10
NC_003279.8	RefSeq	exon	536804	536931	.	-	.	Parent=NR_049912.1
NC_003279.8	RefSeq	mRNA	537122	542200	.	+	.	ID=NM_171831.4;geneID=171647;gene_name=wwp-1
NC_003279.8	RefSeq	exon	537122	537243	.	+	.	Parent=NM_171831.4
NC_003279.8	RefSeq	exon	537303	537560	.	+	.	Parent=NM_171831.4
NC_003279.8	RefSeq	exon	537606	537835	.	+	.	Parent=NM_171831.4
NC_003279.8	RefSeq	exon	538702	538911	.	+	.	Parent=NM_171831.4
NC_003279.8	RefSeq	exon	539453	539727	.	+	.	Parent=NM_171831.4
NC_003279.8	RefSeq	exon	539801	540008	.	+	.	Parent=NM_171831.4
NC_003279.8	RefSeq	exon	540064	540384	.	+	.	Parent=NM_171831.4
NC_003279.8	RefSeq	exon	540723	540983	.	+	.	Parent=NM_171831.4
NC_003279.8	RefSeq	exon	541064	541285	.	+	.	Parent=NM_171831.4
NC_003279.8	RefSeq	exon	541344	542200	.	+	.	Parent=NM_171831.4
NC_003279.8	RefSeq	CDS	537138	537243	.	+	0	Parent=NM_171831.4
NC_003279.8	RefSeq	CDS	537303	537560	.	+	2	Parent=NM_171831.4
NC_003279.8	RefSeq	CDS	537606	537835	.	+	2	Parent=NM_171831.4
NC_003279.8	RefSeq	CDS	538702	538911	.	+	0	Parent=NM_171831.4
NC_003279.8	RefSeq	CDS	539453	539727	.	+	0	Parent=NM_171831.4
NC_003279.8	RefSeq	CDS	539801	540008	.	+	1	Parent=NM_171831.4
NC_003279.8	RefSeq	CDS	540064	540384	.	+	0	Parent=NM_171831.4
NC_003279.8	RefSeq	CDS	540723	540983	.	+	0	Parent=NM_171831.4
NC_003279.8	RefSeq	CDS	541064	541285	.	+	0	Parent=NM_171831.4
NC_003279.8	RefSeq	CDS	541344	541631	.	+	0	Parent=NM_171831.4
NC_003279.8	RefSeq	mRNA	537122	542204	.	+	.	ID=NM_170794.7;geneID=171647;gene_name=wwp-1
NC_003279.8	RefSeq	exon	537122	537243	.	+	.	Parent=NM_170794.7
NC_003279.8	RefSeq	exon	537303	537560	.	+	.	Parent=NM_170794.7
NC_003279.8	RefSeq	exon	537606	537835	.	+	.	Parent=NM_170794.7
NC_003279.8	RefSeq	exon	538702	538911	.	+	.	Parent=NM_170794.7
NC_003279.8	RefSeq	exon	539453	539727	.	+	.	Parent=NM_170794.7
NC_003279.8	RefSeq	exon	539795	540008	.	+	.	Parent=NM_170794.7
NC_003279.8	RefSeq	exon	540064	540384	.	+	.	Parent=NM_170794.7
NC_003279.8	RefSeq	exon	540723	540983	.	+	.	Parent=NM_170794.7
NC_003279.8	RefSeq	exon	541064	541285	.	+	.	Parent=NM_170794.7
NC_003279.8	RefSeq	exon	541344	542204	.	+	.	Parent=NM_170794.7
NC_003279.8	RefSeq	CDS	537138	537243	.	+	0	Parent=NM_170794.7
NC_003279.8	RefSeq	CDS	537303	537560	.	+	2	Parent=NM_170794.7
NC_003279.8	RefSeq	CDS	537606	537835	.	+	2	Parent=NM_170794.7
NC_003279.8	RefSeq	CDS	538702	538911	.	+	0	Parent=NM_170794.7
NC_003279.8	RefSeq	CDS	539453	539727	.	+	0	Parent=NM_170794.7
NC_003279.8	RefSeq	CDS	539795	540008	.	+	1	Parent=NM_170794.7
NC_003279.8	RefSeq	CDS	540064	540384	.	+	0	Parent=NM_170794.7
NC_003279.8	RefSeq	CDS	540723	540983	.	+	0	Parent=NM_170794.7
NC_003279.8	RefSeq	CDS	541064	541285	.	+	0	Parent=NM_170794.7
NC_003279.8	RefSeq	CDS	541344	541631	.	+	0	Parent=NM_170794.7
NC_003279.8	RefSeq	transcript	539086	539242	.	+	.	ID=NR_101515.1;geneID=24105186;gene_name=Y65B4BR.12
NC_003279.8	RefSeq	exon	539086	539242	.	+	.	Parent=NR_101515.1
NC_003279.8	RefSeq	mRNA	539510	541631	.	+	.	ID=NM_001306342.3;geneID=171647;gene_name=wwp-1
NC_003279.8	RefSeq	exon	539510	539727	.	+	.	Parent=NM_001306342.3
NC_003279.8	RefSeq	exon	539795	540008	.	+	.	Parent=NM_001306342.3
NC_003279.8	RefSeq	exon	540064	540384	.	+	.	Parent=NM_001306342.3
NC_003279.8	RefSeq	exon	540723	540983	.	+	.	Parent=NM_001306342.3
NC_003279.8	RefSeq	exon	541064	541285	.	+	.	Parent=NM_001306342.3
NC_003279.8	RefSeq	exon	541344	541631	.	+	.	Parent=NM_001306342.3
NC_003279.8	RefSeq	CDS	539510	539727	.	+	0	Parent=NM_001306342.3
NC_003279.8	RefSeq	CDS	539795	540008	.	+	1	Parent=NM_001306342.3
NC_003279.8	RefSeq	CDS	540064	540384	.	+	0	Parent=NM_001306342.3
NC_003279.8	RefSeq	CDS	540723	540983	.	+	0	Parent=NM_001306342.3
NC_003279.8	RefSeq	CDS	541064	541285	.	+	0	Parent=NM_001306342.3
NC_003279.8	RefSeq	CDS	541344	541631	.	+	0	Parent=NM_001306342.3
NC_003279.8	RefSeq	mRNA	539510	541631	.	+	.	ID=NM_001306343.3;geneID=171647;gene_name=wwp-1
NC_003279.8	RefSeq	exon	539510	539727	.	+	.	Parent=NM_001306343.3
NC_003279.8	RefSeq	exon	539801	540008	.	+	.	Parent=NM_001306343.3
NC_003279.8	RefSeq	exon	540064	540384	.	+	.	Parent=NM_001306343.3
NC_003279.8	RefSeq	exon	540723	540983	.	+	.	Parent=NM_001306343.3
NC_003279.8	RefSeq	exon	541064	541285	.	+	.	Parent=NM_001306343.3
NC_003279.8	RefSeq	exon	541344	541631	.	+	.	Parent=NM_001306343.3
NC_003279.8	RefSeq	CDS	539510	539727	.	+	0	Parent=NM_001306343.3
NC_003279.8	RefSeq	CDS	539801	540008	.	+	1	Parent=NM_001306343.3
NC_003279.8	RefSeq	CDS	540064	540384	.	+	0	Parent=NM_001306343.3
NC_003279.8	RefSeq	CDS	540723	540983	.	+	0	Parent=NM_001306343.3
NC_003279.8	RefSeq	CDS	541064	541285	.	+	0	Parent=NM_001306343.3
NC_003279.8	RefSeq	CDS	541344	541631	.	+	0	Parent=NM_001306343.3
NC_003279.8	RefSeq	mRNA	550696	556709	.	+	.	ID=NM_058350.6;geneID=191752;gene_name=ptr-21
NC_003279.8	RefSeq	exon	550696	550912	.	+	.	Parent=NM_058350.6
NC_003279.8	RefSeq	exon	551713	551909	.	+	.	Parent=NM_058350.6
NC_003279.8	RefSeq	exon	552405	552818	.	+	.	Parent=NM_058350.6
NC_003279.8	RefSeq	exon	553135	553585	.	+	.	Parent=NM_058350.6
NC_003279.8	RefSeq	exon	553820	554394	.	+	.	Parent=NM_058350.6
NC_003279.8	RefSeq	exon	555024	555097	.	+	.	Parent=NM_058350.6
NC_003279.8	RefSeq	exon	555145	555331	.	+	.	Parent=NM_058350.6
NC_003279.8	RefSeq	exon	555382	555765	.	+	.	Parent=NM_058350.6
NC_003279.8	RefSeq	exon	555819	556709	.	+	.	Parent=NM_058350.6
NC_003279.8	RefSeq	CDS	550708	550912	.	+	0	Parent=NM_058350.6
NC_003279.8	RefSeq	CDS	551713	551909	.	+	2	Parent=NM_058350.6
NC_003279.8	RefSeq	CDS	552405	552818	.	+	0	Parent=NM_058350.6
NC_003279.8	RefSeq	CDS	553135	553585	.	+	0	Parent=NM_058350.6
NC_003279.8	RefSeq	CDS	553820	554394	.	+	2	Parent=NM_058350.6
NC_003279.8	RefSeq	CDS	555024	555097	.	+	0	Parent=NM_058350.6
NC_003279.8	RefSeq	CDS	555145	555331	.	+	1	Parent=NM_058350.6
NC_003279.8	RefSeq	CDS	555382	555765	.	+	0	Parent=NM_058350.6
NC_003279.8	RefSeq	CDS	555819	556061	.	+	0	Parent=NM_058350.6
NC_003279.8	RefSeq	transcript	553658	553785	.	+	.	ID=NR_049913.1;geneID=13179212;gene_name=Y65B4BR.11
NC_003279.8	RefSeq	exon	553658	553785	.	+	.	Parent=NR_049913.1
NC_003279.8	RefSeq	mRNA	557375	561667	.	+	.	ID=NM_001306339.3;geneID=171648;gene_name=lpr-1
NC_003279.8	RefSeq	exon	557375	557572	.	+	.	Parent=NM_001306339.3
NC_003279.8	RefSeq	exon	558404	558543	.	+	.	Parent=NM_001306339.3
NC_003279.8	RefSeq	exon	559507	559867	.	+	.	Parent=NM_001306339.3
NC_003279.8	RefSeq	exon	560702	560798	.	+	.	Parent=NM_001306339.3
NC_003279.8	RefSeq	exon	561401	561667	.	+	.	Parent=NM_001306339.3
NC_003279.8	RefSeq	CDS	557506	557572	.	+	0	Parent=NM_001306339.3
NC_003279.8	RefSeq	CDS	558404	558543	.	+	2	Parent=NM_001306339.3
NC_003279.8	RefSeq	CDS	559507	559867	.	+	0	Parent=NM_001306339.3
NC_003279.8	RefSeq	CDS	560702	560798	.	+	2	Parent=NM_001306339.3
NC_003279.8	RefSeq	CDS	561401	561563	.	+	1	Parent=NM_001306339.3
NC_003279.8	RefSeq	mRNA	557375	561671	.	+	.	ID=NM_058351.5;geneID=171648;gene_name=lpr-1
NC_003279.8	RefSeq	exon	557375	557572	.	+	.	Parent=NM_058351.5
NC_003279.8	RefSeq	exon	558404	558543	.	+	.	Parent=NM_058351.5
NC_003279.8	RefSeq	exon	559507	559663	.	+	.	Parent=NM_058351.5
NC_003279.8	RefSeq	exon	559706	559867	.	+	.	Parent=NM_058351.5
NC_003279.8	RefSeq	exon	560702	560798	.	+	.	Parent=NM_058351.5
NC_003279.8	RefSeq	exon	561401	561671	.	+	.	Parent=NM_058351.5
NC_003279.8	RefSeq	CDS	557506	557572	.	+	0	Parent=NM_058351.5
NC_003279.8	RefSeq	CDS	558404	558543	.	+	2	Parent=NM_058351.5
NC_003279.8	RefSeq	CDS	559507	559663	.	+	0	Parent=NM_058351.5
NC_003279.8	RefSeq	CDS	559706	559867	.	+	2	Parent=NM_058351.5
NC_003279.8	RefSeq	CDS	560702	560798	.	+	2	Parent=NM_058351.5
NC_003279.8	RefSeq	CDS	561401	561563	.	+	1	Parent=NM_058351.5
NC_003279.8	RefSeq	mRNA	557431	561671	.	+	.	ID=NM_001306341.2;geneID=171648;gene_name=lpr-1
NC_003279.8	RefSeq	exon	557431	557572	.	+	.	Parent=NM_001306341.2
NC_003279.8	RefSeq	exon	558404	558543	.	+	.	Parent=NM_001306341.2
NC_003279.8	RefSeq	exon	559507	559867	.	+	.	Parent=NM_001306341.2
NC_003279.8	RefSeq	exon	560702	561671	.	+	.	Parent=NM_001306341.2
NC_003279.8	RefSeq	CDS	557506	557572	.	+	0	Parent=NM_001306341.2
NC_003279.8	RefSeq	CDS	558404	558543	.	+	2	Parent=NM_001306341.2
NC_003279.8	RefSeq	CDS	559507	559867	.	+	0	Parent=NM_001306341.2
NC_003279.8	RefSeq	CDS	560702	560802	.	+	2	Parent=NM_001306341.2
NC_003279.8	RefSeq	mRNA	557444	561671	.	+	.	ID=NM_001306340.3;geneID=171648;gene_name=lpr-1
NC_003279.8	RefSeq	exon	557444	557572	.	+	.	Parent=NM_001306340.3
NC_003279.8	RefSeq	exon	558404	558543	.	+	.	Parent=NM_001306340.3
NC_003279.8	RefSeq	exon	559507	559663	.	+	.	Parent=NM_001306340.3
NC_003279.8	RefSeq	exon	559706	559867	.	+	.	Parent=NM_001306340.3
NC_003279.8	RefSeq	exon	560702	561671	.	+	.	Parent=NM_001306340.3
NC_003279.8	RefSeq	CDS	557506	557572	.	+	0	Parent=NM_001306340.3
NC_003279.8	RefSeq	CDS	558404	558543	.	+	2	Parent=NM_001306340.3
NC_003279.8	RefSeq	CDS	559507	559663	.	+	0	Parent=NM_001306340.3
NC_003279.8	RefSeq	CDS	559706	559867	.	+	2	Parent=NM_001306340.3
NC_003279.8	RefSeq	CDS	560702	560802	.	+	2	Parent=NM_001306340.3
NC_003279.8	RefSeq	mRNA	558466	561563	.	+	.	ID=NM_001306337.3;geneID=171648;gene_name=lpr-1
NC_003279.8	RefSeq	exon	558466	558543	.	+	.	Parent=NM_001306337.3
NC_003279.8	RefSeq	exon	559507	559663	.	+	.	Parent=NM_001306337.3
NC_003279.8	RefSeq	exon	559706	559867	.	+	.	Parent=NM_001306337.3
NC_003279.8	RefSeq	exon	560702	560798	.	+	.	Parent=NM_001306337.3
NC_003279.8	RefSeq	exon	561401	561563	.	+	.	Parent=NM_001306337.3
NC_003279.8	RefSeq	CDS	558466	558543	.	+	0	Parent=NM_001306337.3
NC_003279.8	RefSeq	CDS	559507	559663	.	+	0	Parent=NM_001306337.3
NC_003279.8	RefSeq	CDS	559706	559867	.	+	2	Parent=NM_001306337.3
NC_003279.8	RefSeq	CDS	560702	560798	.	+	2	Parent=NM_001306337.3
NC_003279.8	RefSeq	CDS	561401	561563	.	+	1	Parent=NM_001306337.3
NC_003279.8	RefSeq	mRNA	558466	561667	.	+	.	ID=NM_001306338.4;geneID=171648;gene_name=lpr-1
NC_003279.8	RefSeq	exon	558466	558543	.	+	.	Parent=NM_001306338.4
NC_003279.8	RefSeq	exon	559507	559867	.	+	.	Parent=NM_001306338.4
NC_003279.8	RefSeq	exon	560702	560798	.	+	.	Parent=NM_001306338.4
NC_003279.8	RefSeq	exon	561401	561667	.	+	.	Parent=NM_001306338.4
NC_003279.8	RefSeq	CDS	558466	558543	.	+	0	Parent=NM_001306338.4
NC_003279.8	RefSeq	CDS	559507	559867	.	+	0	Parent=NM_001306338.4
NC_003279.8	RefSeq	CDS	560702	560798	.	+	2	Parent=NM_001306338.4
NC_003279.8	RefSeq	CDS	561401	561563	.	+	1	Parent=NM_001306338.4
NC_003279.8	RefSeq	mRNA	562736	565184	.	+	.	ID=NM_058352.5;geneID=190488;gene_name=Y65B4BR.1
NC_003279.8	RefSeq	exon	562736	562869	.	+	.	Parent=NM_058352.5
NC_003279.8	RefSeq	exon	562920	563119	.	+	.	Parent=NM_058352.5
NC_003279.8	RefSeq	exon	563164	563330	.	+	.	Parent=NM_058352.5
NC_003279.8	RefSeq	exon	563374	563457	.	+	.	Parent=NM_058352.5
NC_003279.8	RefSeq	exon	563507	563580	.	+	.	Parent=NM_058352.5
NC_003279.8	RefSeq	exon	564609	565184	.	+	.	Parent=NM_058352.5
NC_003279.8	RefSeq	CDS	562763	562869	.	+	0	Parent=NM_058352.5
NC_003279.8	RefSeq	CDS	562920	563119	.	+	1	Parent=NM_058352.5
NC_003279.8	RefSeq	CDS	563164	563330	.	+	2	Parent=NM_058352.5
NC_003279.8	RefSeq	CDS	563374	563457	.	+	0	Parent=NM_058352.5
NC_003279.8	RefSeq	CDS	563507	563580	.	+	0	Parent=NM_058352.5
NC_003279.8	RefSeq	CDS	564609	565110	.	+	1	Parent=NM_058352.5
NC_003279.8	RefSeq	mRNA	565284	566588	.	-	.	ID=NM_001026626.3;geneID=267057;gene_name=ceh-9
NC_003279.8	RefSeq	exon	565284	565544	.	-	.	Parent=NM_001026626.3
NC_003279.8	RefSeq	exon	565693	565880	.	-	.	Parent=NM_001026626.3
NC_003279.8	RefSeq	exon	566241	566588	.	-	.	Parent=NM_001026626.3
NC_003279.8	RefSeq	CDS	565440	565544	.	-	0	Parent=NM_001026626.3
NC_003279.8	RefSeq	CDS	565693	565880	.	-	2	Parent=NM_001026626.3
NC_003279.8	RefSeq	CDS	566241	566391	.	-	0	Parent=NM_001026626.3
NC_003279.8	RefSeq	mRNA	572173	575120	.	-	.	ID=NM_058353.6;geneID=171649;gene_name=grl-16
NC_003279.8	RefSeq	exon	572173	572604	.	-	.	Parent=NM_058353.6
NC_003279.8	RefSeq	exon	572889	572993	.	-	.	Parent=NM_058353.6
NC_003279.8	RefSeq	exon	573640	573893	.	-	.	Parent=NM_058353.6
NC_003279.8	RefSeq	exon	574145	574662	.	-	.	Parent=NM_058353.6
NC_003279.8	RefSeq	exon	574930	575120	.	-	.	Parent=NM_058353.6
NC_003279.8	RefSeq	CDS	572437	572604	.	-	0	Parent=NM_058353.6
NC_003279.8	RefSeq	CDS	572889	572993	.	-	0	Parent=NM_058353.6
NC_003279.8	RefSeq	CDS	573640	573893	.	-	2	Parent=NM_058353.6
NC_003279.8	RefSeq	CDS	574145	574662	.	-	1	Parent=NM_058353.6
NC_003279.8	RefSeq	CDS	574930	575066	.	-	0	Parent=NM_058353.6
NC_003279.8	RefSeq	mRNA	572173	575120	.	-	.	ID=NM_182075.3;geneID=171649;gene_name=grl-16
NC_003279.8	RefSeq	exon	572173	572604	.	-	.	Parent=NM_182075.3
NC_003279.8	RefSeq	exon	572889	572993	.	-	.	Parent=NM_182075.3
NC_003279.8	RefSeq	exon	573640	574073	.	-	.	Parent=NM_182075.3
NC_003279.8	RefSeq	exon	574145	574662	.	-	.	Parent=NM_182075.3
NC_003279.8	RefSeq	exon	574930	575120	.	-	.	Parent=NM_182075.3
NC_003279.8	RefSeq	CDS	572437	572604	.	-	0	Parent=NM_182075.3
NC_003279.8	RefSeq	CDS	572889	572993	.	-	0	Parent=NM_182075.3
NC_003279.8	RefSeq	CDS	573640	574073	.	-	2	Parent=NM_182075.3
NC_003279.8	RefSeq	CDS	574145	574662	.	-	1	Parent=NM_182075.3
NC_003279.8	RefSeq	CDS	574930	575066	.	-	0	Parent=NM_182075.3
NC_003279.8	RefSeq	mRNA	582211	583729	.	-	.	ID=NM_001026333.4;geneID=3565307;gene_name=F56A6.5
NC_003279.8	RefSeq	exon	582211	582625	.	-	.	Parent=NM_001026333.4
NC_003279.8	RefSeq	exon	582670	582884	.	-	.	Parent=NM_001026333.4
NC_003279.8	RefSeq	exon	583579	583729	.	-	.	Parent=NM_001026333.4
NC_003279.8	RefSeq	CDS	582305	582625	.	-	0	Parent=NM_001026333.4
NC_003279.8	RefSeq	CDS	582670	582884	.	-	2	Parent=NM_001026333.4
NC_003279.8	RefSeq	CDS	583579	583618	.	-	0	Parent=NM_001026333.4
NC_003279.8	RefSeq	mRNA	585119	585376	.	+	.	ID=NM_001306283.1;geneID=24104647;gene_name=F56A6.8
NC_003279.8	RefSeq	exon	585119	585229	.	+	.	Parent=NM_001306283.1
NC_003279.8	RefSeq	exon	585275	585376	.	+	.	Parent=NM_001306283.1
NC_003279.8	RefSeq	CDS	585119	585229	.	+	0	Parent=NM_001306283.1
NC_003279.8	RefSeq	CDS	585275	585376	.	+	0	Parent=NM_001306283.1
NC_003279.8	RefSeq	mRNA	585807	607571	.	-	.	ID=NM_001261951.3;geneID=171650;gene_name=hum-7
NC_003279.8	RefSeq	exon	585807	586133	.	-	.	Parent=NM_001261951.3
NC_003279.8	RefSeq	exon	587154	587278	.	-	.	Parent=NM_001261951.3
NC_003279.8	RefSeq	exon	587333	587658	.	-	.	Parent=NM_001261951.3
NC_003279.8	RefSeq	exon	588629	588757	.	-	.	Parent=NM_001261951.3
NC_003279.8	RefSeq	exon	588814	588872	.	-	.	Parent=NM_001261951.3
NC_003279.8	RefSeq	exon	588928	589058	.	-	.	Parent=NM_001261951.3
NC_003279.8	RefSeq	exon	590158	590346	.	-	.	Parent=NM_001261951.3
NC_003279.8	RefSeq	exon	591266	591304	.	-	.	Parent=NM_001261951.3
NC_003279.8	RefSeq	exon	591535	591607	.	-	.	Parent=NM_001261951.3
NC_003279.8	RefSeq	exon	591742	591860	.	-	.	Parent=NM_001261951.3
NC_003279.8	RefSeq	exon	591937	592122	.	-	.	Parent=NM_001261951.3
NC_003279.8	RefSeq	exon	592441	592516	.	-	.	Parent=NM_001261951.3
NC_003279.8	RefSeq	exon	592572	592692	.	-	.	Parent=NM_001261951.3
NC_003279.8	RefSeq	exon	593229	593493	.	-	.	Parent=NM_001261951.3
NC_003279.8	RefSeq	exon	593537	593735	.	-	.	Parent=NM_001261951.3
NC_003279.8	RefSeq	exon	595186	595958	.	-	.	Parent=NM_001261951.3
NC_003279.8	RefSeq	exon	596334	596695	.	-	.	Parent=NM_001261951.3
NC_003279.8	RefSeq	exon	597636	597825	.	-	.	Parent=NM_001261951.3
NC_003279.8	RefSeq	exon	597885	597971	.	-	.	Parent=NM_001261951.3
NC_003279.8	RefSeq	exon	598561	598659	.	-	.	Parent=NM_001261951.3
NC_003279.8	RefSeq	exon	601170	601375	.	-	.	Parent=NM_001261951.3
NC_003279.8	RefSeq	exon	601419	601542	.	-	.	Parent=NM_001261951.3
NC_003279.8	RefSeq	exon	601604	601771	.	-	.	Parent=NM_001261951.3
NC_003279.8	RefSeq	exon	603126	603281	.	-	.	Parent=NM_001261951.3
NC_003279.8	RefSeq	exon	603375	603474	.	-	.	Parent=NM_001261951.3
NC_003279.8	RefSeq	exon	603524	603586	.	-	.	Parent=NM_001261951.3
NC_003279.8	RefSeq	exon	604330	604593	.	-	.	Parent=NM_001261951.3
NC_003279.8	RefSeq	exon	604895	605139	.	-	.	Parent=NM_001261951.3
NC_003279.8	RefSeq	exon	606569	606852	.	-	.	Parent=NM_001261951.3
NC_003279.8	RefSeq	exon	607361	607571	.	-	.	Parent=NM_001261951.3
NC_003279.8	RefSeq	CDS	585860	586133	.	-	1	Parent=NM_001261951.3
NC_003279.8	RefSeq	CDS	587154	587278	.	-	0	Parent=NM_001261951.3
NC_003279.8	RefSeq	CDS	587333	587658	.	-	2	Parent=NM_001261951.3
NC_003279.8	RefSeq	CDS	588629	588757	.	-	2	Parent=NM_001261951.3
NC_003279.8	RefSeq	CDS	588814	588872	.	-	1	Parent=NM_001261951.3
NC_003279.8	RefSeq	CDS	588928	589058	.	-	0	Parent=NM_001261951.3
NC_003279.8	RefSeq	CDS	590158	590346	.	-	0	Parent=NM_001261951.3
NC_003279.8	RefSeq	CDS	591266	591304	.	-	0	Parent=NM_001261951.3
NC_003279.8	RefSeq	CDS	591535	591607	.	-	1	Parent=NM_001261951.3
NC_003279.8	RefSeq	CDS	591742	591860	.	-	0	Parent=NM_001261951.3
NC_003279.8	RefSeq	CDS	591937	592122	.	-	0	Parent=NM_001261951.3
NC_003279.8	RefSeq	CDS	592441	592516	.	-	1	Parent=NM_001261951.3
NC_003279.8	RefSeq	CDS	592572	592692	.	-	2	Parent=NM_001261951.3
NC_003279.8	RefSeq	CDS	593229	593493	.	-	0	Parent=NM_001261951.3
NC_003279.8	RefSeq	CDS	593537	593735	.	-	1	Parent=NM_001261951.3
NC_003279.8	RefSeq	CDS	595186	595958	.	-	0	Parent=NM_001261951.3
NC_003279.8	RefSeq	CDS	596334	596695	.	-	2	Parent=NM_001261951.3
NC_003279.8	RefSeq	CDS	597636	597825	.	-	0	Parent=NM_001261951.3
NC_003279.8	RefSeq	CDS	597885	597971	.	-	0	Parent=NM_001261951.3
NC_003279.8	RefSeq	CDS	598561	598659	.	-	0	Parent=NM_001261951.3
NC_003279.8	RefSeq	CDS	601170	601375	.	-	2	Parent=NM_001261951.3
NC_003279.8	RefSeq	CDS	601419	601542	.	-	0	Parent=NM_001261951.3
NC_003279.8	RefSeq	CDS	601604	601771	.	-	0	Parent=NM_001261951.3
NC_003279.8	RefSeq	CDS	603126	603281	.	-	0	Parent=NM_001261951.3
NC_003279.8	RefSeq	CDS	603375	603474	.	-	1	Parent=NM_001261951.3
NC_003279.8	RefSeq	CDS	603524	603586	.	-	1	Parent=NM_001261951.3
NC_003279.8	RefSeq	CDS	604330	604593	.	-	1	Parent=NM_001261951.3
NC_003279.8	RefSeq	CDS	604895	605139	.	-	0	Parent=NM_001261951.3
NC_003279.8	RefSeq	CDS	606569	606852	.	-	2	Parent=NM_001261951.3
NC_003279.8	RefSeq	CDS	607361	607571	.	-	0	Parent=NM_001261951.3
NC_003279.8	RefSeq	mRNA	585827	607571	.	-	.	ID=NM_001261950.4;geneID=171650;gene_name=hum-7
NC_003279.8	RefSeq	exon	585827	586133	.	-	.	Parent=NM_001261950.4
NC_003279.8	RefSeq	exon	587154	587278	.	-	.	Parent=NM_001261950.4
NC_003279.8	RefSeq	exon	587333	587658	.	-	.	Parent=NM_001261950.4
NC_003279.8	RefSeq	exon	588629	588757	.	-	.	Parent=NM_001261950.4
NC_003279.8	RefSeq	exon	588814	588872	.	-	.	Parent=NM_001261950.4
NC_003279.8	RefSeq	exon	588928	589058	.	-	.	Parent=NM_001261950.4
NC_003279.8	RefSeq	exon	590158	590346	.	-	.	Parent=NM_001261950.4
NC_003279.8	RefSeq	exon	591535	591607	.	-	.	Parent=NM_001261950.4
NC_003279.8	RefSeq	exon	591742	591860	.	-	.	Parent=NM_001261950.4
NC_003279.8	RefSeq	exon	591937	592122	.	-	.	Parent=NM_001261950.4
NC_003279.8	RefSeq	exon	592441	592516	.	-	.	Parent=NM_001261950.4
NC_003279.8	RefSeq	exon	592572	592692	.	-	.	Parent=NM_001261950.4
NC_003279.8	RefSeq	exon	593229	593493	.	-	.	Parent=NM_001261950.4
NC_003279.8	RefSeq	exon	593537	593735	.	-	.	Parent=NM_001261950.4
NC_003279.8	RefSeq	exon	595186	595958	.	-	.	Parent=NM_001261950.4
NC_003279.8	RefSeq	exon	596334	596695	.	-	.	Parent=NM_001261950.4
NC_003279.8	RefSeq	exon	597636	597825	.	-	.	Parent=NM_001261950.4
NC_003279.8	RefSeq	exon	597885	597971	.	-	.	Parent=NM_001261950.4
NC_003279.8	RefSeq	exon	598561	598659	.	-	.	Parent=NM_001261950.4
NC_003279.8	RefSeq	exon	601170	601375	.	-	.	Parent=NM_001261950.4
NC_003279.8	RefSeq	exon	601419	601542	.	-	.	Parent=NM_001261950.4
NC_003279.8	RefSeq	exon	601604	601771	.	-	.	Parent=NM_001261950.4
NC_003279.8	RefSeq	exon	603126	603281	.	-	.	Parent=NM_001261950.4
NC_003279.8	RefSeq	exon	603375	603474	.	-	.	Parent=NM_001261950.4
NC_003279.8	RefSeq	exon	603524	603586	.	-	.	Parent=NM_001261950.4
NC_003279.8	RefSeq	exon	604330	604593	.	-	.	Parent=NM_001261950.4
NC_003279.8	RefSeq	exon	604895	605139	.	-	.	Parent=NM_001261950.4
NC_003279.8	RefSeq	exon	606569	606852	.	-	.	Parent=NM_001261950.4
NC_003279.8	RefSeq	exon	607361	607571	.	-	.	Parent=NM_001261950.4
NC_003279.8	RefSeq	CDS	585860	586133	.	-	1	Parent=NM_001261950.4
NC_003279.8	RefSeq	CDS	587154	587278	.	-	0	Parent=NM_001261950.4
NC_003279.8	RefSeq	CDS	587333	587658	.	-	2	Parent=NM_001261950.4
NC_003279.8	RefSeq	CDS	588629	588757	.	-	2	Parent=NM_001261950.4
NC_003279.8	RefSeq	CDS	588814	588872	.	-	1	Parent=NM_001261950.4
NC_003279.8	RefSeq	CDS	588928	589058	.	-	0	Parent=NM_001261950.4
NC_003279.8	RefSeq	CDS	590158	590346	.	-	0	Parent=NM_001261950.4
NC_003279.8	RefSeq	CDS	591535	591607	.	-	1	Parent=NM_001261950.4
NC_003279.8	RefSeq	CDS	591742	591860	.	-	0	Parent=NM_001261950.4
NC_003279.8	RefSeq	CDS	591937	592122	.	-	0	Parent=NM_001261950.4
NC_003279.8	RefSeq	CDS	592441	592516	.	-	1	Parent=NM_001261950.4
NC_003279.8	RefSeq	CDS	592572	592692	.	-	2	Parent=NM_001261950.4
NC_003279.8	RefSeq	CDS	593229	593493	.	-	0	Parent=NM_001261950.4
NC_003279.8	RefSeq	CDS	593537	593735	.	-	1	Parent=NM_001261950.4
NC_003279.8	RefSeq	CDS	595186	595958	.	-	0	Parent=NM_001261950.4
NC_003279.8	RefSeq	CDS	596334	596695	.	-	2	Parent=NM_001261950.4
NC_003279.8	RefSeq	CDS	597636	597825	.	-	0	Parent=NM_001261950.4
NC_003279.8	RefSeq	CDS	597885	597971	.	-	0	Parent=NM_001261950.4
NC_003279.8	RefSeq	CDS	598561	598659	.	-	0	Parent=NM_001261950.4
NC_003279.8	RefSeq	CDS	601170	601375	.	-	2	Parent=NM_001261950.4
NC_003279.8	RefSeq	CDS	601419	601542	.	-	0	Parent=NM_001261950.4
NC_003279.8	RefSeq	CDS	601604	601771	.	-	0	Parent=NM_001261950.4
NC_003279.8	RefSeq	CDS	603126	603281	.	-	0	Parent=NM_001261950.4
NC_003279.8	RefSeq	CDS	603375	603474	.	-	1	Parent=NM_001261950.4
NC_003279.8	RefSeq	CDS	603524	603586	.	-	1	Parent=NM_001261950.4
NC_003279.8	RefSeq	CDS	604330	604593	.	-	1	Parent=NM_001261950.4
NC_003279.8	RefSeq	CDS	604895	605139	.	-	0	Parent=NM_001261950.4
NC_003279.8	RefSeq	CDS	606569	606852	.	-	2	Parent=NM_001261950.4
NC_003279.8	RefSeq	CDS	607361	607571	.	-	0	Parent=NM_001261950.4
NC_003279.8	RefSeq	transcript	613290	613379	.	+	.	ID=NR_049914.1;geneID=13179219;gene_name=F56A6.7
NC_003279.8	RefSeq	exon	613290	613379	.	+	.	Parent=NR_049914.1
NC_003279.8	RefSeq	transcript	613290	613379	.	-	.	ID=NR_049915.1;geneID=13183162;gene_name=F56A6.6
NC_003279.8	RefSeq	exon	613290	613379	.	-	.	Parent=NR_049915.1
NC_003279.8	RefSeq	mRNA	614651	629444	.	-	.	ID=NM_058356.4;geneID=171652;gene_name=eme-1
NC_003279.8	RefSeq	exon	614651	615001	.	-	.	Parent=NM_058356.4
NC_003279.8	RefSeq	exon	615821	616114	.	-	.	Parent=NM_058356.4
NC_003279.8	RefSeq	exon	623627	623716	.	-	.	Parent=NM_058356.4
NC_003279.8	RefSeq	exon	624218	624375	.	-	.	Parent=NM_058356.4
NC_003279.8	RefSeq	exon	625364	625472	.	-	.	Parent=NM_058356.4
NC_003279.8	RefSeq	exon	625522	625629	.	-	.	Parent=NM_058356.4
NC_003279.8	RefSeq	exon	627138	627363	.	-	.	Parent=NM_058356.4
NC_003279.8	RefSeq	exon	629344	629444	.	-	.	Parent=NM_058356.4
NC_003279.8	RefSeq	CDS	614723	615001	.	-	0	Parent=NM_058356.4
NC_003279.8	RefSeq	CDS	615821	616114	.	-	0	Parent=NM_058356.4
NC_003279.8	RefSeq	CDS	623627	623716	.	-	0	Parent=NM_058356.4
NC_003279.8	RefSeq	CDS	624218	624375	.	-	2	Parent=NM_058356.4
NC_003279.8	RefSeq	CDS	625364	625472	.	-	0	Parent=NM_058356.4
NC_003279.8	RefSeq	CDS	625522	625629	.	-	0	Parent=NM_058356.4
NC_003279.8	RefSeq	CDS	627138	627363	.	-	1	Parent=NM_058356.4
NC_003279.8	RefSeq	CDS	629344	629444	.	-	0	Parent=NM_058356.4
NC_003279.8	RefSeq	mRNA	614723	616078	.	-	.	ID=NM_001306280.3;geneID=171652;gene_name=eme-1
NC_003279.8	RefSeq	exon	614723	615001	.	-	.	Parent=NM_001306280.3
NC_003279.8	RefSeq	exon	615821	616078	.	-	.	Parent=NM_001306280.3
NC_003279.8	RefSeq	CDS	614723	615001	.	-	0	Parent=NM_001306280.3
NC_003279.8	RefSeq	CDS	615821	616078	.	-	0	Parent=NM_001306280.3
NC_003279.8	RefSeq	mRNA	614723	625548	.	-	.	ID=NM_001306282.3;geneID=171652;gene_name=eme-1
NC_003279.8	RefSeq	exon	614723	615001	.	-	.	Parent=NM_001306282.3
NC_003279.8	RefSeq	exon	615821	616114	.	-	.	Parent=NM_001306282.3
NC_003279.8	RefSeq	exon	623627	623716	.	-	.	Parent=NM_001306282.3
NC_003279.8	RefSeq	exon	624218	624375	.	-	.	Parent=NM_001306282.3
NC_003279.8	RefSeq	exon	625364	625472	.	-	.	Parent=NM_001306282.3
NC_003279.8	RefSeq	exon	625522	625548	.	-	.	Parent=NM_001306282.3
NC_003279.8	RefSeq	CDS	614723	615001	.	-	0	Parent=NM_001306282.3
NC_003279.8	RefSeq	CDS	615821	616114	.	-	0	Parent=NM_001306282.3
NC_003279.8	RefSeq	CDS	623627	623716	.	-	0	Parent=NM_001306282.3
NC_003279.8	RefSeq	CDS	624218	624375	.	-	2	Parent=NM_001306282.3
NC_003279.8	RefSeq	CDS	625364	625472	.	-	0	Parent=NM_001306282.3
NC_003279.8	RefSeq	CDS	625522	625548	.	-	0	Parent=NM_001306282.3
NC_003279.8	RefSeq	mRNA	614723	627281	.	-	.	ID=NM_001306281.3;geneID=171652;gene_name=eme-1
NC_003279.8	RefSeq	exon	614723	615001	.	-	.	Parent=NM_001306281.3
NC_003279.8	RefSeq	exon	615821	616114	.	-	.	Parent=NM_001306281.3
NC_003279.8	RefSeq	exon	623627	623716	.	-	.	Parent=NM_001306281.3
NC_003279.8	RefSeq	exon	624218	624375	.	-	.	Parent=NM_001306281.3
NC_003279.8	RefSeq	exon	625364	625472	.	-	.	Parent=NM_001306281.3
NC_003279.8	RefSeq	exon	625522	625629	.	-	.	Parent=NM_001306281.3
NC_003279.8	RefSeq	exon	627138	627281	.	-	.	Parent=NM_001306281.3
NC_003279.8	RefSeq	CDS	614723	615001	.	-	0	Parent=NM_001306281.3
NC_003279.8	RefSeq	CDS	615821	616114	.	-	0	Parent=NM_001306281.3
NC_003279.8	RefSeq	CDS	623627	623716	.	-	0	Parent=NM_001306281.3
NC_003279.8	RefSeq	CDS	624218	624375	.	-	2	Parent=NM_001306281.3
NC_003279.8	RefSeq	CDS	625364	625472	.	-	0	Parent=NM_001306281.3
NC_003279.8	RefSeq	CDS	625522	625629	.	-	0	Parent=NM_001306281.3
NC_003279.8	RefSeq	CDS	627138	627281	.	-	0	Parent=NM_001306281.3
NC_003279.8	RefSeq	mRNA	618160	621490	.	+	.	ID=NM_058357.4;geneID=171653;gene_name=sago-2
NC_003279.8	RefSeq	exon	618160	618357	.	+	.	Parent=NM_058357.4
NC_003279.8	RefSeq	exon	618415	618668	.	+	.	Parent=NM_058357.4
NC_003279.8	RefSeq	exon	618713	618912	.	+	.	Parent=NM_058357.4
NC_003279.8	RefSeq	exon	618959	619018	.	+	.	Parent=NM_058357.4
NC_003279.8	RefSeq	exon	619069	619187	.	+	.	Parent=NM_058357.4
NC_003279.8	RefSeq	exon	619247	619689	.	+	.	Parent=NM_058357.4
NC_003279.8	RefSeq	exon	619738	620024	.	+	.	Parent=NM_058357.4
NC_003279.8	RefSeq	exon	620070	620466	.	+	.	Parent=NM_058357.4
NC_003279.8	RefSeq	exon	620513	621168	.	+	.	Parent=NM_058357.4
NC_003279.8	RefSeq	exon	621215	621490	.	+	.	Parent=NM_058357.4
NC_003279.8	RefSeq	CDS	618207	618357	.	+	0	Parent=NM_058357.4
NC_003279.8	RefSeq	CDS	618415	618668	.	+	2	Parent=NM_058357.4
NC_003279.8	RefSeq	CDS	618713	618912	.	+	0	Parent=NM_058357.4
NC_003279.8	RefSeq	CDS	618959	619018	.	+	1	Parent=NM_058357.4
NC_003279.8	RefSeq	CDS	619069	619187	.	+	1	Parent=NM_058357.4
NC_003279.8	RefSeq	CDS	619247	619689	.	+	2	Parent=NM_058357.4
NC_003279.8	RefSeq	CDS	619738	620024	.	+	0	Parent=NM_058357.4
NC_003279.8	RefSeq	CDS	620070	620466	.	+	1	Parent=NM_058357.4
NC_003279.8	RefSeq	CDS	620513	621168	.	+	0	Parent=NM_058357.4
NC_003279.8	RefSeq	CDS	621215	621311	.	+	1	Parent=NM_058357.4
NC_003279.8	RefSeq	mRNA	618207	621470	.	+	.	ID=NM_001392310.1;geneID=171653;gene_name=sago-2
NC_003279.8	RefSeq	exon	618207	618357	.	+	.	Parent=NM_001392310.1
NC_003279.8	RefSeq	exon	618415	618668	.	+	.	Parent=NM_001392310.1
NC_003279.8	RefSeq	exon	618713	618912	.	+	.	Parent=NM_001392310.1
NC_003279.8	RefSeq	exon	618959	619018	.	+	.	Parent=NM_001392310.1
NC_003279.8	RefSeq	exon	619069	619187	.	+	.	Parent=NM_001392310.1
NC_003279.8	RefSeq	exon	619247	619689	.	+	.	Parent=NM_001392310.1
NC_003279.8	RefSeq	exon	619738	620024	.	+	.	Parent=NM_001392310.1
NC_003279.8	RefSeq	exon	620070	620466	.	+	.	Parent=NM_001392310.1
NC_003279.8	RefSeq	exon	620513	621470	.	+	.	Parent=NM_001392310.1
NC_003279.8	RefSeq	CDS	618207	618357	.	+	0	Parent=NM_001392310.1
NC_003279.8	RefSeq	CDS	618415	618668	.	+	2	Parent=NM_001392310.1
NC_003279.8	RefSeq	CDS	618713	618912	.	+	0	Parent=NM_001392310.1
NC_003279.8	RefSeq	CDS	618959	619018	.	+	1	Parent=NM_001392310.1
NC_003279.8	RefSeq	CDS	619069	619187	.	+	1	Parent=NM_001392310.1
NC_003279.8	RefSeq	CDS	619247	619689	.	+	2	Parent=NM_001392310.1
NC_003279.8	RefSeq	CDS	619738	620024	.	+	0	Parent=NM_001392310.1
NC_003279.8	RefSeq	CDS	620070	620466	.	+	1	Parent=NM_001392310.1
NC_003279.8	RefSeq	CDS	620513	621172	.	+	0	Parent=NM_001392310.1
NC_003279.8	RefSeq	mRNA	621559	623132	.	+	.	ID=NM_058358.2;geneID=190484;gene_name=Y65B4A.4
NC_003279.8	RefSeq	exon	621559	621623	.	+	.	Parent=NM_058358.2
NC_003279.8	RefSeq	exon	621708	621792	.	+	.	Parent=NM_058358.2
NC_003279.8	RefSeq	exon	621846	621970	.	+	.	Parent=NM_058358.2
NC_003279.8	RefSeq	exon	622023	622219	.	+	.	Parent=NM_058358.2
NC_003279.8	RefSeq	exon	622285	623132	.	+	.	Parent=NM_058358.2
NC_003279.8	RefSeq	CDS	621708	621792	.	+	0	Parent=NM_058358.2
NC_003279.8	RefSeq	CDS	621846	621970	.	+	2	Parent=NM_058358.2
NC_003279.8	RefSeq	CDS	622023	622187	.	+	0	Parent=NM_058358.2
NC_003279.8	RefSeq	mRNA	629465	636345	.	-	.	ID=NM_001383092.2;geneID=190485;gene_name=Y65B4A.6
NC_003279.8	RefSeq	exon	629465	631285	.	-	.	Parent=NM_001383092.2
NC_003279.8	RefSeq	exon	633891	634797	.	-	.	Parent=NM_001383092.2
NC_003279.8	RefSeq	exon	636234	636345	.	-	.	Parent=NM_001383092.2
NC_003279.8	RefSeq	CDS	631094	631285	.	-	0	Parent=NM_001383092.2
NC_003279.8	RefSeq	CDS	633891	634797	.	-	1	Parent=NM_001383092.2
NC_003279.8	RefSeq	CDS	636234	636334	.	-	0	Parent=NM_001383092.2
NC_003279.8	RefSeq	transcript	630006	630218	.	-	.	ID=NR_101516.1;geneID=24105183;gene_name=Y65B4A.10
NC_003279.8	RefSeq	exon	630006	630218	.	-	.	Parent=NR_101516.1
NC_003279.8	RefSeq	transcript	630926	631035	.	-	.	ID=NR_101517.1;geneID=24105184;gene_name=Y65B4A.11
NC_003279.8	RefSeq	exon	630926	631035	.	-	.	Parent=NR_101517.1
NC_003279.8	RefSeq	mRNA	631094	634538	.	-	.	ID=NM_001306318.3;geneID=190485;gene_name=Y65B4A.6
NC_003279.8	RefSeq	exon	631094	631285	.	-	.	Parent=NM_001306318.3
NC_003279.8	RefSeq	exon	633891	634538	.	-	.	Parent=NM_001306318.3
NC_003279.8	RefSeq	CDS	631094	631285	.	-	0	Parent=NM_001306318.3
NC_003279.8	RefSeq	CDS	633891	634538	.	-	0	Parent=NM_001306318.3
NC_003279.8	RefSeq	mRNA	636804	637852	.	+	.	ID=NM_058361.7;geneID=171654;gene_name=vps-20
NC_003279.8	RefSeq	exon	636804	637010	.	+	.	Parent=NM_058361.7
NC_003279.8	RefSeq	exon	637065	637174	.	+	.	Parent=NM_058361.7
NC_003279.8	RefSeq	exon	637250	637337	.	+	.	Parent=NM_058361.7
NC_003279.8	RefSeq	exon	637397	637706	.	+	.	Parent=NM_058361.7
NC_003279.8	RefSeq	exon	637764	637852	.	+	.	Parent=NM_058361.7
NC_003279.8	RefSeq	CDS	636936	637010	.	+	0	Parent=NM_058361.7
NC_003279.8	RefSeq	CDS	637065	637174	.	+	0	Parent=NM_058361.7
NC_003279.8	RefSeq	CDS	637250	637337	.	+	1	Parent=NM_058361.7
NC_003279.8	RefSeq	CDS	637397	637706	.	+	0	Parent=NM_058361.7
NC_003279.8	RefSeq	CDS	637764	637807	.	+	2	Parent=NM_058361.7
NC_003279.8	RefSeq	mRNA	638129	653987	.	+	.	ID=NM_001306316.3;geneID=171655;gene_name=Y65B4A.2
NC_003279.8	RefSeq	exon	638129	638248	.	+	.	Parent=NM_001306316.3
NC_003279.8	RefSeq	exon	645451	645567	.	+	.	Parent=NM_001306316.3
NC_003279.8	RefSeq	exon	647807	648074	.	+	.	Parent=NM_001306316.3
NC_003279.8	RefSeq	exon	648712	649004	.	+	.	Parent=NM_001306316.3
NC_003279.8	RefSeq	exon	649593	649748	.	+	.	Parent=NM_001306316.3
NC_003279.8	RefSeq	exon	652008	652373	.	+	.	Parent=NM_001306316.3
NC_003279.8	RefSeq	exon	653678	653987	.	+	.	Parent=NM_001306316.3
NC_003279.8	RefSeq	CDS	638209	638248	.	+	0	Parent=NM_001306316.3
NC_003279.8	RefSeq	CDS	645451	645567	.	+	2	Parent=NM_001306316.3
NC_003279.8	RefSeq	CDS	647807	648074	.	+	2	Parent=NM_001306316.3
NC_003279.8	RefSeq	CDS	648712	649004	.	+	1	Parent=NM_001306316.3
NC_003279.8	RefSeq	CDS	649593	649748	.	+	2	Parent=NM_001306316.3
NC_003279.8	RefSeq	CDS	652008	652373	.	+	2	Parent=NM_001306316.3
NC_003279.8	RefSeq	CDS	653678	653745	.	+	2	Parent=NM_001306316.3
NC_003279.8	RefSeq	mRNA	642857	653976	.	+	.	ID=NM_001306317.4;geneID=171655;gene_name=Y65B4A.2
NC_003279.8	RefSeq	exon	642857	642996	.	+	.	Parent=NM_001306317.4
NC_003279.8	RefSeq	exon	645451	645567	.	+	.	Parent=NM_001306317.4
NC_003279.8	RefSeq	exon	647807	648074	.	+	.	Parent=NM_001306317.4
NC_003279.8	RefSeq	exon	648712	649004	.	+	.	Parent=NM_001306317.4
NC_003279.8	RefSeq	exon	649593	649748	.	+	.	Parent=NM_001306317.4
NC_003279.8	RefSeq	exon	652008	652373	.	+	.	Parent=NM_001306317.4
NC_003279.8	RefSeq	exon	653678	653976	.	+	.	Parent=NM_001306317.4
NC_003279.8	RefSeq	CDS	642918	642996	.	+	0	Parent=NM_001306317.4
NC_003279.8	RefSeq	CDS	645451	645567	.	+	2	Parent=NM_001306317.4
NC_003279.8	RefSeq	CDS	647807	648074	.	+	2	Parent=NM_001306317.4
NC_003279.8	RefSeq	CDS	648712	649004	.	+	1	Parent=NM_001306317.4
NC_003279.8	RefSeq	CDS	649593	649748	.	+	2	Parent=NM_001306317.4
NC_003279.8	RefSeq	CDS	652008	652373	.	+	2	Parent=NM_001306317.4
NC_003279.8	RefSeq	CDS	653678	653745	.	+	2	Parent=NM_001306317.4
NC_003279.8	RefSeq	mRNA	645451	653988	.	+	.	ID=NM_058362.5;geneID=171655;gene_name=Y65B4A.2
NC_003279.8	RefSeq	exon	645451	645567	.	+	.	Parent=NM_058362.5
NC_003279.8	RefSeq	exon	647807	648074	.	+	.	Parent=NM_058362.5
NC_003279.8	RefSeq	exon	648712	649004	.	+	.	Parent=NM_058362.5
NC_003279.8	RefSeq	exon	649593	649748	.	+	.	Parent=NM_058362.5
NC_003279.8	RefSeq	exon	652008	652373	.	+	.	Parent=NM_058362.5
NC_003279.8	RefSeq	exon	653678	653988	.	+	.	Parent=NM_058362.5
NC_003279.8	RefSeq	CDS	645453	645567	.	+	0	Parent=NM_058362.5
NC_003279.8	RefSeq	CDS	647807	648074	.	+	2	Parent=NM_058362.5
NC_003279.8	RefSeq	CDS	648712	649004	.	+	1	Parent=NM_058362.5
NC_003279.8	RefSeq	CDS	649593	649748	.	+	2	Parent=NM_058362.5
NC_003279.8	RefSeq	CDS	652008	652373	.	+	2	Parent=NM_058362.5
NC_003279.8	RefSeq	CDS	653678	653745	.	+	2	Parent=NM_058362.5
NC_003279.8	RefSeq	mRNA	645626	647242	.	-	.	ID=NM_058363.5;geneID=190486;gene_name=Y65B4A.7
NC_003279.8	RefSeq	exon	645626	645736	.	-	.	Parent=NM_058363.5
NC_003279.8	RefSeq	exon	645783	645984	.	-	.	Parent=NM_058363.5
NC_003279.8	RefSeq	exon	647005	647070	.	-	.	Parent=NM_058363.5
NC_003279.8	RefSeq	exon	647121	647242	.	-	.	Parent=NM_058363.5
NC_003279.8	RefSeq	CDS	645639	645736	.	-	2	Parent=NM_058363.5
NC_003279.8	RefSeq	CDS	645783	645984	.	-	0	Parent=NM_058363.5
NC_003279.8	RefSeq	CDS	647005	647070	.	-	0	Parent=NM_058363.5
NC_003279.8	RefSeq	CDS	647121	647225	.	-	0	Parent=NM_058363.5
NC_003279.8	RefSeq	mRNA	645639	645972	.	-	.	ID=NM_001306319.3;geneID=190486;gene_name=Y65B4A.7
NC_003279.8	RefSeq	exon	645639	645736	.	-	.	Parent=NM_001306319.3
NC_003279.8	RefSeq	exon	645783	645972	.	-	.	Parent=NM_001306319.3
NC_003279.8	RefSeq	CDS	645639	645736	.	-	2	Parent=NM_001306319.3
NC_003279.8	RefSeq	CDS	645783	645972	.	-	0	Parent=NM_001306319.3
NC_003279.8	RefSeq	mRNA	654090	659586	.	+	.	ID=NM_058364.5;geneID=171656;gene_name=cus-2
NC_003279.8	RefSeq	exon	654090	654227	.	+	.	Parent=NM_058364.5
NC_003279.8	RefSeq	exon	654282	655059	.	+	.	Parent=NM_058364.5
NC_003279.8	RefSeq	exon	656560	656746	.	+	.	Parent=NM_058364.5
NC_003279.8	RefSeq	exon	658381	659586	.	+	.	Parent=NM_058364.5
NC_003279.8	RefSeq	CDS	654128	654227	.	+	0	Parent=NM_058364.5
NC_003279.8	RefSeq	CDS	654282	655059	.	+	2	Parent=NM_058364.5
NC_003279.8	RefSeq	CDS	656560	656746	.	+	1	Parent=NM_058364.5
NC_003279.8	RefSeq	CDS	658381	658644	.	+	0	Parent=NM_058364.5
NC_003279.8	RefSeq	mRNA	659565	663610	.	-	.	ID=NM_058365.9;geneID=171657;gene_name=Y65B4A.8
NC_003279.8	RefSeq	exon	659565	660276	.	-	.	Parent=NM_058365.9
NC_003279.8	RefSeq	exon	661314	661920	.	-	.	Parent=NM_058365.9
NC_003279.8	RefSeq	exon	662932	663014	.	-	.	Parent=NM_058365.9
NC_003279.8	RefSeq	exon	663066	663382	.	-	.	Parent=NM_058365.9
NC_003279.8	RefSeq	exon	663443	663610	.	-	.	Parent=NM_058365.9
NC_003279.8	RefSeq	CDS	660005	660276	.	-	2	Parent=NM_058365.9
NC_003279.8	RefSeq	CDS	661314	661920	.	-	0	Parent=NM_058365.9
NC_003279.8	RefSeq	CDS	662932	663014	.	-	2	Parent=NM_058365.9
NC_003279.8	RefSeq	CDS	663066	663382	.	-	1	Parent=NM_058365.9
NC_003279.8	RefSeq	CDS	663443	663549	.	-	0	Parent=NM_058365.9
NC_003279.8	RefSeq	mRNA	664387	666900	.	-	.	ID=NM_001306320.3;geneID=171658;gene_name=Y65B4A.9
NC_003279.8	RefSeq	exon	664387	664500	.	-	.	Parent=NM_001306320.3
NC_003279.8	RefSeq	exon	664548	665039	.	-	.	Parent=NM_001306320.3
NC_003279.8	RefSeq	exon	665088	665187	.	-	.	Parent=NM_001306320.3
NC_003279.8	RefSeq	exon	665891	666120	.	-	.	Parent=NM_001306320.3
NC_003279.8	RefSeq	exon	666166	666282	.	-	.	Parent=NM_001306320.3
NC_003279.8	RefSeq	exon	666630	666900	.	-	.	Parent=NM_001306320.3
NC_003279.8	RefSeq	CDS	664441	664500	.	-	0	Parent=NM_001306320.3
NC_003279.8	RefSeq	CDS	664548	665039	.	-	0	Parent=NM_001306320.3
NC_003279.8	RefSeq	CDS	665088	665187	.	-	1	Parent=NM_001306320.3
NC_003279.8	RefSeq	CDS	665891	666120	.	-	0	Parent=NM_001306320.3
NC_003279.8	RefSeq	CDS	666166	666282	.	-	0	Parent=NM_001306320.3
NC_003279.8	RefSeq	CDS	666630	666806	.	-	0	Parent=NM_001306320.3
NC_003279.8	RefSeq	mRNA	664392	666902	.	-	.	ID=NM_001392362.1;geneID=171658;gene_name=Y65B4A.9
NC_003279.8	RefSeq	exon	664392	664500	.	-	.	Parent=NM_001392362.1
NC_003279.8	RefSeq	exon	664548	665039	.	-	.	Parent=NM_001392362.1
NC_003279.8	RefSeq	exon	665088	665187	.	-	.	Parent=NM_001392362.1
NC_003279.8	RefSeq	exon	665891	666120	.	-	.	Parent=NM_001392362.1
NC_003279.8	RefSeq	exon	666166	666282	.	-	.	Parent=NM_001392362.1
NC_003279.8	RefSeq	exon	666696	666902	.	-	.	Parent=NM_001392362.1
NC_003279.8	RefSeq	CDS	664441	664500	.	-	0	Parent=NM_001392362.1
NC_003279.8	RefSeq	CDS	664548	665039	.	-	0	Parent=NM_001392362.1
NC_003279.8	RefSeq	CDS	665088	665187	.	-	1	Parent=NM_001392362.1
NC_003279.8	RefSeq	CDS	665891	666120	.	-	0	Parent=NM_001392362.1
NC_003279.8	RefSeq	CDS	666166	666282	.	-	0	Parent=NM_001392362.1
NC_003279.8	RefSeq	CDS	666696	666806	.	-	0	Parent=NM_001392362.1
NC_003279.8	RefSeq	mRNA	667540	674413	.	-	.	ID=NM_001026562.4;geneID=3565894;gene_name=Y18H1A.14
NC_003279.8	RefSeq	exon	667540	667876	.	-	.	Parent=NM_001026562.4
NC_003279.8	RefSeq	exon	668761	668895	.	-	.	Parent=NM_001026562.4
NC_003279.8	RefSeq	exon	669346	669569	.	-	.	Parent=NM_001026562.4
NC_003279.8	RefSeq	exon	671804	671993	.	-	.	Parent=NM_001026562.4
NC_003279.8	RefSeq	exon	672914	673258	.	-	.	Parent=NM_001026562.4
NC_003279.8	RefSeq	exon	674166	674413	.	-	.	Parent=NM_001026562.4
NC_003279.8	RefSeq	CDS	667615	667876	.	-	1	Parent=NM_001026562.4
NC_003279.8	RefSeq	CDS	668761	668895	.	-	1	Parent=NM_001026562.4
NC_003279.8	RefSeq	CDS	669346	669569	.	-	0	Parent=NM_001026562.4
NC_003279.8	RefSeq	CDS	671804	671993	.	-	1	Parent=NM_001026562.4
NC_003279.8	RefSeq	CDS	672914	673258	.	-	1	Parent=NM_001026562.4
NC_003279.8	RefSeq	CDS	674166	674413	.	-	0	Parent=NM_001026562.4
NC_003279.8	RefSeq	mRNA	667638	674413	.	-	.	ID=NM_001395778.1;geneID=3565894;gene_name=Y18H1A.14
NC_003279.8	RefSeq	exon	667638	667876	.	-	.	Parent=NM_001395778.1
NC_003279.8	RefSeq	exon	671804	671993	.	-	.	Parent=NM_001395778.1
NC_003279.8	RefSeq	exon	672914	673258	.	-	.	Parent=NM_001395778.1
NC_003279.8	RefSeq	exon	674166	674413	.	-	.	Parent=NM_001395778.1
NC_003279.8	RefSeq	CDS	667769	667876	.	-	0	Parent=NM_001395778.1
NC_003279.8	RefSeq	CDS	671804	671993	.	-	1	Parent=NM_001395778.1
NC_003279.8	RefSeq	CDS	672914	673258	.	-	1	Parent=NM_001395778.1
NC_003279.8	RefSeq	CDS	674166	674413	.	-	0	Parent=NM_001395778.1
NC_003279.8	RefSeq	mRNA	673165	683457	.	+	.	ID=NM_001383163.1;geneID=353380;gene_name=Y18H1A.11
NC_003279.8	RefSeq	exon	673165	673231	.	+	.	Parent=NM_001383163.1
NC_003279.8	RefSeq	exon	680421	680556	.	+	.	Parent=NM_001383163.1
NC_003279.8	RefSeq	exon	681314	681430	.	+	.	Parent=NM_001383163.1
NC_003279.8	RefSeq	exon	681490	681641	.	+	.	Parent=NM_001383163.1
NC_003279.8	RefSeq	exon	682932	683089	.	+	.	Parent=NM_001383163.1
NC_003279.8	RefSeq	exon	683227	683457	.	+	.	Parent=NM_001383163.1
NC_003279.8	RefSeq	CDS	680430	680556	.	+	0	Parent=NM_001383163.1
NC_003279.8	RefSeq	CDS	681314	681430	.	+	2	Parent=NM_001383163.1
NC_003279.8	RefSeq	CDS	681490	681641	.	+	2	Parent=NM_001383163.1
NC_003279.8	RefSeq	CDS	682932	683089	.	+	0	Parent=NM_001383163.1
NC_003279.8	RefSeq	CDS	683227	683257	.	+	1	Parent=NM_001383163.1
NC_003279.8	RefSeq	mRNA	680408	683472	.	+	.	ID=NM_182093.5;geneID=353380;gene_name=Y18H1A.11
NC_003279.8	RefSeq	exon	680408	680556	.	+	.	Parent=NM_182093.5
NC_003279.8	RefSeq	exon	681314	681430	.	+	.	Parent=NM_182093.5
NC_003279.8	RefSeq	exon	681490	681641	.	+	.	Parent=NM_182093.5
NC_003279.8	RefSeq	exon	682932	683153	.	+	.	Parent=NM_182093.5
NC_003279.8	RefSeq	exon	683227	683472	.	+	.	Parent=NM_182093.5
NC_003279.8	RefSeq	CDS	680430	680556	.	+	0	Parent=NM_182093.5
NC_003279.8	RefSeq	CDS	681314	681430	.	+	2	Parent=NM_182093.5
NC_003279.8	RefSeq	CDS	681490	681641	.	+	2	Parent=NM_182093.5
NC_003279.8	RefSeq	CDS	682932	683153	.	+	0	Parent=NM_182093.5
NC_003279.8	RefSeq	CDS	683227	683427	.	+	0	Parent=NM_182093.5
NC_003279.8	RefSeq	mRNA	681355	683257	.	+	.	ID=NM_001306251.3;geneID=353380;gene_name=Y18H1A.11
NC_003279.8	RefSeq	exon	681355	681430	.	+	.	Parent=NM_001306251.3
NC_003279.8	RefSeq	exon	681490	681641	.	+	.	Parent=NM_001306251.3
NC_003279.8	RefSeq	exon	682932	683089	.	+	.	Parent=NM_001306251.3
NC_003279.8	RefSeq	exon	683227	683257	.	+	.	Parent=NM_001306251.3
NC_003279.8	RefSeq	CDS	681355	681430	.	+	0	Parent=NM_001306251.3
NC_003279.8	RefSeq	CDS	681490	681641	.	+	2	Parent=NM_001306251.3
NC_003279.8	RefSeq	CDS	682932	683089	.	+	0	Parent=NM_001306251.3
NC_003279.8	RefSeq	CDS	683227	683257	.	+	1	Parent=NM_001306251.3
NC_003279.8	RefSeq	mRNA	681355	683427	.	+	.	ID=NM_001306250.3;geneID=353380;gene_name=Y18H1A.11
NC_003279.8	RefSeq	exon	681355	681430	.	+	.	Parent=NM_001306250.3
NC_003279.8	RefSeq	exon	681490	681641	.	+	.	Parent=NM_001306250.3
NC_003279.8	RefSeq	exon	682932	683153	.	+	.	Parent=NM_001306250.3
NC_003279.8	RefSeq	exon	683227	683427	.	+	.	Parent=NM_001306250.3
NC_003279.8	RefSeq	CDS	681355	681430	.	+	0	Parent=NM_001306250.3
NC_003279.8	RefSeq	CDS	681490	681641	.	+	2	Parent=NM_001306250.3
NC_003279.8	RefSeq	CDS	682932	683153	.	+	0	Parent=NM_001306250.3
NC_003279.8	RefSeq	CDS	683227	683427	.	+	0	Parent=NM_001306250.3
NC_003279.8	RefSeq	mRNA	683724	686599	.	-	.	ID=NM_058367.5;geneID=171659;gene_name=hasp-2
NC_003279.8	RefSeq	exon	683724	684064	.	-	.	Parent=NM_058367.5
NC_003279.8	RefSeq	exon	684112	684229	.	-	.	Parent=NM_058367.5
NC_003279.8	RefSeq	exon	685382	685484	.	-	.	Parent=NM_058367.5
NC_003279.8	RefSeq	exon	685545	686409	.	-	.	Parent=NM_058367.5
NC_003279.8	RefSeq	exon	686483	686599	.	-	.	Parent=NM_058367.5
NC_003279.8	RefSeq	CDS	683939	684064	.	-	0	Parent=NM_058367.5
NC_003279.8	RefSeq	CDS	684112	684229	.	-	1	Parent=NM_058367.5
NC_003279.8	RefSeq	CDS	685382	685484	.	-	2	Parent=NM_058367.5
NC_003279.8	RefSeq	CDS	685545	686409	.	-	0	Parent=NM_058367.5
NC_003279.8	RefSeq	CDS	686483	686575	.	-	0	Parent=NM_058367.5
NC_003279.8	RefSeq	mRNA	688257	691332	.	+	.	ID=NM_058368.6;geneID=171660;gene_name=ptp-5.3
NC_003279.8	RefSeq	exon	688257	688299	.	+	.	Parent=NM_058368.6
NC_003279.8	RefSeq	exon	688370	688598	.	+	.	Parent=NM_058368.6
NC_003279.8	RefSeq	exon	689021	689321	.	+	.	Parent=NM_058368.6
NC_003279.8	RefSeq	exon	690297	691060	.	+	.	Parent=NM_058368.6
NC_003279.8	RefSeq	exon	691113	691332	.	+	.	Parent=NM_058368.6
NC_003279.8	RefSeq	CDS	688286	688299	.	+	0	Parent=NM_058368.6
NC_003279.8	RefSeq	CDS	688370	688598	.	+	1	Parent=NM_058368.6
NC_003279.8	RefSeq	CDS	689021	689321	.	+	0	Parent=NM_058368.6
NC_003279.8	RefSeq	CDS	690297	691060	.	+	2	Parent=NM_058368.6
NC_003279.8	RefSeq	CDS	691113	691256	.	+	0	Parent=NM_058368.6
NC_003279.8	RefSeq	mRNA	692020	694650	.	-	.	ID=NM_058369.10;geneID=171661;gene_name=Y18H1A.4
NC_003279.8	RefSeq	exon	692020	692370	.	-	.	Parent=NM_058369.10
NC_003279.8	RefSeq	exon	692597	692684	.	-	.	Parent=NM_058369.10
NC_003279.8	RefSeq	exon	693511	693847	.	-	.	Parent=NM_058369.10
NC_003279.8	RefSeq	exon	694581	694650	.	-	.	Parent=NM_058369.10
NC_003279.8	RefSeq	CDS	692183	692370	.	-	2	Parent=NM_058369.10
NC_003279.8	RefSeq	CDS	692597	692684	.	-	0	Parent=NM_058369.10
NC_003279.8	RefSeq	CDS	693511	693847	.	-	1	Parent=NM_058369.10
NC_003279.8	RefSeq	CDS	694581	694630	.	-	0	Parent=NM_058369.10
NC_003279.8	RefSeq	mRNA	694976	698324	.	-	.	ID=NM_001368447.4;geneID=171662;gene_name=Y18H1A.2
NC_003279.8	RefSeq	exon	694976	695324	.	-	.	Parent=NM_001368447.4
NC_003279.8	RefSeq	exon	696678	697008	.	-	.	Parent=NM_001368447.4
NC_003279.8	RefSeq	exon	698095	698324	.	-	.	Parent=NM_001368447.4
NC_003279.8	RefSeq	CDS	695065	695324	.	-	2	Parent=NM_001368447.4
NC_003279.8	RefSeq	CDS	696678	696915	.	-	0	Parent=NM_001368447.4
NC_003279.8	RefSeq	mRNA	694979	698322	.	-	.	ID=NM_058370.6;geneID=171662;gene_name=Y18H1A.2
NC_003279.8	RefSeq	exon	694979	695324	.	-	.	Parent=NM_058370.6
NC_003279.8	RefSeq	exon	696678	697008	.	-	.	Parent=NM_058370.6
NC_003279.8	RefSeq	exon	698053	698322	.	-	.	Parent=NM_058370.6
NC_003279.8	RefSeq	CDS	695065	695324	.	-	2	Parent=NM_058370.6
NC_003279.8	RefSeq	CDS	696678	697008	.	-	0	Parent=NM_058370.6
NC_003279.8	RefSeq	CDS	698053	698322	.	-	0	Parent=NM_058370.6
NC_003279.8	RefSeq	mRNA	700278	715874	.	-	.	ID=NM_001380470.3;geneID=171663;gene_name=hgap-1
NC_003279.8	RefSeq	exon	700278	700786	.	-	.	Parent=NM_001380470.3
NC_003279.8	RefSeq	exon	701756	701863	.	-	.	Parent=NM_001380470.3
NC_003279.8	RefSeq	exon	702249	703985	.	-	.	Parent=NM_001380470.3
NC_003279.8	RefSeq	exon	704419	704550	.	-	.	Parent=NM_001380470.3
NC_003279.8	RefSeq	exon	706419	706664	.	-	.	Parent=NM_001380470.3
NC_003279.8	RefSeq	exon	707946	708270	.	-	.	Parent=NM_001380470.3
NC_003279.8	RefSeq	exon	710039	710265	.	-	.	Parent=NM_001380470.3
NC_003279.8	RefSeq	exon	711731	711995	.	-	.	Parent=NM_001380470.3
NC_003279.8	RefSeq	exon	713216	713648	.	-	.	Parent=NM_001380470.3
NC_003279.8	RefSeq	exon	715474	715642	.	-	.	Parent=NM_001380470.3
NC_003279.8	RefSeq	exon	715725	715874	.	-	.	Parent=NM_001380470.3
NC_003279.8	RefSeq	CDS	700634	700786	.	-	0	Parent=NM_001380470.3
NC_003279.8	RefSeq	CDS	701756	701863	.	-	0	Parent=NM_001380470.3
NC_003279.8	RefSeq	CDS	702249	703985	.	-	0	Parent=NM_001380470.3
NC_003279.8	RefSeq	CDS	704419	704550	.	-	0	Parent=NM_001380470.3
NC_003279.8	RefSeq	CDS	706419	706664	.	-	0	Parent=NM_001380470.3
NC_003279.8	RefSeq	CDS	707946	708270	.	-	1	Parent=NM_001380470.3
NC_003279.8	RefSeq	CDS	710039	710265	.	-	0	Parent=NM_001380470.3
NC_003279.8	RefSeq	CDS	711731	711995	.	-	1	Parent=NM_001380470.3
NC_003279.8	RefSeq	CDS	713216	713589	.	-	0	Parent=NM_001380470.3
NC_003279.8	RefSeq	mRNA	700634	703817	.	-	.	ID=NM_001306240.3;geneID=171663;gene_name=hgap-1
NC_003279.8	RefSeq	exon	700634	700786	.	-	.	Parent=NM_001306240.3
NC_003279.8	RefSeq	exon	701756	701863	.	-	.	Parent=NM_001306240.3
NC_003279.8	RefSeq	exon	702249	703817	.	-	.	Parent=NM_001306240.3
NC_003279.8	RefSeq	CDS	700634	700786	.	-	0	Parent=NM_001306240.3
NC_003279.8	RefSeq	CDS	701756	701863	.	-	0	Parent=NM_001306240.3
NC_003279.8	RefSeq	CDS	702249	703817	.	-	0	Parent=NM_001306240.3
NC_003279.8	RefSeq	mRNA	700634	706535	.	-	.	ID=NM_001306241.3;geneID=171663;gene_name=hgap-1
NC_003279.8	RefSeq	exon	700634	700786	.	-	.	Parent=NM_001306241.3
NC_003279.8	RefSeq	exon	701756	701863	.	-	.	Parent=NM_001306241.3
NC_003279.8	RefSeq	exon	702249	703985	.	-	.	Parent=NM_001306241.3
NC_003279.8	RefSeq	exon	704419	704550	.	-	.	Parent=NM_001306241.3
NC_003279.8	RefSeq	exon	706419	706535	.	-	.	Parent=NM_001306241.3
NC_003279.8	RefSeq	CDS	700634	700786	.	-	0	Parent=NM_001306241.3
NC_003279.8	RefSeq	CDS	701756	701863	.	-	0	Parent=NM_001306241.3
NC_003279.8	RefSeq	CDS	702249	703985	.	-	0	Parent=NM_001306241.3
NC_003279.8	RefSeq	CDS	704419	704550	.	-	0	Parent=NM_001306241.3
NC_003279.8	RefSeq	CDS	706419	706535	.	-	0	Parent=NM_001306241.3
NC_003279.8	RefSeq	mRNA	700634	710241	.	-	.	ID=NM_001306242.3;geneID=171663;gene_name=hgap-1
NC_003279.8	RefSeq	exon	700634	700786	.	-	.	Parent=NM_001306242.3
NC_003279.8	RefSeq	exon	701756	701863	.	-	.	Parent=NM_001306242.3
NC_003279.8	RefSeq	exon	702249	703985	.	-	.	Parent=NM_001306242.3
NC_003279.8	RefSeq	exon	704419	704550	.	-	.	Parent=NM_001306242.3
NC_003279.8	RefSeq	exon	706419	706664	.	-	.	Parent=NM_001306242.3
NC_003279.8	RefSeq	exon	707946	708270	.	-	.	Parent=NM_001306242.3
NC_003279.8	RefSeq	exon	710039	710241	.	-	.	Parent=NM_001306242.3
NC_003279.8	RefSeq	CDS	700634	700786	.	-	0	Parent=NM_001306242.3
NC_003279.8	RefSeq	CDS	701756	701863	.	-	0	Parent=NM_001306242.3
NC_003279.8	RefSeq	CDS	702249	703985	.	-	0	Parent=NM_001306242.3
NC_003279.8	RefSeq	CDS	704419	704550	.	-	0	Parent=NM_001306242.3
NC_003279.8	RefSeq	CDS	706419	706664	.	-	0	Parent=NM_001306242.3
NC_003279.8	RefSeq	CDS	707946	708270	.	-	1	Parent=NM_001306242.3
NC_003279.8	RefSeq	CDS	710039	710241	.	-	0	Parent=NM_001306242.3
NC_003279.8	RefSeq	mRNA	700634	715875	.	-	.	ID=NM_001380463.2;geneID=171663;gene_name=hgap-1
NC_003279.8	RefSeq	exon	700634	700786	.	-	.	Parent=NM_001380463.2
NC_003279.8	RefSeq	exon	701756	701863	.	-	.	Parent=NM_001380463.2
NC_003279.8	RefSeq	exon	702249	703985	.	-	.	Parent=NM_001380463.2
NC_003279.8	RefSeq	exon	704419	704550	.	-	.	Parent=NM_001380463.2
NC_003279.8	RefSeq	exon	706419	706664	.	-	.	Parent=NM_001380463.2
NC_003279.8	RefSeq	exon	707946	708270	.	-	.	Parent=NM_001380463.2
NC_003279.8	RefSeq	exon	710039	710265	.	-	.	Parent=NM_001380463.2
NC_003279.8	RefSeq	exon	711731	711995	.	-	.	Parent=NM_001380463.2
NC_003279.8	RefSeq	exon	713216	713648	.	-	.	Parent=NM_001380463.2
NC_003279.8	RefSeq	exon	715474	715642	.	-	.	Parent=NM_001380463.2
NC_003279.8	RefSeq	exon	715725	715875	.	-	.	Parent=NM_001380463.2
NC_003279.8	RefSeq	CDS	700634	700786	.	-	0	Parent=NM_001380463.2
NC_003279.8	RefSeq	CDS	701756	701863	.	-	0	Parent=NM_001380463.2
NC_003279.8	RefSeq	CDS	702249	703985	.	-	0	Parent=NM_001380463.2
NC_003279.8	RefSeq	CDS	704419	704550	.	-	0	Parent=NM_001380463.2
NC_003279.8	RefSeq	CDS	706419	706664	.	-	0	Parent=NM_001380463.2
NC_003279.8	RefSeq	CDS	707946	708270	.	-	1	Parent=NM_001380463.2
NC_003279.8	RefSeq	CDS	710039	710265	.	-	0	Parent=NM_001380463.2
NC_003279.8	RefSeq	CDS	711731	711995	.	-	1	Parent=NM_001380463.2
NC_003279.8	RefSeq	CDS	713216	713648	.	-	2	Parent=NM_001380463.2
NC_003279.8	RefSeq	CDS	715474	715642	.	-	0	Parent=NM_001380463.2
NC_003279.8	RefSeq	CDS	715725	715850	.	-	0	Parent=NM_001380463.2
NC_003279.8	RefSeq	mRNA	717890	719944	.	-	.	ID=NM_058372.8;geneID=171664;gene_name=rec-1
NC_003279.8	RefSeq	exon	717890	718238	.	-	.	Parent=NM_058372.8
NC_003279.8	RefSeq	exon	718288	718364	.	-	.	Parent=NM_058372.8
NC_003279.8	RefSeq	exon	718657	719437	.	-	.	Parent=NM_058372.8
NC_003279.8	RefSeq	exon	719498	719601	.	-	.	Parent=NM_058372.8
NC_003279.8	RefSeq	exon	719651	719944	.	-	.	Parent=NM_058372.8
NC_003279.8	RefSeq	CDS	718125	718238	.	-	0	Parent=NM_058372.8
NC_003279.8	RefSeq	CDS	718288	718364	.	-	2	Parent=NM_058372.8
NC_003279.8	RefSeq	CDS	718657	719437	.	-	0	Parent=NM_058372.8
NC_003279.8	RefSeq	CDS	719498	719601	.	-	2	Parent=NM_058372.8
NC_003279.8	RefSeq	CDS	719651	719684	.	-	0	Parent=NM_058372.8
NC_003279.8	RefSeq	mRNA	718125	718317	.	-	.	ID=NM_001306247.3;geneID=171664;gene_name=rec-1
NC_003279.8	RefSeq	exon	718125	718238	.	-	.	Parent=NM_001306247.3
NC_003279.8	RefSeq	exon	718288	718317	.	-	.	Parent=NM_001306247.3
NC_003279.8	RefSeq	CDS	718125	718238	.	-	0	Parent=NM_001306247.3
NC_003279.8	RefSeq	CDS	718288	718317	.	-	0	Parent=NM_001306247.3
NC_003279.8	RefSeq	mRNA	719929	731078	.	+	.	ID=NM_058373.6;geneID=171665;gene_name=pif-1
NC_003279.8	RefSeq	exon	719929	720253	.	+	.	Parent=NM_058373.6
NC_003279.8	RefSeq	exon	720298	720432	.	+	.	Parent=NM_058373.6
NC_003279.8	RefSeq	exon	720486	720599	.	+	.	Parent=NM_058373.6
NC_003279.8	RefSeq	exon	720644	720784	.	+	.	Parent=NM_058373.6
NC_003279.8	RefSeq	exon	720828	720939	.	+	.	Parent=NM_058373.6
NC_003279.8	RefSeq	exon	722103	722201	.	+	.	Parent=NM_058373.6
NC_003279.8	RefSeq	exon	722244	722355	.	+	.	Parent=NM_058373.6
NC_003279.8	RefSeq	exon	724570	724766	.	+	.	Parent=NM_058373.6
NC_003279.8	RefSeq	exon	725109	725225	.	+	.	Parent=NM_058373.6
NC_003279.8	RefSeq	exon	725286	725392	.	+	.	Parent=NM_058373.6
NC_003279.8	RefSeq	exon	726501	726870	.	+	.	Parent=NM_058373.6
NC_003279.8	RefSeq	exon	730281	730532	.	+	.	Parent=NM_058373.6
NC_003279.8	RefSeq	exon	730836	731078	.	+	.	Parent=NM_058373.6
NC_003279.8	RefSeq	CDS	720078	720253	.	+	0	Parent=NM_058373.6
NC_003279.8	RefSeq	CDS	720298	720432	.	+	1	Parent=NM_058373.6
NC_003279.8	RefSeq	CDS	720486	720599	.	+	1	Parent=NM_058373.6
NC_003279.8	RefSeq	CDS	720644	720784	.	+	1	Parent=NM_058373.6
NC_003279.8	RefSeq	CDS	720828	720939	.	+	1	Parent=NM_058373.6
NC_003279.8	RefSeq	CDS	722103	722201	.	+	0	Parent=NM_058373.6
NC_003279.8	RefSeq	CDS	722244	722355	.	+	0	Parent=NM_058373.6
NC_003279.8	RefSeq	CDS	724570	724766	.	+	2	Parent=NM_058373.6
NC_003279.8	RefSeq	CDS	725109	725225	.	+	0	Parent=NM_058373.6
NC_003279.8	RefSeq	CDS	725286	725392	.	+	0	Parent=NM_058373.6
NC_003279.8	RefSeq	CDS	726501	726870	.	+	1	Parent=NM_058373.6
NC_003279.8	RefSeq	CDS	730281	730532	.	+	0	Parent=NM_058373.6
NC_003279.8	RefSeq	CDS	730836	730937	.	+	0	Parent=NM_058373.6
NC_003279.8	RefSeq	mRNA	720493	730937	.	+	.	ID=NM_001306245.3;geneID=171665;gene_name=pif-1
NC_003279.8	RefSeq	exon	720493	720599	.	+	.	Parent=NM_001306245.3
NC_003279.8	RefSeq	exon	720644	720784	.	+	.	Parent=NM_001306245.3
NC_003279.8	RefSeq	exon	720828	720939	.	+	.	Parent=NM_001306245.3
NC_003279.8	RefSeq	exon	722103	722201	.	+	.	Parent=NM_001306245.3
NC_003279.8	RefSeq	exon	722244	722355	.	+	.	Parent=NM_001306245.3
NC_003279.8	RefSeq	exon	724570	724766	.	+	.	Parent=NM_001306245.3
NC_003279.8	RefSeq	exon	725109	725225	.	+	.	Parent=NM_001306245.3
NC_003279.8	RefSeq	exon	725286	725392	.	+	.	Parent=NM_001306245.3
NC_003279.8	RefSeq	exon	726501	726870	.	+	.	Parent=NM_001306245.3
NC_003279.8	RefSeq	exon	730281	730532	.	+	.	Parent=NM_001306245.3
NC_003279.8	RefSeq	exon	730836	730937	.	+	.	Parent=NM_001306245.3
NC_003279.8	RefSeq	CDS	720493	720599	.	+	0	Parent=NM_001306245.3
NC_003279.8	RefSeq	CDS	720644	720784	.	+	1	Parent=NM_001306245.3
NC_003279.8	RefSeq	CDS	720828	720939	.	+	1	Parent=NM_001306245.3
NC_003279.8	RefSeq	CDS	722103	722201	.	+	0	Parent=NM_001306245.3
NC_003279.8	RefSeq	CDS	722244	722355	.	+	0	Parent=NM_001306245.3
NC_003279.8	RefSeq	CDS	724570	724766	.	+	2	Parent=NM_001306245.3
NC_003279.8	RefSeq	CDS	725109	725225	.	+	0	Parent=NM_001306245.3
NC_003279.8	RefSeq	CDS	725286	725392	.	+	0	Parent=NM_001306245.3
NC_003279.8	RefSeq	CDS	726501	726870	.	+	1	Parent=NM_001306245.3
NC_003279.8	RefSeq	CDS	730281	730532	.	+	0	Parent=NM_001306245.3
NC_003279.8	RefSeq	CDS	730836	730937	.	+	0	Parent=NM_001306245.3
NC_003279.8	RefSeq	mRNA	722316	730937	.	+	.	ID=NM_001306244.3;geneID=171665;gene_name=pif-1
NC_003279.8	RefSeq	exon	722316	722355	.	+	.	Parent=NM_001306244.3
NC_003279.8	RefSeq	exon	724570	724766	.	+	.	Parent=NM_001306244.3
NC_003279.8	RefSeq	exon	725109	725225	.	+	.	Parent=NM_001306244.3
NC_003279.8	RefSeq	exon	725286	725392	.	+	.	Parent=NM_001306244.3
NC_003279.8	RefSeq	exon	726501	726870	.	+	.	Parent=NM_001306244.3
NC_003279.8	RefSeq	exon	730281	730532	.	+	.	Parent=NM_001306244.3
NC_003279.8	RefSeq	exon	730836	730937	.	+	.	Parent=NM_001306244.3
NC_003279.8	RefSeq	CDS	722316	722355	.	+	0	Parent=NM_001306244.3
NC_003279.8	RefSeq	CDS	724570	724766	.	+	2	Parent=NM_001306244.3
NC_003279.8	RefSeq	CDS	725109	725225	.	+	0	Parent=NM_001306244.3
NC_003279.8	RefSeq	CDS	725286	725392	.	+	0	Parent=NM_001306244.3
NC_003279.8	RefSeq	CDS	726501	726870	.	+	1	Parent=NM_001306244.3
NC_003279.8	RefSeq	CDS	730281	730532	.	+	0	Parent=NM_001306244.3
NC_003279.8	RefSeq	CDS	730836	730937	.	+	0	Parent=NM_001306244.3
NC_003279.8	RefSeq	mRNA	730392	730937	.	+	.	ID=NM_001306246.3;geneID=171665;gene_name=pif-1
NC_003279.8	RefSeq	exon	730392	730532	.	+	.	Parent=NM_001306246.3
NC_003279.8	RefSeq	exon	730836	730937	.	+	.	Parent=NM_001306246.3
NC_003279.8	RefSeq	CDS	730392	730532	.	+	0	Parent=NM_001306246.3
NC_003279.8	RefSeq	CDS	730836	730937	.	+	0	Parent=NM_001306246.3
NC_003279.8	RefSeq	mRNA	731008	736562	.	-	.	ID=NM_001026563.3;geneID=3564878;gene_name=Y18H1A.15
NC_003279.8	RefSeq	exon	731008	731116	.	-	.	Parent=NM_001026563.3
NC_003279.8	RefSeq	exon	731984	732325	.	-	.	Parent=NM_001026563.3
NC_003279.8	RefSeq	exon	733133	733570	.	-	.	Parent=NM_001026563.3
NC_003279.8	RefSeq	exon	734485	734563	.	-	.	Parent=NM_001026563.3
NC_003279.8	RefSeq	exon	734609	734872	.	-	.	Parent=NM_001026563.3
NC_003279.8	RefSeq	exon	734965	735073	.	-	.	Parent=NM_001026563.3
NC_003279.8	RefSeq	exon	735124	735260	.	-	.	Parent=NM_001026563.3
NC_003279.8	RefSeq	exon	735765	736026	.	-	.	Parent=NM_001026563.3
NC_003279.8	RefSeq	exon	736266	736562	.	-	.	Parent=NM_001026563.3
NC_003279.8	RefSeq	CDS	731068	731116	.	-	1	Parent=NM_001026563.3
NC_003279.8	RefSeq	CDS	731984	732325	.	-	1	Parent=NM_001026563.3
NC_003279.8	RefSeq	CDS	733133	733570	.	-	1	Parent=NM_001026563.3
NC_003279.8	RefSeq	CDS	734485	734563	.	-	2	Parent=NM_001026563.3
NC_003279.8	RefSeq	CDS	734609	734872	.	-	2	Parent=NM_001026563.3
NC_003279.8	RefSeq	CDS	734965	735073	.	-	0	Parent=NM_001026563.3
NC_003279.8	RefSeq	CDS	735124	735260	.	-	2	Parent=NM_001026563.3
NC_003279.8	RefSeq	CDS	735765	736026	.	-	0	Parent=NM_001026563.3
NC_003279.8	RefSeq	CDS	736266	736550	.	-	0	Parent=NM_001026563.3
NC_003279.8	RefSeq	mRNA	740801	741885	.	+	.	ID=NM_001306254.2;geneID=24105053;gene_name=Y18H1A.18
NC_003279.8	RefSeq	exon	740801	741007	.	+	.	Parent=NM_001306254.2
NC_003279.8	RefSeq	exon	741726	741885	.	+	.	Parent=NM_001306254.2
NC_003279.8	RefSeq	CDS	740933	741007	.	+	0	Parent=NM_001306254.2
NC_003279.8	RefSeq	CDS	741726	741860	.	+	0	Parent=NM_001306254.2
NC_003279.8	RefSeq	mRNA	741878	747213	.	-	.	ID=NM_001047236.4;geneID=4363005;gene_name=col-46
NC_003279.8	RefSeq	exon	741878	742075	.	-	.	Parent=NM_001047236.4
NC_003279.8	RefSeq	exon	742809	743168	.	-	.	Parent=NM_001047236.4
NC_003279.8	RefSeq	exon	743213	743524	.	-	.	Parent=NM_001047236.4
NC_003279.8	RefSeq	exon	745293	747213	.	-	.	Parent=NM_001047236.4
NC_003279.8	RefSeq	CDS	742004	742075	.	-	0	Parent=NM_001047236.4
NC_003279.8	RefSeq	CDS	742809	743168	.	-	0	Parent=NM_001047236.4
NC_003279.8	RefSeq	CDS	743213	743524	.	-	0	Parent=NM_001047236.4
NC_003279.8	RefSeq	CDS	745293	745454	.	-	0	Parent=NM_001047236.4
NC_003279.8	RefSeq	transcript	742120	742286	.	-	.	ID=NR_049916.1;geneID=13179241;gene_name=Y18H1A.17
NC_003279.8	RefSeq	exon	742120	742286	.	-	.	Parent=NR_049916.1
NC_003279.8	RefSeq	mRNA	745888	748288	.	+	.	ID=NM_001306252.2;geneID=4363004;gene_name=col-47
NC_003279.8	RefSeq	exon	745888	745946	.	+	.	Parent=NM_001306252.2
NC_003279.8	RefSeq	exon	746746	746909	.	+	.	Parent=NM_001306252.2
NC_003279.8	RefSeq	exon	746955	747340	.	+	.	Parent=NM_001306252.2
NC_003279.8	RefSeq	exon	748174	748288	.	+	.	Parent=NM_001306252.2
NC_003279.8	RefSeq	CDS	745888	745946	.	+	0	Parent=NM_001306252.2
NC_003279.8	RefSeq	CDS	746746	746909	.	+	1	Parent=NM_001306252.2
NC_003279.8	RefSeq	CDS	746955	747340	.	+	2	Parent=NM_001306252.2
NC_003279.8	RefSeq	CDS	748174	748269	.	+	0	Parent=NM_001306252.2
NC_003279.8	RefSeq	mRNA	746873	748269	.	+	.	ID=NM_001306253.3;geneID=4363004;gene_name=col-47
NC_003279.8	RefSeq	exon	746873	746909	.	+	.	Parent=NM_001306253.3
NC_003279.8	RefSeq	exon	746955	747340	.	+	.	Parent=NM_001306253.3
NC_003279.8	RefSeq	exon	748174	748269	.	+	.	Parent=NM_001306253.3
NC_003279.8	RefSeq	CDS	746873	746909	.	+	0	Parent=NM_001306253.3
NC_003279.8	RefSeq	CDS	746955	747340	.	+	2	Parent=NM_001306253.3
NC_003279.8	RefSeq	CDS	748174	748269	.	+	0	Parent=NM_001306253.3
NC_003279.8	RefSeq	mRNA	748210	757010	.	-	.	ID=NM_058375.5;geneID=171666;gene_name=Y18H1A.9
NC_003279.8	RefSeq	exon	748210	748592	.	-	.	Parent=NM_058375.5
NC_003279.8	RefSeq	exon	749898	749995	.	-	.	Parent=NM_058375.5
NC_003279.8	RefSeq	exon	750046	750167	.	-	.	Parent=NM_058375.5
NC_003279.8	RefSeq	exon	750221	750305	.	-	.	Parent=NM_058375.5
NC_003279.8	RefSeq	exon	750571	750845	.	-	.	Parent=NM_058375.5
NC_003279.8	RefSeq	exon	752268	752553	.	-	.	Parent=NM_058375.5
NC_003279.8	RefSeq	exon	753702	753842	.	-	.	Parent=NM_058375.5
NC_003279.8	RefSeq	exon	754061	754136	.	-	.	Parent=NM_058375.5
NC_003279.8	RefSeq	exon	754453	754589	.	-	.	Parent=NM_058375.5
NC_003279.8	RefSeq	exon	754998	755079	.	-	.	Parent=NM_058375.5
NC_003279.8	RefSeq	exon	756870	757010	.	-	.	Parent=NM_058375.5
NC_003279.8	RefSeq	CDS	748484	748592	.	-	1	Parent=NM_058375.5
NC_003279.8	RefSeq	CDS	749898	749995	.	-	0	Parent=NM_058375.5
NC_003279.8	RefSeq	CDS	750046	750167	.	-	2	Parent=NM_058375.5
NC_003279.8	RefSeq	CDS	750221	750305	.	-	0	Parent=NM_058375.5
NC_003279.8	RefSeq	CDS	750571	750845	.	-	2	Parent=NM_058375.5
NC_003279.8	RefSeq	CDS	752268	752553	.	-	0	Parent=NM_058375.5
NC_003279.8	RefSeq	CDS	753702	753842	.	-	0	Parent=NM_058375.5
NC_003279.8	RefSeq	CDS	754061	754136	.	-	1	Parent=NM_058375.5
NC_003279.8	RefSeq	CDS	754453	754589	.	-	0	Parent=NM_058375.5
NC_003279.8	RefSeq	CDS	754998	755079	.	-	1	Parent=NM_058375.5
NC_003279.8	RefSeq	CDS	756870	756940	.	-	0	Parent=NM_058375.5
NC_003279.8	RefSeq	transcript	754680	754763	.	+	.	ID=rna-CELE_Y18H1A.T1;geneID=189478;gene_name=Y18H1A.t1
NC_003279.8	RefSeq	exon	754680	754763	.	+	.	Parent=rna-CELE_Y18H1A.T1
NC_003279.8	RefSeq	mRNA	757298	760447	.	+	.	ID=NM_058376.4;geneID=171667;gene_name=Y18H1A.8
NC_003279.8	RefSeq	exon	757298	757442	.	+	.	Parent=NM_058376.4
NC_003279.8	RefSeq	exon	758616	758892	.	+	.	Parent=NM_058376.4
NC_003279.8	RefSeq	exon	758948	759053	.	+	.	Parent=NM_058376.4
NC_003279.8	RefSeq	exon	759697	759797	.	+	.	Parent=NM_058376.4
NC_003279.8	RefSeq	exon	760318	760447	.	+	.	Parent=NM_058376.4
NC_003279.8	RefSeq	CDS	758756	758892	.	+	0	Parent=NM_058376.4
NC_003279.8	RefSeq	CDS	758948	759053	.	+	1	Parent=NM_058376.4
NC_003279.8	RefSeq	CDS	759697	759797	.	+	0	Parent=NM_058376.4
NC_003279.8	RefSeq	CDS	760318	760429	.	+	1	Parent=NM_058376.4
NC_003279.8	RefSeq	transcript	757536	757618	.	+	.	ID=NR_049917.1;geneID=13179245;gene_name=Y18H1A.16
NC_003279.8	RefSeq	exon	757536	757618	.	+	.	Parent=NR_049917.1
NC_003279.8	RefSeq	mRNA	759715	760429	.	+	.	ID=NM_001306248.3;geneID=171667;gene_name=Y18H1A.8
NC_003279.8	RefSeq	exon	759715	759797	.	+	.	Parent=NM_001306248.3
NC_003279.8	RefSeq	exon	760318	760429	.	+	.	Parent=NM_001306248.3
NC_003279.8	RefSeq	CDS	759715	759797	.	+	0	Parent=NM_001306248.3
NC_003279.8	RefSeq	CDS	760318	760429	.	+	1	Parent=NM_001306248.3
NC_003279.8	RefSeq	mRNA	760848	761849	.	-	.	ID=NM_058377.4;geneID=188157;gene_name=mps-3
NC_003279.8	RefSeq	exon	760848	760987	.	-	.	Parent=NM_058377.4
NC_003279.8	RefSeq	exon	761044	761367	.	-	.	Parent=NM_058377.4
NC_003279.8	RefSeq	exon	761620	761717	.	-	.	Parent=NM_058377.4
NC_003279.8	RefSeq	exon	761794	761849	.	-	.	Parent=NM_058377.4
NC_003279.8	RefSeq	CDS	760949	760987	.	-	0	Parent=NM_058377.4
NC_003279.8	RefSeq	CDS	761044	761367	.	-	0	Parent=NM_058377.4
NC_003279.8	RefSeq	CDS	761620	761717	.	-	2	Parent=NM_058377.4
NC_003279.8	RefSeq	CDS	761794	761836	.	-	0	Parent=NM_058377.4
NC_003279.8	RefSeq	mRNA	763478	770720	.	+	.	ID=NM_001026440.5;geneID=171668;gene_name=T06A4.3
NC_003279.8	RefSeq	exon	763478	763824	.	+	.	Parent=NM_001026440.5
NC_003279.8	RefSeq	exon	765138	765274	.	+	.	Parent=NM_001026440.5
NC_003279.8	RefSeq	exon	765432	765645	.	+	.	Parent=NM_001026440.5
NC_003279.8	RefSeq	exon	766048	766149	.	+	.	Parent=NM_001026440.5
NC_003279.8	RefSeq	exon	766326	766445	.	+	.	Parent=NM_001026440.5
NC_003279.8	RefSeq	exon	766527	766641	.	+	.	Parent=NM_001026440.5
NC_003279.8	RefSeq	exon	767583	767734	.	+	.	Parent=NM_001026440.5
NC_003279.8	RefSeq	exon	768165	768224	.	+	.	Parent=NM_001026440.5
NC_003279.8	RefSeq	exon	768274	768448	.	+	.	Parent=NM_001026440.5
NC_003279.8	RefSeq	exon	768500	768628	.	+	.	Parent=NM_001026440.5
NC_003279.8	RefSeq	exon	770462	770720	.	+	.	Parent=NM_001026440.5
NC_003279.8	RefSeq	CDS	763675	763824	.	+	0	Parent=NM_001026440.5
NC_003279.8	RefSeq	CDS	765138	765274	.	+	0	Parent=NM_001026440.5
NC_003279.8	RefSeq	CDS	765432	765645	.	+	1	Parent=NM_001026440.5
NC_003279.8	RefSeq	CDS	766048	766149	.	+	0	Parent=NM_001026440.5
NC_003279.8	RefSeq	CDS	766326	766445	.	+	0	Parent=NM_001026440.5
NC_003279.8	RefSeq	CDS	766527	766641	.	+	0	Parent=NM_001026440.5
NC_003279.8	RefSeq	CDS	767583	767734	.	+	2	Parent=NM_001026440.5
NC_003279.8	RefSeq	CDS	768165	768224	.	+	0	Parent=NM_001026440.5
NC_003279.8	RefSeq	CDS	768274	768448	.	+	0	Parent=NM_001026440.5
NC_003279.8	RefSeq	CDS	768500	768628	.	+	2	Parent=NM_001026440.5
NC_003279.8	RefSeq	CDS	770462	770625	.	+	2	Parent=NM_001026440.5
NC_003279.8	RefSeq	mRNA	763649	768941	.	+	.	ID=NM_001026441.4;geneID=171668;gene_name=T06A4.3
NC_003279.8	RefSeq	exon	763649	763824	.	+	.	Parent=NM_001026441.4
NC_003279.8	RefSeq	exon	765138	765274	.	+	.	Parent=NM_001026441.4
NC_003279.8	RefSeq	exon	765432	765645	.	+	.	Parent=NM_001026441.4
NC_003279.8	RefSeq	exon	766048	766149	.	+	.	Parent=NM_001026441.4
NC_003279.8	RefSeq	exon	766326	766445	.	+	.	Parent=NM_001026441.4
NC_003279.8	RefSeq	exon	766527	766641	.	+	.	Parent=NM_001026441.4
NC_003279.8	RefSeq	exon	767583	767734	.	+	.	Parent=NM_001026441.4
NC_003279.8	RefSeq	exon	768165	768224	.	+	.	Parent=NM_001026441.4
NC_003279.8	RefSeq	exon	768274	768448	.	+	.	Parent=NM_001026441.4
NC_003279.8	RefSeq	exon	768500	768628	.	+	.	Parent=NM_001026441.4
NC_003279.8	RefSeq	exon	768799	768941	.	+	.	Parent=NM_001026441.4
NC_003279.8	RefSeq	CDS	763675	763824	.	+	0	Parent=NM_001026441.4
NC_003279.8	RefSeq	CDS	765138	765274	.	+	0	Parent=NM_001026441.4
NC_003279.8	RefSeq	CDS	765432	765645	.	+	1	Parent=NM_001026441.4
NC_003279.8	RefSeq	CDS	766048	766149	.	+	0	Parent=NM_001026441.4
NC_003279.8	RefSeq	CDS	766326	766445	.	+	0	Parent=NM_001026441.4
NC_003279.8	RefSeq	CDS	766527	766641	.	+	0	Parent=NM_001026441.4
NC_003279.8	RefSeq	CDS	767583	767734	.	+	2	Parent=NM_001026441.4
NC_003279.8	RefSeq	CDS	768165	768224	.	+	0	Parent=NM_001026441.4
NC_003279.8	RefSeq	CDS	768274	768448	.	+	0	Parent=NM_001026441.4
NC_003279.8	RefSeq	CDS	768500	768628	.	+	2	Parent=NM_001026441.4
NC_003279.8	RefSeq	CDS	768799	768812	.	+	2	Parent=NM_001026441.4
NC_003279.8	RefSeq	mRNA	770892	776301	.	+	.	ID=NM_182009.5;geneID=171669;gene_name=T06A4.1
NC_003279.8	RefSeq	exon	770892	771058	.	+	.	Parent=NM_182009.5
NC_003279.8	RefSeq	exon	771451	771566	.	+	.	Parent=NM_182009.5
NC_003279.8	RefSeq	exon	771806	771911	.	+	.	Parent=NM_182009.5
NC_003279.8	RefSeq	exon	771968	772154	.	+	.	Parent=NM_182009.5
NC_003279.8	RefSeq	exon	773164	773385	.	+	.	Parent=NM_182009.5
NC_003279.8	RefSeq	exon	773435	773546	.	+	.	Parent=NM_182009.5
NC_003279.8	RefSeq	exon	773700	773987	.	+	.	Parent=NM_182009.5
NC_003279.8	RefSeq	exon	774968	775064	.	+	.	Parent=NM_182009.5
NC_003279.8	RefSeq	exon	775110	775572	.	+	.	Parent=NM_182009.5
NC_003279.8	RefSeq	exon	776164	776301	.	+	.	Parent=NM_182009.5
NC_003279.8	RefSeq	CDS	770967	771058	.	+	0	Parent=NM_182009.5
NC_003279.8	RefSeq	CDS	771451	771566	.	+	1	Parent=NM_182009.5
NC_003279.8	RefSeq	CDS	771806	771911	.	+	2	Parent=NM_182009.5
NC_003279.8	RefSeq	CDS	771968	772154	.	+	1	Parent=NM_182009.5
NC_003279.8	RefSeq	CDS	773164	773385	.	+	0	Parent=NM_182009.5
NC_003279.8	RefSeq	CDS	773435	773546	.	+	0	Parent=NM_182009.5
NC_003279.8	RefSeq	CDS	773700	773987	.	+	2	Parent=NM_182009.5
NC_003279.8	RefSeq	CDS	774968	775064	.	+	2	Parent=NM_182009.5
NC_003279.8	RefSeq	CDS	775110	775572	.	+	1	Parent=NM_182009.5
NC_003279.8	RefSeq	CDS	776164	776301	.	+	0	Parent=NM_182009.5
NC_003279.8	RefSeq	mRNA	770919	776369	.	+	.	ID=NM_001392492.1;geneID=171669;gene_name=T06A4.1
NC_003279.8	RefSeq	exon	770919	771058	.	+	.	Parent=NM_001392492.1
NC_003279.8	RefSeq	exon	771451	771566	.	+	.	Parent=NM_001392492.1
NC_003279.8	RefSeq	exon	771806	771911	.	+	.	Parent=NM_001392492.1
NC_003279.8	RefSeq	exon	771968	772154	.	+	.	Parent=NM_001392492.1
NC_003279.8	RefSeq	exon	773164	773385	.	+	.	Parent=NM_001392492.1
NC_003279.8	RefSeq	exon	773435	773546	.	+	.	Parent=NM_001392492.1
NC_003279.8	RefSeq	exon	773700	773987	.	+	.	Parent=NM_001392492.1
NC_003279.8	RefSeq	exon	774968	775064	.	+	.	Parent=NM_001392492.1
NC_003279.8	RefSeq	exon	775110	775572	.	+	.	Parent=NM_001392492.1
NC_003279.8	RefSeq	exon	776164	776369	.	+	.	Parent=NM_001392492.1
NC_003279.8	RefSeq	CDS	773203	773385	.	+	0	Parent=NM_001392492.1
NC_003279.8	RefSeq	CDS	773435	773546	.	+	0	Parent=NM_001392492.1
NC_003279.8	RefSeq	CDS	773700	773987	.	+	2	Parent=NM_001392492.1
NC_003279.8	RefSeq	CDS	774968	775064	.	+	2	Parent=NM_001392492.1
NC_003279.8	RefSeq	CDS	775110	775572	.	+	1	Parent=NM_001392492.1
NC_003279.8	RefSeq	CDS	776164	776301	.	+	0	Parent=NM_001392492.1
NC_003279.8	RefSeq	transcript	774365	774585	.	+	.	ID=NR_049918.1;geneID=13179250;gene_name=T06A4.5
NC_003279.8	RefSeq	exon	774365	774585	.	+	.	Parent=NR_049918.1
NC_003279.8	RefSeq	transcript	774439	774584	.	-	.	ID=NR_049919.1;geneID=13179251;gene_name=T06A4.4
NC_003279.8	RefSeq	exon	774439	774584	.	-	.	Parent=NR_049919.1
NC_003279.8	RefSeq	transcript	779157	779241	.	-	.	ID=NR_049920.1;geneID=13179252;gene_name=T06A4.6
NC_003279.8	RefSeq	exon	779157	779241	.	-	.	Parent=NR_049920.1
NC_003279.8	RefSeq	transcript	788097	788219	.	+	.	ID=NR_049921.1;geneID=13179253;gene_name=T06A4.7
NC_003279.8	RefSeq	exon	788097	788219	.	+	.	Parent=NR_049921.1
NC_003279.8	RefSeq	transcript	796997	797295	.	-	.	ID=NR_049922.1;geneID=13179254;gene_name=Y73A3A.1
NC_003279.8	RefSeq	exon	796997	797295	.	-	.	Parent=NR_049922.1
NC_003279.8	RefSeq	transcript	801555	801698	.	-	.	ID=NR_049923.1;geneID=13179255;gene_name=Y73A3A.2
NC_003279.8	RefSeq	exon	801555	801698	.	-	.	Parent=NR_049923.1
NC_003279.8	RefSeq	mRNA	803368	834765	.	+	.	ID=NM_001383286.2;geneID=171670;gene_name=zfh-2
NC_003279.8	RefSeq	exon	803368	803474	.	+	.	Parent=NM_001383286.2
NC_003279.8	RefSeq	exon	804345	804422	.	+	.	Parent=NM_001383286.2
NC_003279.8	RefSeq	exon	804470	804895	.	+	.	Parent=NM_001383286.2
NC_003279.8	RefSeq	exon	805600	805880	.	+	.	Parent=NM_001383286.2
NC_003279.8	RefSeq	exon	810861	811083	.	+	.	Parent=NM_001383286.2
NC_003279.8	RefSeq	exon	812702	812749	.	+	.	Parent=NM_001383286.2
NC_003279.8	RefSeq	exon	819366	819422	.	+	.	Parent=NM_001383286.2
NC_003279.8	RefSeq	exon	820264	820444	.	+	.	Parent=NM_001383286.2
NC_003279.8	RefSeq	exon	823093	823270	.	+	.	Parent=NM_001383286.2
NC_003279.8	RefSeq	exon	824610	824762	.	+	.	Parent=NM_001383286.2
NC_003279.8	RefSeq	exon	827630	827842	.	+	.	Parent=NM_001383286.2
NC_003279.8	RefSeq	exon	828025	828725	.	+	.	Parent=NM_001383286.2
NC_003279.8	RefSeq	exon	829812	829926	.	+	.	Parent=NM_001383286.2
NC_003279.8	RefSeq	exon	831109	831722	.	+	.	Parent=NM_001383286.2
NC_003279.8	RefSeq	exon	831777	832820	.	+	.	Parent=NM_001383286.2
NC_003279.8	RefSeq	exon	832890	833133	.	+	.	Parent=NM_001383286.2
NC_003279.8	RefSeq	exon	833183	833272	.	+	.	Parent=NM_001383286.2
NC_003279.8	RefSeq	exon	834540	834765	.	+	.	Parent=NM_001383286.2
NC_003279.8	RefSeq	CDS	803402	803474	.	+	0	Parent=NM_001383286.2
NC_003279.8	RefSeq	CDS	804345	804422	.	+	2	Parent=NM_001383286.2
NC_003279.8	RefSeq	CDS	804470	804895	.	+	2	Parent=NM_001383286.2
NC_003279.8	RefSeq	CDS	805600	805880	.	+	2	Parent=NM_001383286.2
NC_003279.8	RefSeq	CDS	810861	811083	.	+	0	Parent=NM_001383286.2
NC_003279.8	RefSeq	CDS	812702	812749	.	+	2	Parent=NM_001383286.2
NC_003279.8	RefSeq	CDS	819366	819422	.	+	2	Parent=NM_001383286.2
NC_003279.8	RefSeq	CDS	820264	820444	.	+	2	Parent=NM_001383286.2
NC_003279.8	RefSeq	CDS	823093	823270	.	+	1	Parent=NM_001383286.2
NC_003279.8	RefSeq	CDS	824610	824762	.	+	0	Parent=NM_001383286.2
NC_003279.8	RefSeq	CDS	827630	827842	.	+	0	Parent=NM_001383286.2
NC_003279.8	RefSeq	CDS	828025	828725	.	+	0	Parent=NM_001383286.2
NC_003279.8	RefSeq	CDS	829812	829926	.	+	1	Parent=NM_001383286.2
NC_003279.8	RefSeq	CDS	831109	831722	.	+	0	Parent=NM_001383286.2
NC_003279.8	RefSeq	CDS	831777	832820	.	+	1	Parent=NM_001383286.2
NC_003279.8	RefSeq	CDS	832890	833133	.	+	1	Parent=NM_001383286.2
NC_003279.8	RefSeq	CDS	833183	833272	.	+	0	Parent=NM_001383286.2
NC_003279.8	RefSeq	CDS	834540	834668	.	+	0	Parent=NM_001383286.2
NC_003279.8	RefSeq	transcript	803800	803872	.	+	.	ID=rna-CELE_ZC123.T1;geneID=13179257;gene_name=ZC123.t1
NC_003279.8	RefSeq	exon	803800	803872	.	+	.	Parent=rna-CELE_ZC123.T1
NC_003279.8	RefSeq	transcript	806419	806659	.	-	.	ID=NR_049924.1;geneID=13179258;gene_name=ZC123.8
NC_003279.8	RefSeq	exon	806419	806659	.	-	.	Parent=NR_049924.1
NC_003279.8	RefSeq	transcript	806510	806659	.	+	.	ID=NR_049925.1;geneID=13179259;gene_name=ZC123.10
NC_003279.8	RefSeq	exon	806510	806659	.	+	.	Parent=NR_049925.1
NC_003279.8	RefSeq	transcript	809294	809476	.	+	.	ID=NR_049926.1;geneID=13179260;gene_name=ZC123.11
NC_003279.8	RefSeq	exon	809294	809476	.	+	.	Parent=NR_049926.1
NC_003279.8	RefSeq	transcript	812295	812442	.	-	.	ID=NR_049927.1;geneID=13179261;gene_name=ZC123.7
NC_003279.8	RefSeq	exon	812295	812442	.	-	.	Parent=NR_049927.1
NC_003279.8	RefSeq	mRNA	812707	834668	.	+	.	ID=NM_001380621.1;geneID=171670;gene_name=zfh-2
NC_003279.8	RefSeq	exon	812707	812749	.	+	.	Parent=NM_001380621.1
NC_003279.8	RefSeq	exon	819366	819422	.	+	.	Parent=NM_001380621.1
NC_003279.8	RefSeq	exon	820264	820444	.	+	.	Parent=NM_001380621.1
NC_003279.8	RefSeq	exon	823093	823270	.	+	.	Parent=NM_001380621.1
NC_003279.8	RefSeq	exon	824610	824762	.	+	.	Parent=NM_001380621.1
NC_003279.8	RefSeq	exon	827630	827842	.	+	.	Parent=NM_001380621.1
NC_003279.8	RefSeq	exon	828025	828725	.	+	.	Parent=NM_001380621.1
NC_003279.8	RefSeq	exon	829812	829926	.	+	.	Parent=NM_001380621.1
NC_003279.8	RefSeq	exon	831109	831722	.	+	.	Parent=NM_001380621.1
NC_003279.8	RefSeq	exon	831777	832820	.	+	.	Parent=NM_001380621.1
NC_003279.8	RefSeq	exon	832890	833133	.	+	.	Parent=NM_001380621.1
NC_003279.8	RefSeq	exon	833183	833272	.	+	.	Parent=NM_001380621.1
NC_003279.8	RefSeq	exon	834540	834668	.	+	.	Parent=NM_001380621.1
NC_003279.8	RefSeq	CDS	812707	812749	.	+	0	Parent=NM_001380621.1
NC_003279.8	RefSeq	CDS	819366	819422	.	+	2	Parent=NM_001380621.1
NC_003279.8	RefSeq	CDS	820264	820444	.	+	2	Parent=NM_001380621.1
NC_003279.8	RefSeq	CDS	823093	823270	.	+	1	Parent=NM_001380621.1
NC_003279.8	RefSeq	CDS	824610	824762	.	+	0	Parent=NM_001380621.1
NC_003279.8	RefSeq	CDS	827630	827842	.	+	0	Parent=NM_001380621.1
NC_003279.8	RefSeq	CDS	828025	828725	.	+	0	Parent=NM_001380621.1
NC_003279.8	RefSeq	CDS	829812	829926	.	+	1	Parent=NM_001380621.1
NC_003279.8	RefSeq	CDS	831109	831722	.	+	0	Parent=NM_001380621.1
NC_003279.8	RefSeq	CDS	831777	832820	.	+	1	Parent=NM_001380621.1
NC_003279.8	RefSeq	CDS	832890	833133	.	+	1	Parent=NM_001380621.1
NC_003279.8	RefSeq	CDS	833183	833272	.	+	0	Parent=NM_001380621.1
NC_003279.8	RefSeq	CDS	834540	834668	.	+	0	Parent=NM_001380621.1
NC_003279.8	RefSeq	transcript	815976	816026	.	+	.	ID=NR_049928.1;geneID=13179262;gene_name=ZC123.5
NC_003279.8	RefSeq	exon	815976	816026	.	+	.	Parent=NR_049928.1
NC_003279.8	RefSeq	transcript	816036	816306	.	+	.	ID=NR_049929.1;geneID=13179263;gene_name=ZC123.9
NC_003279.8	RefSeq	exon	816036	816306	.	+	.	Parent=NR_049929.1
NC_003279.8	RefSeq	mRNA	819377	834668	.	+	.	ID=NM_001380622.1;geneID=171670;gene_name=zfh-2
NC_003279.8	RefSeq	exon	819377	819422	.	+	.	Parent=NM_001380622.1
NC_003279.8	RefSeq	exon	820264	820444	.	+	.	Parent=NM_001380622.1
NC_003279.8	RefSeq	exon	823093	823270	.	+	.	Parent=NM_001380622.1
NC_003279.8	RefSeq	exon	824610	824762	.	+	.	Parent=NM_001380622.1
NC_003279.8	RefSeq	exon	827630	827842	.	+	.	Parent=NM_001380622.1
NC_003279.8	RefSeq	exon	828025	828725	.	+	.	Parent=NM_001380622.1
NC_003279.8	RefSeq	exon	829812	829926	.	+	.	Parent=NM_001380622.1
NC_003279.8	RefSeq	exon	831109	831722	.	+	.	Parent=NM_001380622.1
NC_003279.8	RefSeq	exon	831777	832820	.	+	.	Parent=NM_001380622.1
NC_003279.8	RefSeq	exon	832890	833133	.	+	.	Parent=NM_001380622.1
NC_003279.8	RefSeq	exon	833183	833272	.	+	.	Parent=NM_001380622.1
NC_003279.8	RefSeq	exon	834540	834668	.	+	.	Parent=NM_001380622.1
NC_003279.8	RefSeq	CDS	819377	819422	.	+	0	Parent=NM_001380622.1
NC_003279.8	RefSeq	CDS	820264	820444	.	+	2	Parent=NM_001380622.1
NC_003279.8	RefSeq	CDS	823093	823270	.	+	1	Parent=NM_001380622.1
NC_003279.8	RefSeq	CDS	824610	824762	.	+	0	Parent=NM_001380622.1
NC_003279.8	RefSeq	CDS	827630	827842	.	+	0	Parent=NM_001380622.1
NC_003279.8	RefSeq	CDS	828025	828725	.	+	0	Parent=NM_001380622.1
NC_003279.8	RefSeq	CDS	829812	829926	.	+	1	Parent=NM_001380622.1
NC_003279.8	RefSeq	CDS	831109	831722	.	+	0	Parent=NM_001380622.1
NC_003279.8	RefSeq	CDS	831777	832820	.	+	1	Parent=NM_001380622.1
NC_003279.8	RefSeq	CDS	832890	833133	.	+	1	Parent=NM_001380622.1
NC_003279.8	RefSeq	CDS	833183	833272	.	+	0	Parent=NM_001380622.1
NC_003279.8	RefSeq	CDS	834540	834668	.	+	0	Parent=NM_001380622.1
NC_003279.8	RefSeq	mRNA	823160	834668	.	+	.	ID=NM_001380626.1;geneID=171670;gene_name=zfh-2
NC_003279.8	RefSeq	exon	823160	823270	.	+	.	Parent=NM_001380626.1
NC_003279.8	RefSeq	exon	824610	824762	.	+	.	Parent=NM_001380626.1
NC_003279.8	RefSeq	exon	827630	827842	.	+	.	Parent=NM_001380626.1
NC_003279.8	RefSeq	exon	828025	828725	.	+	.	Parent=NM_001380626.1
NC_003279.8	RefSeq	exon	829812	829926	.	+	.	Parent=NM_001380626.1
NC_003279.8	RefSeq	exon	831109	831722	.	+	.	Parent=NM_001380626.1
NC_003279.8	RefSeq	exon	831777	832820	.	+	.	Parent=NM_001380626.1
NC_003279.8	RefSeq	exon	832890	833133	.	+	.	Parent=NM_001380626.1
NC_003279.8	RefSeq	exon	833183	833272	.	+	.	Parent=NM_001380626.1
NC_003279.8	RefSeq	exon	834540	834668	.	+	.	Parent=NM_001380626.1
NC_003279.8	RefSeq	CDS	823160	823270	.	+	0	Parent=NM_001380626.1
NC_003279.8	RefSeq	CDS	824610	824762	.	+	0	Parent=NM_001380626.1
NC_003279.8	RefSeq	CDS	827630	827842	.	+	0	Parent=NM_001380626.1
NC_003279.8	RefSeq	CDS	828025	828725	.	+	0	Parent=NM_001380626.1
NC_003279.8	RefSeq	CDS	829812	829926	.	+	1	Parent=NM_001380626.1
NC_003279.8	RefSeq	CDS	831109	831722	.	+	0	Parent=NM_001380626.1
NC_003279.8	RefSeq	CDS	831777	832820	.	+	1	Parent=NM_001380626.1
NC_003279.8	RefSeq	CDS	832890	833133	.	+	1	Parent=NM_001380626.1
NC_003279.8	RefSeq	CDS	833183	833272	.	+	0	Parent=NM_001380626.1
NC_003279.8	RefSeq	CDS	834540	834668	.	+	0	Parent=NM_001380626.1
NC_003279.8	RefSeq	mRNA	827708	834668	.	+	.	ID=NM_001380629.1;geneID=171670;gene_name=zfh-2
NC_003279.8	RefSeq	exon	827708	827842	.	+	.	Parent=NM_001380629.1
NC_003279.8	RefSeq	exon	828025	828725	.	+	.	Parent=NM_001380629.1
NC_003279.8	RefSeq	exon	829812	829926	.	+	.	Parent=NM_001380629.1
NC_003279.8	RefSeq	exon	831109	831722	.	+	.	Parent=NM_001380629.1
NC_003279.8	RefSeq	exon	831777	832820	.	+	.	Parent=NM_001380629.1
NC_003279.8	RefSeq	exon	832890	833133	.	+	.	Parent=NM_001380629.1
NC_003279.8	RefSeq	exon	833183	833272	.	+	.	Parent=NM_001380629.1
NC_003279.8	RefSeq	exon	834540	834668	.	+	.	Parent=NM_001380629.1
NC_003279.8	RefSeq	CDS	827708	827842	.	+	0	Parent=NM_001380629.1
NC_003279.8	RefSeq	CDS	828025	828725	.	+	0	Parent=NM_001380629.1
NC_003279.8	RefSeq	CDS	829812	829926	.	+	1	Parent=NM_001380629.1
NC_003279.8	RefSeq	CDS	831109	831722	.	+	0	Parent=NM_001380629.1
NC_003279.8	RefSeq	CDS	831777	832820	.	+	1	Parent=NM_001380629.1
NC_003279.8	RefSeq	CDS	832890	833133	.	+	1	Parent=NM_001380629.1
NC_003279.8	RefSeq	CDS	833183	833272	.	+	0	Parent=NM_001380629.1
NC_003279.8	RefSeq	CDS	834540	834668	.	+	0	Parent=NM_001380629.1
NC_003279.8	RefSeq	mRNA	829861	834668	.	+	.	ID=NM_001380630.1;geneID=171670;gene_name=zfh-2
NC_003279.8	RefSeq	exon	829861	829926	.	+	.	Parent=NM_001380630.1
NC_003279.8	RefSeq	exon	831109	831722	.	+	.	Parent=NM_001380630.1
NC_003279.8	RefSeq	exon	831777	832820	.	+	.	Parent=NM_001380630.1
NC_003279.8	RefSeq	exon	832890	833133	.	+	.	Parent=NM_001380630.1
NC_003279.8	RefSeq	exon	833183	833272	.	+	.	Parent=NM_001380630.1
NC_003279.8	RefSeq	exon	834540	834668	.	+	.	Parent=NM_001380630.1
NC_003279.8	RefSeq	CDS	829861	829926	.	+	0	Parent=NM_001380630.1
NC_003279.8	RefSeq	CDS	831109	831722	.	+	0	Parent=NM_001380630.1
NC_003279.8	RefSeq	CDS	831777	832820	.	+	1	Parent=NM_001380630.1
NC_003279.8	RefSeq	CDS	832890	833133	.	+	1	Parent=NM_001380630.1
NC_003279.8	RefSeq	CDS	833183	833272	.	+	0	Parent=NM_001380630.1
NC_003279.8	RefSeq	CDS	834540	834668	.	+	0	Parent=NM_001380630.1
NC_003279.8	RefSeq	transcript	834416	834465	.	+	.	ID=NR_049930.1;geneID=13179264;gene_name=ZC123.6
NC_003279.8	RefSeq	exon	834416	834465	.	+	.	Parent=NR_049930.1
NC_003279.8	RefSeq	mRNA	837996	841746	.	+	.	ID=NM_058381.7;geneID=171671;gene_name=ZC123.1
NC_003279.8	RefSeq	exon	837996	838108	.	+	.	Parent=NM_058381.7
NC_003279.8	RefSeq	exon	838155	838322	.	+	.	Parent=NM_058381.7
NC_003279.8	RefSeq	exon	838543	839127	.	+	.	Parent=NM_058381.7
NC_003279.8	RefSeq	exon	839677	840092	.	+	.	Parent=NM_058381.7
NC_003279.8	RefSeq	exon	840140	840760	.	+	.	Parent=NM_058381.7
NC_003279.8	RefSeq	exon	841218	841580	.	+	.	Parent=NM_058381.7
NC_003279.8	RefSeq	exon	841624	841746	.	+	.	Parent=NM_058381.7
NC_003279.8	RefSeq	CDS	838102	838108	.	+	0	Parent=NM_058381.7
NC_003279.8	RefSeq	CDS	838155	838322	.	+	2	Parent=NM_058381.7
NC_003279.8	RefSeq	CDS	838543	839127	.	+	2	Parent=NM_058381.7
NC_003279.8	RefSeq	CDS	839677	840092	.	+	2	Parent=NM_058381.7
NC_003279.8	RefSeq	CDS	840140	840760	.	+	0	Parent=NM_058381.7
NC_003279.8	RefSeq	CDS	841218	841580	.	+	0	Parent=NM_058381.7
NC_003279.8	RefSeq	CDS	841624	841656	.	+	0	Parent=NM_058381.7
NC_003279.8	RefSeq	mRNA	841742	846763	.	-	.	ID=NM_058382.5;geneID=171672;gene_name=cdk-14
NC_003279.8	RefSeq	exon	841742	841976	.	-	.	Parent=NM_058382.5
NC_003279.8	RefSeq	exon	842546	842674	.	-	.	Parent=NM_058382.5
NC_003279.8	RefSeq	exon	842717	842861	.	-	.	Parent=NM_058382.5
NC_003279.8	RefSeq	exon	842915	843097	.	-	.	Parent=NM_058382.5
NC_003279.8	RefSeq	exon	843713	844012	.	-	.	Parent=NM_058382.5
NC_003279.8	RefSeq	exon	844061	844339	.	-	.	Parent=NM_058382.5
NC_003279.8	RefSeq	exon	845614	845761	.	-	.	Parent=NM_058382.5
NC_003279.8	RefSeq	exon	845930	845999	.	-	.	Parent=NM_058382.5
NC_003279.8	RefSeq	exon	846083	846142	.	-	.	Parent=NM_058382.5
NC_003279.8	RefSeq	exon	846596	846763	.	-	.	Parent=NM_058382.5
NC_003279.8	RefSeq	CDS	841836	841976	.	-	0	Parent=NM_058382.5
NC_003279.8	RefSeq	CDS	842546	842674	.	-	0	Parent=NM_058382.5
NC_003279.8	RefSeq	CDS	842717	842861	.	-	1	Parent=NM_058382.5
NC_003279.8	RefSeq	CDS	842915	843097	.	-	1	Parent=NM_058382.5
NC_003279.8	RefSeq	CDS	843713	844012	.	-	1	Parent=NM_058382.5
NC_003279.8	RefSeq	CDS	844061	844339	.	-	1	Parent=NM_058382.5
NC_003279.8	RefSeq	CDS	845614	845761	.	-	2	Parent=NM_058382.5
NC_003279.8	RefSeq	CDS	845930	845999	.	-	0	Parent=NM_058382.5
NC_003279.8	RefSeq	CDS	846083	846142	.	-	0	Parent=NM_058382.5
NC_003279.8	RefSeq	CDS	846596	846745	.	-	0	Parent=NM_058382.5
NC_003279.8	RefSeq	mRNA	841767	845969	.	-	.	ID=NM_001395341.1;geneID=171672;gene_name=cdk-14
NC_003279.8	RefSeq	exon	841767	841976	.	-	.	Parent=NM_001395341.1
NC_003279.8	RefSeq	exon	842546	842674	.	-	.	Parent=NM_001395341.1
NC_003279.8	RefSeq	exon	842717	842861	.	-	.	Parent=NM_001395341.1
NC_003279.8	RefSeq	exon	842915	843097	.	-	.	Parent=NM_001395341.1
NC_003279.8	RefSeq	exon	843713	844012	.	-	.	Parent=NM_001395341.1
NC_003279.8	RefSeq	exon	844061	844339	.	-	.	Parent=NM_001395341.1
NC_003279.8	RefSeq	exon	845614	845761	.	-	.	Parent=NM_001395341.1
NC_003279.8	RefSeq	exon	845821	845969	.	-	.	Parent=NM_001395341.1
NC_003279.8	RefSeq	CDS	841836	841976	.	-	0	Parent=NM_001395341.1
NC_003279.8	RefSeq	CDS	842546	842674	.	-	0	Parent=NM_001395341.1
NC_003279.8	RefSeq	CDS	842717	842861	.	-	1	Parent=NM_001395341.1
NC_003279.8	RefSeq	CDS	842915	843097	.	-	1	Parent=NM_001395341.1
NC_003279.8	RefSeq	CDS	843713	844012	.	-	1	Parent=NM_001395341.1
NC_003279.8	RefSeq	CDS	844061	844339	.	-	1	Parent=NM_001395341.1
NC_003279.8	RefSeq	CDS	845614	845761	.	-	2	Parent=NM_001395341.1
NC_003279.8	RefSeq	CDS	845821	845848	.	-	0	Parent=NM_001395341.1
NC_003279.8	RefSeq	mRNA	841836	844299	.	-	.	ID=NM_001395342.1;geneID=171672;gene_name=cdk-14
NC_003279.8	RefSeq	exon	841836	841976	.	-	.	Parent=NM_001395342.1
NC_003279.8	RefSeq	exon	842546	842674	.	-	.	Parent=NM_001395342.1
NC_003279.8	RefSeq	exon	842717	842861	.	-	.	Parent=NM_001395342.1
NC_003279.8	RefSeq	exon	842915	843097	.	-	.	Parent=NM_001395342.1
NC_003279.8	RefSeq	exon	843713	844012	.	-	.	Parent=NM_001395342.1
NC_003279.8	RefSeq	exon	844061	844299	.	-	.	Parent=NM_001395342.1
NC_003279.8	RefSeq	CDS	841836	841976	.	-	0	Parent=NM_001395342.1
NC_003279.8	RefSeq	CDS	842546	842674	.	-	0	Parent=NM_001395342.1
NC_003279.8	RefSeq	CDS	842717	842861	.	-	1	Parent=NM_001395342.1
NC_003279.8	RefSeq	CDS	842915	843097	.	-	1	Parent=NM_001395342.1
NC_003279.8	RefSeq	CDS	843713	844012	.	-	1	Parent=NM_001395342.1
NC_003279.8	RefSeq	CDS	844061	844299	.	-	0	Parent=NM_001395342.1
NC_003279.8	RefSeq	transcript	846171	846491	.	+	.	ID=NR_049931.1;geneID=13179267;gene_name=Y95B8A.17
NC_003279.8	RefSeq	exon	846171	846491	.	+	.	Parent=NR_049931.1
NC_003279.8	RefSeq	mRNA	853451	872827	.	+	.	ID=NM_058384.5;geneID=190806;gene_name=zfr-1
NC_003279.8	RefSeq	exon	853451	853487	.	+	.	Parent=NM_058384.5
NC_003279.8	RefSeq	exon	853561	853626	.	+	.	Parent=NM_058384.5
NC_003279.8	RefSeq	exon	853697	853769	.	+	.	Parent=NM_058384.5
NC_003279.8	RefSeq	exon	853828	853930	.	+	.	Parent=NM_058384.5
NC_003279.8	RefSeq	exon	853986	854104	.	+	.	Parent=NM_058384.5
NC_003279.8	RefSeq	exon	858489	858835	.	+	.	Parent=NM_058384.5
NC_003279.8	RefSeq	exon	861486	861919	.	+	.	Parent=NM_058384.5
NC_003279.8	RefSeq	exon	864404	864819	.	+	.	Parent=NM_058384.5
NC_003279.8	RefSeq	exon	865731	865934	.	+	.	Parent=NM_058384.5
NC_003279.8	RefSeq	exon	866763	866858	.	+	.	Parent=NM_058384.5
NC_003279.8	RefSeq	exon	868610	868721	.	+	.	Parent=NM_058384.5
NC_003279.8	RefSeq	exon	870194	870324	.	+	.	Parent=NM_058384.5
NC_003279.8	RefSeq	exon	871654	872827	.	+	.	Parent=NM_058384.5
NC_003279.8	RefSeq	CDS	853459	853487	.	+	0	Parent=NM_058384.5
NC_003279.8	RefSeq	CDS	853561	853626	.	+	1	Parent=NM_058384.5
NC_003279.8	RefSeq	CDS	853697	853769	.	+	1	Parent=NM_058384.5
NC_003279.8	RefSeq	CDS	853828	853930	.	+	0	Parent=NM_058384.5
NC_003279.8	RefSeq	CDS	853986	854104	.	+	2	Parent=NM_058384.5
NC_003279.8	RefSeq	CDS	858489	858835	.	+	0	Parent=NM_058384.5
NC_003279.8	RefSeq	CDS	861486	861919	.	+	1	Parent=NM_058384.5
NC_003279.8	RefSeq	CDS	864404	864819	.	+	2	Parent=NM_058384.5
NC_003279.8	RefSeq	CDS	865731	865934	.	+	0	Parent=NM_058384.5
NC_003279.8	RefSeq	CDS	866763	866858	.	+	0	Parent=NM_058384.5
NC_003279.8	RefSeq	CDS	868610	868721	.	+	0	Parent=NM_058384.5
NC_003279.8	RefSeq	CDS	870194	870324	.	+	2	Parent=NM_058384.5
NC_003279.8	RefSeq	CDS	871654	871818	.	+	0	Parent=NM_058384.5
NC_003279.8	RefSeq	mRNA	872755	882713	.	-	.	ID=NM_001383315.1;geneID=190808;gene_name=pde-6
NC_003279.8	RefSeq	exon	872755	873626	.	-	.	Parent=NM_001383315.1
NC_003279.8	RefSeq	exon	874649	874742	.	-	.	Parent=NM_001383315.1
NC_003279.8	RefSeq	exon	875521	876649	.	-	.	Parent=NM_001383315.1
NC_003279.8	RefSeq	exon	877706	877914	.	-	.	Parent=NM_001383315.1
NC_003279.8	RefSeq	exon	878217	878318	.	-	.	Parent=NM_001383315.1
NC_003279.8	RefSeq	exon	878406	878457	.	-	.	Parent=NM_001383315.1
NC_003279.8	RefSeq	exon	879483	879536	.	-	.	Parent=NM_001383315.1
NC_003279.8	RefSeq	exon	879592	879671	.	-	.	Parent=NM_001383315.1
NC_003279.8	RefSeq	exon	881109	881201	.	-	.	Parent=NM_001383315.1
NC_003279.8	RefSeq	exon	882390	882713	.	-	.	Parent=NM_001383315.1
NC_003279.8	RefSeq	CDS	873481	873626	.	-	2	Parent=NM_001383315.1
NC_003279.8	RefSeq	CDS	874649	874742	.	-	0	Parent=NM_001383315.1
NC_003279.8	RefSeq	CDS	875521	876649	.	-	1	Parent=NM_001383315.1
NC_003279.8	RefSeq	CDS	877706	877914	.	-	0	Parent=NM_001383315.1
NC_003279.8	RefSeq	CDS	878217	878318	.	-	0	Parent=NM_001383315.1
NC_003279.8	RefSeq	CDS	878406	878457	.	-	1	Parent=NM_001383315.1
NC_003279.8	RefSeq	CDS	879483	879536	.	-	1	Parent=NM_001383315.1
NC_003279.8	RefSeq	CDS	879592	879671	.	-	0	Parent=NM_001383315.1
NC_003279.8	RefSeq	CDS	881109	881201	.	-	0	Parent=NM_001383315.1
NC_003279.8	RefSeq	CDS	882390	882713	.	-	0	Parent=NM_001383315.1
NC_003279.8	RefSeq	mRNA	873481	877797	.	-	.	ID=NM_001306261.3;geneID=190808;gene_name=pde-6
NC_003279.8	RefSeq	exon	873481	873626	.	-	.	Parent=NM_001306261.3
NC_003279.8	RefSeq	exon	874649	874742	.	-	.	Parent=NM_001306261.3
NC_003279.8	RefSeq	exon	875521	876649	.	-	.	Parent=NM_001306261.3
NC_003279.8	RefSeq	exon	877706	877797	.	-	.	Parent=NM_001306261.3
NC_003279.8	RefSeq	CDS	873481	873626	.	-	2	Parent=NM_001306261.3
NC_003279.8	RefSeq	CDS	874649	874742	.	-	0	Parent=NM_001306261.3
NC_003279.8	RefSeq	CDS	875521	876649	.	-	1	Parent=NM_001306261.3
NC_003279.8	RefSeq	CDS	877706	877797	.	-	0	Parent=NM_001306261.3
NC_003279.8	RefSeq	mRNA	875470	882713	.	-	.	ID=NM_001129083.4;geneID=190808;gene_name=pde-6
NC_003279.8	RefSeq	exon	875470	876649	.	-	.	Parent=NM_001129083.4
NC_003279.8	RefSeq	exon	877706	877914	.	-	.	Parent=NM_001129083.4
NC_003279.8	RefSeq	exon	878217	878318	.	-	.	Parent=NM_001129083.4
NC_003279.8	RefSeq	exon	878406	878457	.	-	.	Parent=NM_001129083.4
NC_003279.8	RefSeq	exon	879483	879536	.	-	.	Parent=NM_001129083.4
NC_003279.8	RefSeq	exon	879592	879671	.	-	.	Parent=NM_001129083.4
NC_003279.8	RefSeq	exon	881109	881201	.	-	.	Parent=NM_001129083.4
NC_003279.8	RefSeq	exon	882390	882713	.	-	.	Parent=NM_001129083.4
NC_003279.8	RefSeq	CDS	875470	876649	.	-	1	Parent=NM_001129083.4
NC_003279.8	RefSeq	CDS	877706	877914	.	-	0	Parent=NM_001129083.4
NC_003279.8	RefSeq	CDS	878217	878318	.	-	0	Parent=NM_001129083.4
NC_003279.8	RefSeq	CDS	878406	878457	.	-	1	Parent=NM_001129083.4
NC_003279.8	RefSeq	CDS	879483	879536	.	-	1	Parent=NM_001129083.4
NC_003279.8	RefSeq	CDS	879592	879671	.	-	0	Parent=NM_001129083.4
NC_003279.8	RefSeq	CDS	881109	881201	.	-	0	Parent=NM_001129083.4
NC_003279.8	RefSeq	CDS	882390	882713	.	-	0	Parent=NM_001129083.4
NC_003279.8	RefSeq	mRNA	882918	889790	.	+	.	ID=NM_001380686.1;geneID=171674;gene_name=Y95B8A.6
NC_003279.8	RefSeq	exon	882918	883164	.	+	.	Parent=NM_001380686.1
NC_003279.8	RefSeq	exon	884904	885040	.	+	.	Parent=NM_001380686.1
NC_003279.8	RefSeq	exon	886507	886707	.	+	.	Parent=NM_001380686.1
NC_003279.8	RefSeq	exon	887880	888058	.	+	.	Parent=NM_001380686.1
NC_003279.8	RefSeq	exon	888150	888346	.	+	.	Parent=NM_001380686.1
NC_003279.8	RefSeq	exon	889674	889790	.	+	.	Parent=NM_001380686.1
NC_003279.8	RefSeq	CDS	883096	883164	.	+	0	Parent=NM_001380686.1
NC_003279.8	RefSeq	CDS	884904	885040	.	+	0	Parent=NM_001380686.1
NC_003279.8	RefSeq	CDS	886507	886707	.	+	1	Parent=NM_001380686.1
NC_003279.8	RefSeq	CDS	887880	888058	.	+	1	Parent=NM_001380686.1
NC_003279.8	RefSeq	CDS	888150	888346	.	+	2	Parent=NM_001380686.1
NC_003279.8	RefSeq	CDS	889674	889790	.	+	0	Parent=NM_001380686.1
NC_003279.8	RefSeq	mRNA	882944	890207	.	+	.	ID=NM_001380694.2;geneID=171674;gene_name=Y95B8A.6
NC_003279.8	RefSeq	exon	882944	883164	.	+	.	Parent=NM_001380694.2
NC_003279.8	RefSeq	exon	884904	885040	.	+	.	Parent=NM_001380694.2
NC_003279.8	RefSeq	exon	886507	886707	.	+	.	Parent=NM_001380694.2
NC_003279.8	RefSeq	exon	887880	888058	.	+	.	Parent=NM_001380694.2
NC_003279.8	RefSeq	exon	888150	888346	.	+	.	Parent=NM_001380694.2
NC_003279.8	RefSeq	exon	889674	890207	.	+	.	Parent=NM_001380694.2
NC_003279.8	RefSeq	CDS	886607	886707	.	+	0	Parent=NM_001380694.2
NC_003279.8	RefSeq	CDS	887880	888058	.	+	1	Parent=NM_001380694.2
NC_003279.8	RefSeq	CDS	888150	888346	.	+	2	Parent=NM_001380694.2
NC_003279.8	RefSeq	CDS	889674	889790	.	+	0	Parent=NM_001380694.2
NC_003279.8	RefSeq	mRNA	883014	890200	.	+	.	ID=NM_001392565.1;geneID=171674;gene_name=Y95B8A.6
NC_003279.8	RefSeq	exon	883014	883164	.	+	.	Parent=NM_001392565.1
NC_003279.8	RefSeq	exon	884904	885040	.	+	.	Parent=NM_001392565.1
NC_003279.8	RefSeq	exon	886507	886707	.	+	.	Parent=NM_001392565.1
NC_003279.8	RefSeq	exon	887880	888066	.	+	.	Parent=NM_001392565.1
NC_003279.8	RefSeq	exon	888150	888346	.	+	.	Parent=NM_001392565.1
NC_003279.8	RefSeq	exon	889674	890200	.	+	.	Parent=NM_001392565.1
NC_003279.8	RefSeq	CDS	883096	883164	.	+	0	Parent=NM_001392565.1
NC_003279.8	RefSeq	CDS	884904	885040	.	+	0	Parent=NM_001392565.1
NC_003279.8	RefSeq	CDS	886507	886707	.	+	1	Parent=NM_001392565.1
NC_003279.8	RefSeq	CDS	887880	888066	.	+	1	Parent=NM_001392565.1
NC_003279.8	RefSeq	mRNA	889767	895099	.	-	.	ID=NM_001306262.2;geneID=190809;gene_name=him-19
NC_003279.8	RefSeq	exon	889767	890006	.	-	.	Parent=NM_001306262.2
NC_003279.8	RefSeq	exon	890110	890179	.	-	.	Parent=NM_001306262.2
NC_003279.8	RefSeq	exon	890437	890511	.	-	.	Parent=NM_001306262.2
NC_003279.8	RefSeq	exon	891322	891401	.	-	.	Parent=NM_001306262.2
NC_003279.8	RefSeq	exon	891604	891702	.	-	.	Parent=NM_001306262.2
NC_003279.8	RefSeq	exon	892181	892274	.	-	.	Parent=NM_001306262.2
NC_003279.8	RefSeq	exon	892427	892506	.	-	.	Parent=NM_001306262.2
NC_003279.8	RefSeq	exon	892564	892746	.	-	.	Parent=NM_001306262.2
NC_003279.8	RefSeq	exon	894502	894629	.	-	.	Parent=NM_001306262.2
NC_003279.8	RefSeq	exon	894682	894854	.	-	.	Parent=NM_001306262.2
NC_003279.8	RefSeq	exon	894924	895099	.	-	.	Parent=NM_001306262.2
NC_003279.8	RefSeq	CDS	889932	890006	.	-	0	Parent=NM_001306262.2
NC_003279.8	RefSeq	CDS	890110	890179	.	-	1	Parent=NM_001306262.2
NC_003279.8	RefSeq	CDS	890437	890511	.	-	1	Parent=NM_001306262.2
NC_003279.8	RefSeq	CDS	891322	891401	.	-	0	Parent=NM_001306262.2
NC_003279.8	RefSeq	CDS	891604	891702	.	-	0	Parent=NM_001306262.2
NC_003279.8	RefSeq	CDS	892181	892274	.	-	1	Parent=NM_001306262.2
NC_003279.8	RefSeq	CDS	892427	892506	.	-	0	Parent=NM_001306262.2
NC_003279.8	RefSeq	CDS	892564	892746	.	-	0	Parent=NM_001306262.2
NC_003279.8	RefSeq	CDS	894502	894629	.	-	2	Parent=NM_001306262.2
NC_003279.8	RefSeq	CDS	894682	894854	.	-	1	Parent=NM_001306262.2
NC_003279.8	RefSeq	CDS	894924	895099	.	-	0	Parent=NM_001306262.2
NC_003279.8	RefSeq	mRNA	889769	895099	.	-	.	ID=NM_058388.5;geneID=190809;gene_name=him-19
NC_003279.8	RefSeq	exon	889769	890006	.	-	.	Parent=NM_058388.5
NC_003279.8	RefSeq	exon	890110	890179	.	-	.	Parent=NM_058388.5
NC_003279.8	RefSeq	exon	890437	890511	.	-	.	Parent=NM_058388.5
NC_003279.8	RefSeq	exon	891322	891401	.	-	.	Parent=NM_058388.5
NC_003279.8	RefSeq	exon	891604	891702	.	-	.	Parent=NM_058388.5
NC_003279.8	RefSeq	exon	892181	892274	.	-	.	Parent=NM_058388.5
NC_003279.8	RefSeq	exon	892427	892506	.	-	.	Parent=NM_058388.5
NC_003279.8	RefSeq	exon	892564	892746	.	-	.	Parent=NM_058388.5
NC_003279.8	RefSeq	exon	894502	894629	.	-	.	Parent=NM_058388.5
NC_003279.8	RefSeq	exon	894682	894863	.	-	.	Parent=NM_058388.5
NC_003279.8	RefSeq	exon	894924	895099	.	-	.	Parent=NM_058388.5
NC_003279.8	RefSeq	CDS	889932	890006	.	-	0	Parent=NM_058388.5
NC_003279.8	RefSeq	CDS	890110	890179	.	-	1	Parent=NM_058388.5
NC_003279.8	RefSeq	CDS	890437	890511	.	-	1	Parent=NM_058388.5
NC_003279.8	RefSeq	CDS	891322	891401	.	-	0	Parent=NM_058388.5
NC_003279.8	RefSeq	CDS	891604	891702	.	-	0	Parent=NM_058388.5
NC_003279.8	RefSeq	CDS	892181	892274	.	-	1	Parent=NM_058388.5
NC_003279.8	RefSeq	CDS	892427	892506	.	-	0	Parent=NM_058388.5
NC_003279.8	RefSeq	CDS	892564	892746	.	-	0	Parent=NM_058388.5
NC_003279.8	RefSeq	CDS	894502	894629	.	-	2	Parent=NM_058388.5
NC_003279.8	RefSeq	CDS	894682	894863	.	-	1	Parent=NM_058388.5
NC_003279.8	RefSeq	CDS	894924	895099	.	-	0	Parent=NM_058388.5
NC_003279.8	RefSeq	mRNA	889932	891627	.	-	.	ID=NM_001306263.3;geneID=190809;gene_name=him-19
NC_003279.8	RefSeq	exon	889932	890006	.	-	.	Parent=NM_001306263.3
NC_003279.8	RefSeq	exon	890110	890179	.	-	.	Parent=NM_001306263.3
NC_003279.8	RefSeq	exon	890437	890511	.	-	.	Parent=NM_001306263.3
NC_003279.8	RefSeq	exon	891322	891401	.	-	.	Parent=NM_001306263.3
NC_003279.8	RefSeq	exon	891604	891627	.	-	.	Parent=NM_001306263.3
NC_003279.8	RefSeq	CDS	889932	890006	.	-	0	Parent=NM_001306263.3
NC_003279.8	RefSeq	CDS	890110	890179	.	-	1	Parent=NM_001306263.3
NC_003279.8	RefSeq	CDS	890437	890511	.	-	1	Parent=NM_001306263.3
NC_003279.8	RefSeq	CDS	891322	891401	.	-	0	Parent=NM_001306263.3
NC_003279.8	RefSeq	CDS	891604	891627	.	-	0	Parent=NM_001306263.3
NC_003279.8	RefSeq	mRNA	897286	907370	.	+	.	ID=NM_058389.4;geneID=171675;gene_name=gpa-16
NC_003279.8	RefSeq	exon	897286	897355	.	+	.	Parent=NM_058389.4
NC_003279.8	RefSeq	exon	898179	898349	.	+	.	Parent=NM_058389.4
NC_003279.8	RefSeq	exon	900613	900800	.	+	.	Parent=NM_058389.4
NC_003279.8	RefSeq	exon	903103	903190	.	+	.	Parent=NM_058389.4
NC_003279.8	RefSeq	exon	903253	903329	.	+	.	Parent=NM_058389.4
NC_003279.8	RefSeq	exon	903382	903511	.	+	.	Parent=NM_058389.4
NC_003279.8	RefSeq	exon	904611	904844	.	+	.	Parent=NM_058389.4
NC_003279.8	RefSeq	exon	905734	907370	.	+	.	Parent=NM_058389.4
NC_003279.8	RefSeq	CDS	897290	897355	.	+	0	Parent=NM_058389.4
NC_003279.8	RefSeq	CDS	898179	898349	.	+	0	Parent=NM_058389.4
NC_003279.8	RefSeq	CDS	900613	900800	.	+	0	Parent=NM_058389.4
NC_003279.8	RefSeq	CDS	903103	903190	.	+	1	Parent=NM_058389.4
NC_003279.8	RefSeq	CDS	903253	903329	.	+	0	Parent=NM_058389.4
NC_003279.8	RefSeq	CDS	903382	903511	.	+	1	Parent=NM_058389.4
NC_003279.8	RefSeq	CDS	904611	904844	.	+	0	Parent=NM_058389.4
NC_003279.8	RefSeq	CDS	905734	905853	.	+	0	Parent=NM_058389.4
NC_003279.8	RefSeq	mRNA	903485	905853	.	+	.	ID=NM_001306257.3;geneID=171675;gene_name=gpa-16
NC_003279.8	RefSeq	exon	903485	903511	.	+	.	Parent=NM_001306257.3
NC_003279.8	RefSeq	exon	904611	904844	.	+	.	Parent=NM_001306257.3
NC_003279.8	RefSeq	exon	905734	905853	.	+	.	Parent=NM_001306257.3
NC_003279.8	RefSeq	CDS	903485	903511	.	+	0	Parent=NM_001306257.3
NC_003279.8	RefSeq	CDS	904611	904844	.	+	0	Parent=NM_001306257.3
NC_003279.8	RefSeq	CDS	905734	905853	.	+	0	Parent=NM_001306257.3
NC_003279.8	RefSeq	mRNA	904617	905853	.	+	.	ID=NM_001306258.3;geneID=171675;gene_name=gpa-16
NC_003279.8	RefSeq	exon	904617	904844	.	+	.	Parent=NM_001306258.3
NC_003279.8	RefSeq	exon	905734	905853	.	+	.	Parent=NM_001306258.3
NC_003279.8	RefSeq	CDS	904617	904844	.	+	0	Parent=NM_001306258.3
NC_003279.8	RefSeq	CDS	905734	905853	.	+	0	Parent=NM_001306258.3
NC_003279.8	RefSeq	transcript	906339	906481	.	+	.	ID=NR_101518.1;geneID=24105257;gene_name=Y95B8A.18
NC_003279.8	RefSeq	exon	906339	906481	.	+	.	Parent=NR_101518.1
NC_003279.8	RefSeq	mRNA	907448	911189	.	+	.	ID=NM_058390.6;geneID=190805;gene_name=Y95B8A.4
NC_003279.8	RefSeq	exon	907448	907559	.	+	.	Parent=NM_058390.6
NC_003279.8	RefSeq	exon	909242	909420	.	+	.	Parent=NM_058390.6
NC_003279.8	RefSeq	exon	909680	909840	.	+	.	Parent=NM_058390.6
NC_003279.8	RefSeq	exon	909891	910133	.	+	.	Parent=NM_058390.6
NC_003279.8	RefSeq	exon	910941	911189	.	+	.	Parent=NM_058390.6
NC_003279.8	RefSeq	CDS	907493	907559	.	+	0	Parent=NM_058390.6
NC_003279.8	RefSeq	CDS	909242	909420	.	+	2	Parent=NM_058390.6
NC_003279.8	RefSeq	CDS	909680	909840	.	+	0	Parent=NM_058390.6
NC_003279.8	RefSeq	CDS	909891	910133	.	+	1	Parent=NM_058390.6
NC_003279.8	RefSeq	CDS	910941	911133	.	+	1	Parent=NM_058390.6
NC_003279.8	RefSeq	mRNA	912332	919147	.	-	.	ID=NM_001037903.4;geneID=190810;gene_name=prhg-1
NC_003279.8	RefSeq	exon	912332	912573	.	-	.	Parent=NM_001037903.4
NC_003279.8	RefSeq	exon	912625	912826	.	-	.	Parent=NM_001037903.4
NC_003279.8	RefSeq	exon	914002	914110	.	-	.	Parent=NM_001037903.4
NC_003279.8	RefSeq	exon	914164	914349	.	-	.	Parent=NM_001037903.4
NC_003279.8	RefSeq	exon	914408	914818	.	-	.	Parent=NM_001037903.4
NC_003279.8	RefSeq	exon	915980	916079	.	-	.	Parent=NM_001037903.4
NC_003279.8	RefSeq	exon	916171	916406	.	-	.	Parent=NM_001037903.4
NC_003279.8	RefSeq	exon	917211	917413	.	-	.	Parent=NM_001037903.4
NC_003279.8	RefSeq	exon	917914	917937	.	-	.	Parent=NM_001037903.4
NC_003279.8	RefSeq	exon	918779	918995	.	-	.	Parent=NM_001037903.4
NC_003279.8	RefSeq	exon	919093	919147	.	-	.	Parent=NM_001037903.4
NC_003279.8	RefSeq	CDS	912441	912573	.	-	1	Parent=NM_001037903.4
NC_003279.8	RefSeq	CDS	912625	912826	.	-	2	Parent=NM_001037903.4
NC_003279.8	RefSeq	CDS	914002	914110	.	-	0	Parent=NM_001037903.4
NC_003279.8	RefSeq	CDS	914164	914349	.	-	0	Parent=NM_001037903.4
NC_003279.8	RefSeq	CDS	914408	914818	.	-	0	Parent=NM_001037903.4
NC_003279.8	RefSeq	CDS	915980	916079	.	-	1	Parent=NM_001037903.4
NC_003279.8	RefSeq	CDS	916171	916406	.	-	0	Parent=NM_001037903.4
NC_003279.8	RefSeq	CDS	917211	917413	.	-	2	Parent=NM_001037903.4
NC_003279.8	RefSeq	CDS	917914	917937	.	-	2	Parent=NM_001037903.4
NC_003279.8	RefSeq	CDS	918779	918995	.	-	0	Parent=NM_001037903.4
NC_003279.8	RefSeq	CDS	919093	919137	.	-	0	Parent=NM_001037903.4
NC_003279.8	RefSeq	mRNA	912332	926916	.	-	.	ID=NM_001129087.2;geneID=190810;gene_name=prhg-1
NC_003279.8	RefSeq	exon	912332	912573	.	-	.	Parent=NM_001129087.2
NC_003279.8	RefSeq	exon	912625	912826	.	-	.	Parent=NM_001129087.2
NC_003279.8	RefSeq	exon	914002	914110	.	-	.	Parent=NM_001129087.2
NC_003279.8	RefSeq	exon	914164	914349	.	-	.	Parent=NM_001129087.2
NC_003279.8	RefSeq	exon	914408	914818	.	-	.	Parent=NM_001129087.2
NC_003279.8	RefSeq	exon	915980	916079	.	-	.	Parent=NM_001129087.2
NC_003279.8	RefSeq	exon	916171	916406	.	-	.	Parent=NM_001129087.2
NC_003279.8	RefSeq	exon	917211	917413	.	-	.	Parent=NM_001129087.2
NC_003279.8	RefSeq	exon	918779	918995	.	-	.	Parent=NM_001129087.2
NC_003279.8	RefSeq	exon	926812	926916	.	-	.	Parent=NM_001129087.2
NC_003279.8	RefSeq	CDS	912441	912573	.	-	1	Parent=NM_001129087.2
NC_003279.8	RefSeq	CDS	912625	912826	.	-	2	Parent=NM_001129087.2
NC_003279.8	RefSeq	CDS	914002	914110	.	-	0	Parent=NM_001129087.2
NC_003279.8	RefSeq	CDS	914164	914349	.	-	0	Parent=NM_001129087.2
NC_003279.8	RefSeq	CDS	914408	914818	.	-	0	Parent=NM_001129087.2
NC_003279.8	RefSeq	CDS	915980	916079	.	-	1	Parent=NM_001129087.2
NC_003279.8	RefSeq	CDS	916171	916406	.	-	0	Parent=NM_001129087.2
NC_003279.8	RefSeq	CDS	917211	917413	.	-	2	Parent=NM_001129087.2
NC_003279.8	RefSeq	CDS	918779	918995	.	-	0	Parent=NM_001129087.2
NC_003279.8	RefSeq	CDS	926812	926877	.	-	0	Parent=NM_001129087.2
NC_003279.8	RefSeq	mRNA	912343	919180	.	-	.	ID=NM_001037904.5;geneID=190810;gene_name=prhg-1
NC_003279.8	RefSeq	exon	912343	912573	.	-	.	Parent=NM_001037904.5
NC_003279.8	RefSeq	exon	912625	912826	.	-	.	Parent=NM_001037904.5
NC_003279.8	RefSeq	exon	914002	914110	.	-	.	Parent=NM_001037904.5
NC_003279.8	RefSeq	exon	914164	914349	.	-	.	Parent=NM_001037904.5
NC_003279.8	RefSeq	exon	914408	914818	.	-	.	Parent=NM_001037904.5
NC_003279.8	RefSeq	exon	915980	916079	.	-	.	Parent=NM_001037904.5
NC_003279.8	RefSeq	exon	916171	916406	.	-	.	Parent=NM_001037904.5
NC_003279.8	RefSeq	exon	917211	917413	.	-	.	Parent=NM_001037904.5
NC_003279.8	RefSeq	exon	918779	918995	.	-	.	Parent=NM_001037904.5
NC_003279.8	RefSeq	exon	919093	919180	.	-	.	Parent=NM_001037904.5
NC_003279.8	RefSeq	CDS	912441	912573	.	-	1	Parent=NM_001037904.5
NC_003279.8	RefSeq	CDS	912625	912826	.	-	2	Parent=NM_001037904.5
NC_003279.8	RefSeq	CDS	914002	914110	.	-	0	Parent=NM_001037904.5
NC_003279.8	RefSeq	CDS	914164	914349	.	-	0	Parent=NM_001037904.5
NC_003279.8	RefSeq	CDS	914408	914818	.	-	0	Parent=NM_001037904.5
NC_003279.8	RefSeq	CDS	915980	916079	.	-	1	Parent=NM_001037904.5
NC_003279.8	RefSeq	CDS	916171	916406	.	-	0	Parent=NM_001037904.5
NC_003279.8	RefSeq	CDS	917211	917413	.	-	2	Parent=NM_001037904.5
NC_003279.8	RefSeq	CDS	918779	918995	.	-	0	Parent=NM_001037904.5
NC_003279.8	RefSeq	CDS	919093	919137	.	-	0	Parent=NM_001037904.5
NC_003279.8	RefSeq	mRNA	912343	926649	.	-	.	ID=NM_001129086.4;geneID=190810;gene_name=prhg-1
NC_003279.8	RefSeq	exon	912343	912573	.	-	.	Parent=NM_001129086.4
NC_003279.8	RefSeq	exon	912625	912826	.	-	.	Parent=NM_001129086.4
NC_003279.8	RefSeq	exon	914002	914110	.	-	.	Parent=NM_001129086.4
NC_003279.8	RefSeq	exon	914164	914349	.	-	.	Parent=NM_001129086.4
NC_003279.8	RefSeq	exon	914408	914818	.	-	.	Parent=NM_001129086.4
NC_003279.8	RefSeq	exon	915980	916079	.	-	.	Parent=NM_001129086.4
NC_003279.8	RefSeq	exon	916171	916406	.	-	.	Parent=NM_001129086.4
NC_003279.8	RefSeq	exon	917211	917413	.	-	.	Parent=NM_001129086.4
NC_003279.8	RefSeq	exon	918779	918995	.	-	.	Parent=NM_001129086.4
NC_003279.8	RefSeq	exon	926515	926649	.	-	.	Parent=NM_001129086.4
NC_003279.8	RefSeq	CDS	912441	912573	.	-	1	Parent=NM_001129086.4
NC_003279.8	RefSeq	CDS	912625	912826	.	-	2	Parent=NM_001129086.4
NC_003279.8	RefSeq	CDS	914002	914110	.	-	0	Parent=NM_001129086.4
NC_003279.8	RefSeq	CDS	914164	914349	.	-	0	Parent=NM_001129086.4
NC_003279.8	RefSeq	CDS	914408	914818	.	-	0	Parent=NM_001129086.4
NC_003279.8	RefSeq	CDS	915980	916079	.	-	1	Parent=NM_001129086.4
NC_003279.8	RefSeq	CDS	916171	916406	.	-	0	Parent=NM_001129086.4
NC_003279.8	RefSeq	CDS	917211	917413	.	-	2	Parent=NM_001129086.4
NC_003279.8	RefSeq	CDS	918779	918995	.	-	0	Parent=NM_001129086.4
NC_003279.8	RefSeq	CDS	926515	926562	.	-	0	Parent=NM_001129086.4
NC_003279.8	RefSeq	mRNA	912349	926915	.	-	.	ID=NM_001129084.3;geneID=190810;gene_name=prhg-1
NC_003279.8	RefSeq	exon	912349	912573	.	-	.	Parent=NM_001129084.3
NC_003279.8	RefSeq	exon	912625	912826	.	-	.	Parent=NM_001129084.3
NC_003279.8	RefSeq	exon	914002	914110	.	-	.	Parent=NM_001129084.3
NC_003279.8	RefSeq	exon	914164	914349	.	-	.	Parent=NM_001129084.3
NC_003279.8	RefSeq	exon	914408	914818	.	-	.	Parent=NM_001129084.3
NC_003279.8	RefSeq	exon	915980	916079	.	-	.	Parent=NM_001129084.3
NC_003279.8	RefSeq	exon	916171	916406	.	-	.	Parent=NM_001129084.3
NC_003279.8	RefSeq	exon	917211	917413	.	-	.	Parent=NM_001129084.3
NC_003279.8	RefSeq	exon	917914	917937	.	-	.	Parent=NM_001129084.3
NC_003279.8	RefSeq	exon	918779	918995	.	-	.	Parent=NM_001129084.3
NC_003279.8	RefSeq	exon	926812	926915	.	-	.	Parent=NM_001129084.3
NC_003279.8	RefSeq	CDS	912441	912573	.	-	1	Parent=NM_001129084.3
NC_003279.8	RefSeq	CDS	912625	912826	.	-	2	Parent=NM_001129084.3
NC_003279.8	RefSeq	CDS	914002	914110	.	-	0	Parent=NM_001129084.3
NC_003279.8	RefSeq	CDS	914164	914349	.	-	0	Parent=NM_001129084.3
NC_003279.8	RefSeq	CDS	914408	914818	.	-	0	Parent=NM_001129084.3
NC_003279.8	RefSeq	CDS	915980	916079	.	-	1	Parent=NM_001129084.3
NC_003279.8	RefSeq	CDS	916171	916406	.	-	0	Parent=NM_001129084.3
NC_003279.8	RefSeq	CDS	917211	917413	.	-	2	Parent=NM_001129084.3
NC_003279.8	RefSeq	CDS	917914	917937	.	-	2	Parent=NM_001129084.3
NC_003279.8	RefSeq	CDS	918779	918995	.	-	0	Parent=NM_001129084.3
NC_003279.8	RefSeq	CDS	926812	926877	.	-	0	Parent=NM_001129084.3
NC_003279.8	RefSeq	mRNA	912441	926562	.	-	.	ID=NM_001129085.4;geneID=190810;gene_name=prhg-1
NC_003279.8	RefSeq	exon	912441	912573	.	-	.	Parent=NM_001129085.4
NC_003279.8	RefSeq	exon	912625	912826	.	-	.	Parent=NM_001129085.4
NC_003279.8	RefSeq	exon	914002	914110	.	-	.	Parent=NM_001129085.4
NC_003279.8	RefSeq	exon	914164	914349	.	-	.	Parent=NM_001129085.4
NC_003279.8	RefSeq	exon	914408	914818	.	-	.	Parent=NM_001129085.4
NC_003279.8	RefSeq	exon	915980	916079	.	-	.	Parent=NM_001129085.4
NC_003279.8	RefSeq	exon	916171	916406	.	-	.	Parent=NM_001129085.4
NC_003279.8	RefSeq	exon	917211	917413	.	-	.	Parent=NM_001129085.4
NC_003279.8	RefSeq	exon	917914	917937	.	-	.	Parent=NM_001129085.4
NC_003279.8	RefSeq	exon	918779	918995	.	-	.	Parent=NM_001129085.4
NC_003279.8	RefSeq	exon	926515	926562	.	-	.	Parent=NM_001129085.4
NC_003279.8	RefSeq	CDS	912441	912573	.	-	1	Parent=NM_001129085.4
NC_003279.8	RefSeq	CDS	912625	912826	.	-	2	Parent=NM_001129085.4
NC_003279.8	RefSeq	CDS	914002	914110	.	-	0	Parent=NM_001129085.4
NC_003279.8	RefSeq	CDS	914164	914349	.	-	0	Parent=NM_001129085.4
NC_003279.8	RefSeq	CDS	914408	914818	.	-	0	Parent=NM_001129085.4
NC_003279.8	RefSeq	CDS	915980	916079	.	-	1	Parent=NM_001129085.4
NC_003279.8	RefSeq	CDS	916171	916406	.	-	0	Parent=NM_001129085.4
NC_003279.8	RefSeq	CDS	917211	917413	.	-	2	Parent=NM_001129085.4
NC_003279.8	RefSeq	CDS	917914	917937	.	-	2	Parent=NM_001129085.4
NC_003279.8	RefSeq	CDS	918779	918995	.	-	0	Parent=NM_001129085.4
NC_003279.8	RefSeq	CDS	926515	926562	.	-	0	Parent=NM_001129085.4
NC_003279.8	RefSeq	transcript	916168	916317	.	+	.	ID=NR_049932.1;geneID=13179275;gene_name=Y95B8A.16
NC_003279.8	RefSeq	exon	916168	916317	.	+	.	Parent=NR_049932.1
NC_003279.8	RefSeq	mRNA	938483	947710	.	+	.	ID=NM_058394.6;geneID=190803;gene_name=nas-30
NC_003279.8	RefSeq	exon	938483	938675	.	+	.	Parent=NM_058394.6
NC_003279.8	RefSeq	exon	940221	940307	.	+	.	Parent=NM_058394.6
NC_003279.8	RefSeq	exon	940512	940583	.	+	.	Parent=NM_058394.6
NC_003279.8	RefSeq	exon	941232	941361	.	+	.	Parent=NM_058394.6
NC_003279.8	RefSeq	exon	943666	943973	.	+	.	Parent=NM_058394.6
NC_003279.8	RefSeq	exon	944027	944182	.	+	.	Parent=NM_058394.6
NC_003279.8	RefSeq	exon	944230	944342	.	+	.	Parent=NM_058394.6
NC_003279.8	RefSeq	exon	945230	945463	.	+	.	Parent=NM_058394.6
NC_003279.8	RefSeq	exon	945512	945578	.	+	.	Parent=NM_058394.6
NC_003279.8	RefSeq	exon	945631	945834	.	+	.	Parent=NM_058394.6
NC_003279.8	RefSeq	exon	945887	946013	.	+	.	Parent=NM_058394.6
NC_003279.8	RefSeq	exon	946220	946348	.	+	.	Parent=NM_058394.6
NC_003279.8	RefSeq	exon	946398	946608	.	+	.	Parent=NM_058394.6
NC_003279.8	RefSeq	exon	947157	947266	.	+	.	Parent=NM_058394.6
NC_003279.8	RefSeq	exon	947317	947710	.	+	.	Parent=NM_058394.6
NC_003279.8	RefSeq	CDS	938625	938675	.	+	0	Parent=NM_058394.6
NC_003279.8	RefSeq	CDS	940221	940307	.	+	0	Parent=NM_058394.6
NC_003279.8	RefSeq	CDS	940512	940583	.	+	0	Parent=NM_058394.6
NC_003279.8	RefSeq	CDS	941232	941361	.	+	0	Parent=NM_058394.6
NC_003279.8	RefSeq	CDS	943666	943973	.	+	2	Parent=NM_058394.6
NC_003279.8	RefSeq	CDS	944027	944182	.	+	0	Parent=NM_058394.6
NC_003279.8	RefSeq	CDS	944230	944342	.	+	0	Parent=NM_058394.6
NC_003279.8	RefSeq	CDS	945230	945463	.	+	1	Parent=NM_058394.6
NC_003279.8	RefSeq	CDS	945512	945578	.	+	1	Parent=NM_058394.6
NC_003279.8	RefSeq	CDS	945631	945834	.	+	0	Parent=NM_058394.6
NC_003279.8	RefSeq	CDS	945887	946013	.	+	0	Parent=NM_058394.6
NC_003279.8	RefSeq	CDS	946220	946348	.	+	2	Parent=NM_058394.6
NC_003279.8	RefSeq	CDS	946398	946608	.	+	2	Parent=NM_058394.6
NC_003279.8	RefSeq	CDS	947157	947266	.	+	1	Parent=NM_058394.6
NC_003279.8	RefSeq	CDS	947317	947543	.	+	2	Parent=NM_058394.6
NC_003279.8	RefSeq	mRNA	938507	941773	.	+	.	ID=NM_058393.6;geneID=190803;gene_name=nas-30
NC_003279.8	RefSeq	exon	938507	938675	.	+	.	Parent=NM_058393.6
NC_003279.8	RefSeq	exon	940221	940307	.	+	.	Parent=NM_058393.6
NC_003279.8	RefSeq	exon	940512	940583	.	+	.	Parent=NM_058393.6
NC_003279.8	RefSeq	exon	941232	941773	.	+	.	Parent=NM_058393.6
NC_003279.8	RefSeq	CDS	938625	938675	.	+	0	Parent=NM_058393.6
NC_003279.8	RefSeq	CDS	940221	940307	.	+	0	Parent=NM_058393.6
NC_003279.8	RefSeq	CDS	940512	940583	.	+	0	Parent=NM_058393.6
NC_003279.8	RefSeq	CDS	941232	941408	.	+	0	Parent=NM_058393.6
NC_003279.8	RefSeq	transcript	942547	942652	.	+	.	ID=NR_049933.1;geneID=13179278;gene_name=Y95B8A.15
NC_003279.8	RefSeq	exon	942547	942652	.	+	.	Parent=NR_049933.1
NC_003279.8	RefSeq	transcript	942547	942652	.	-	.	ID=NR_049934.1;geneID=13179279;gene_name=Y95B8A.14
NC_003279.8	RefSeq	exon	942547	942652	.	-	.	Parent=NR_049934.1
NC_003279.8	RefSeq	transcript	946027	946117	.	+	.	ID=NR_049935.1;geneID=13179280;gene_name=Y95B8A.13
NC_003279.8	RefSeq	exon	946027	946117	.	+	.	Parent=NR_049935.1
NC_003279.8	RefSeq	transcript	946044	946115	.	-	.	ID=rna-CELE_Y95B8A.T1;geneID=190811;gene_name=Y95B8A.t1
NC_003279.8	RefSeq	exon	946044	946115	.	-	.	Parent=rna-CELE_Y95B8A.T1
NC_003279.8	RefSeq	mRNA	948569	957373	.	-	.	ID=NM_058395.6;geneID=171677;gene_name=mig-1
NC_003279.8	RefSeq	exon	948569	948791	.	-	.	Parent=NM_058395.6
NC_003279.8	RefSeq	exon	949046	949500	.	-	.	Parent=NM_058395.6
NC_003279.8	RefSeq	exon	949774	949950	.	-	.	Parent=NM_058395.6
NC_003279.8	RefSeq	exon	950847	950955	.	-	.	Parent=NM_058395.6
NC_003279.8	RefSeq	exon	951019	951110	.	-	.	Parent=NM_058395.6
NC_003279.8	RefSeq	exon	951175	951315	.	-	.	Parent=NM_058395.6
NC_003279.8	RefSeq	exon	952677	952889	.	-	.	Parent=NM_058395.6
NC_003279.8	RefSeq	exon	952951	953092	.	-	.	Parent=NM_058395.6
NC_003279.8	RefSeq	exon	957192	957373	.	-	.	Parent=NM_058395.6
NC_003279.8	RefSeq	CDS	948671	948791	.	-	1	Parent=NM_058395.6
NC_003279.8	RefSeq	CDS	949046	949500	.	-	0	Parent=NM_058395.6
NC_003279.8	RefSeq	CDS	949774	949950	.	-	0	Parent=NM_058395.6
NC_003279.8	RefSeq	CDS	950847	950955	.	-	1	Parent=NM_058395.6
NC_003279.8	RefSeq	CDS	951019	951110	.	-	0	Parent=NM_058395.6
NC_003279.8	RefSeq	CDS	951175	951315	.	-	0	Parent=NM_058395.6
NC_003279.8	RefSeq	CDS	952677	952889	.	-	0	Parent=NM_058395.6
NC_003279.8	RefSeq	CDS	952951	953092	.	-	1	Parent=NM_058395.6
NC_003279.8	RefSeq	CDS	957192	957319	.	-	0	Parent=NM_058395.6
NC_003279.8	RefSeq	mRNA	948569	957456	.	-	.	ID=NM_001026573.4;geneID=171677;gene_name=mig-1
NC_003279.8	RefSeq	exon	948569	948791	.	-	.	Parent=NM_001026573.4
NC_003279.8	RefSeq	exon	949046	949500	.	-	.	Parent=NM_001026573.4
NC_003279.8	RefSeq	exon	949774	949950	.	-	.	Parent=NM_001026573.4
NC_003279.8	RefSeq	exon	950847	950967	.	-	.	Parent=NM_001026573.4
NC_003279.8	RefSeq	exon	951019	951110	.	-	.	Parent=NM_001026573.4
NC_003279.8	RefSeq	exon	951175	951315	.	-	.	Parent=NM_001026573.4
NC_003279.8	RefSeq	exon	952677	952889	.	-	.	Parent=NM_001026573.4
NC_003279.8	RefSeq	exon	952951	953092	.	-	.	Parent=NM_001026573.4
NC_003279.8	RefSeq	exon	957192	957456	.	-	.	Parent=NM_001026573.4
NC_003279.8	RefSeq	CDS	948671	948791	.	-	1	Parent=NM_001026573.4
NC_003279.8	RefSeq	CDS	949046	949500	.	-	0	Parent=NM_001026573.4
NC_003279.8	RefSeq	CDS	949774	949950	.	-	0	Parent=NM_001026573.4
NC_003279.8	RefSeq	CDS	950847	950967	.	-	1	Parent=NM_001026573.4
NC_003279.8	RefSeq	CDS	951019	951110	.	-	0	Parent=NM_001026573.4
NC_003279.8	RefSeq	CDS	951175	951315	.	-	0	Parent=NM_001026573.4
NC_003279.8	RefSeq	CDS	952677	952889	.	-	0	Parent=NM_001026573.4
NC_003279.8	RefSeq	CDS	952951	953092	.	-	1	Parent=NM_001026573.4
NC_003279.8	RefSeq	CDS	957192	957319	.	-	0	Parent=NM_001026573.4
NC_003279.8	RefSeq	mRNA	963693	969457	.	-	.	ID=NM_058397.8;geneID=171678;gene_name=cutl-20
NC_003279.8	RefSeq	exon	963693	964052	.	-	.	Parent=NM_058397.8
NC_003279.8	RefSeq	exon	964114	964196	.	-	.	Parent=NM_058397.8
NC_003279.8	RefSeq	exon	966476	966598	.	-	.	Parent=NM_058397.8
NC_003279.8	RefSeq	exon	966647	966733	.	-	.	Parent=NM_058397.8
NC_003279.8	RefSeq	exon	966779	966923	.	-	.	Parent=NM_058397.8
NC_003279.8	RefSeq	exon	968235	968317	.	-	.	Parent=NM_058397.8
NC_003279.8	RefSeq	exon	968363	968488	.	-	.	Parent=NM_058397.8
NC_003279.8	RefSeq	exon	969237	969457	.	-	.	Parent=NM_058397.8
NC_003279.8	RefSeq	CDS	963713	964052	.	-	1	Parent=NM_058397.8
NC_003279.8	RefSeq	CDS	964114	964196	.	-	0	Parent=NM_058397.8
NC_003279.8	RefSeq	CDS	966476	966598	.	-	0	Parent=NM_058397.8
NC_003279.8	RefSeq	CDS	966647	966733	.	-	0	Parent=NM_058397.8
NC_003279.8	RefSeq	CDS	966779	966923	.	-	1	Parent=NM_058397.8
NC_003279.8	RefSeq	CDS	968235	968317	.	-	0	Parent=NM_058397.8
NC_003279.8	RefSeq	CDS	968363	968488	.	-	0	Parent=NM_058397.8
NC_003279.8	RefSeq	CDS	969237	969332	.	-	0	Parent=NM_058397.8
NC_003279.8	RefSeq	mRNA	963695	969395	.	-	.	ID=NM_001392644.1;geneID=171678;gene_name=cutl-20
NC_003279.8	RefSeq	exon	963695	964052	.	-	.	Parent=NM_001392644.1
NC_003279.8	RefSeq	exon	964114	964196	.	-	.	Parent=NM_001392644.1
NC_003279.8	RefSeq	exon	966476	966598	.	-	.	Parent=NM_001392644.1
NC_003279.8	RefSeq	exon	966647	966733	.	-	.	Parent=NM_001392644.1
NC_003279.8	RefSeq	exon	966779	966923	.	-	.	Parent=NM_001392644.1
NC_003279.8	RefSeq	exon	968235	968488	.	-	.	Parent=NM_001392644.1
NC_003279.8	RefSeq	exon	969237	969395	.	-	.	Parent=NM_001392644.1
NC_003279.8	RefSeq	CDS	963713	964052	.	-	1	Parent=NM_001392644.1
NC_003279.8	RefSeq	CDS	964114	964196	.	-	0	Parent=NM_001392644.1
NC_003279.8	RefSeq	CDS	966476	966583	.	-	0	Parent=NM_001392644.1
NC_003279.8	RefSeq	mRNA	969088	973133	.	-	.	ID=NM_058398.6;geneID=3565745;gene_name=shc-1
NC_003279.8	RefSeq	exon	969088	969838	.	-	.	Parent=NM_058398.6
NC_003279.8	RefSeq	exon	969893	969983	.	-	.	Parent=NM_058398.6
NC_003279.8	RefSeq	exon	971460	971950	.	-	.	Parent=NM_058398.6
NC_003279.8	RefSeq	exon	972648	972720	.	-	.	Parent=NM_058398.6
NC_003279.8	RefSeq	exon	972867	972937	.	-	.	Parent=NM_058398.6
NC_003279.8	RefSeq	exon	972987	973133	.	-	.	Parent=NM_058398.6
NC_003279.8	RefSeq	CDS	969680	969838	.	-	0	Parent=NM_058398.6
NC_003279.8	RefSeq	CDS	969893	969983	.	-	1	Parent=NM_058398.6
NC_003279.8	RefSeq	CDS	971460	971950	.	-	0	Parent=NM_058398.6
NC_003279.8	RefSeq	CDS	972648	972720	.	-	1	Parent=NM_058398.6
NC_003279.8	RefSeq	CDS	972867	972937	.	-	0	Parent=NM_058398.6
NC_003279.8	RefSeq	CDS	972987	973052	.	-	0	Parent=NM_058398.6
NC_003279.8	RefSeq	mRNA	969088	976560	.	-	.	ID=NM_001392658.1;geneID=3565745;gene_name=shc-1
NC_003279.8	RefSeq	exon	969088	969838	.	-	.	Parent=NM_001392658.1
NC_003279.8	RefSeq	exon	969893	969983	.	-	.	Parent=NM_001392658.1
NC_003279.8	RefSeq	exon	971460	972003	.	-	.	Parent=NM_001392658.1
NC_003279.8	RefSeq	exon	972648	972937	.	-	.	Parent=NM_001392658.1
NC_003279.8	RefSeq	exon	972987	976560	.	-	.	Parent=NM_001392658.1
NC_003279.8	RefSeq	CDS	969680	969838	.	-	0	Parent=NM_001392658.1
NC_003279.8	RefSeq	CDS	969893	969983	.	-	1	Parent=NM_001392658.1
NC_003279.8	RefSeq	CDS	971460	971893	.	-	0	Parent=NM_001392658.1
NC_003279.8	RefSeq	transcript	969680	973052	.	-	.	ID=NR_132615.1;geneID=3565745;gene_name=shc-1
NC_003279.8	RefSeq	exon	969680	969838	.	-	.	Parent=NR_132615.1
NC_003279.8	RefSeq	exon	969893	969983	.	-	.	Parent=NR_132615.1
NC_003279.8	RefSeq	exon	971460	972086	.	-	.	Parent=NR_132615.1
NC_003279.8	RefSeq	exon	972648	972720	.	-	.	Parent=NR_132615.1
NC_003279.8	RefSeq	exon	972867	972937	.	-	.	Parent=NR_132615.1
NC_003279.8	RefSeq	exon	972987	973052	.	-	.	Parent=NR_132615.1
NC_003279.8	RefSeq	transcript	969680	973052	.	-	.	ID=NR_132616.1;geneID=3565745;gene_name=shc-1
NC_003279.8	RefSeq	exon	969680	969838	.	-	.	Parent=NR_132616.1
NC_003279.8	RefSeq	exon	969893	969983	.	-	.	Parent=NR_132616.1
NC_003279.8	RefSeq	exon	971460	971950	.	-	.	Parent=NR_132616.1
NC_003279.8	RefSeq	exon	972648	972937	.	-	.	Parent=NR_132616.1
NC_003279.8	RefSeq	exon	972987	973052	.	-	.	Parent=NR_132616.1
NC_003279.8	RefSeq	transcript	969680	976550	.	-	.	ID=NR_132552.1;geneID=3565745;gene_name=shc-1
NC_003279.8	RefSeq	exon	969680	969838	.	-	.	Parent=NR_132552.1
NC_003279.8	RefSeq	exon	969893	969983	.	-	.	Parent=NR_132552.1
NC_003279.8	RefSeq	exon	971460	971950	.	-	.	Parent=NR_132552.1
NC_003279.8	RefSeq	exon	976481	976550	.	-	.	Parent=NR_132552.1
NC_003279.8	RefSeq	transcript	969680	976550	.	-	.	ID=NR_132553.1;geneID=3565745;gene_name=shc-1
NC_003279.8	RefSeq	exon	969680	969838	.	-	.	Parent=NR_132553.1
NC_003279.8	RefSeq	exon	969893	969983	.	-	.	Parent=NR_132553.1
NC_003279.8	RefSeq	exon	971460	972086	.	-	.	Parent=NR_132553.1
NC_003279.8	RefSeq	exon	976481	976550	.	-	.	Parent=NR_132553.1
NC_003279.8	RefSeq	transcript	969680	976550	.	-	.	ID=NR_132554.1;geneID=3565745;gene_name=shc-1
NC_003279.8	RefSeq	exon	969680	969838	.	-	.	Parent=NR_132554.1
NC_003279.8	RefSeq	exon	969893	969983	.	-	.	Parent=NR_132554.1
NC_003279.8	RefSeq	exon	971460	972086	.	-	.	Parent=NR_132554.1
NC_003279.8	RefSeq	exon	972648	972720	.	-	.	Parent=NR_132554.1
NC_003279.8	RefSeq	exon	972867	972937	.	-	.	Parent=NR_132554.1
NC_003279.8	RefSeq	exon	972987	976550	.	-	.	Parent=NR_132554.1
NC_003279.8	RefSeq	transcript	979125	979274	.	+	.	ID=NR_049936.1;geneID=13179285;gene_name=F54A5.4
NC_003279.8	RefSeq	exon	979125	979274	.	+	.	Parent=NR_049936.1
NC_003279.8	RefSeq	transcript	979125	979274	.	-	.	ID=NR_049937.1;geneID=13179286;gene_name=F54A5.5
NC_003279.8	RefSeq	exon	979125	979274	.	-	.	Parent=NR_049937.1
NC_003279.8	RefSeq	mRNA	989671	992178	.	+	.	ID=NM_001383445.2;geneID=171679;gene_name=hmbx-1
NC_003279.8	RefSeq	exon	989671	990142	.	+	.	Parent=NM_001383445.2
NC_003279.8	RefSeq	exon	990521	991038	.	+	.	Parent=NM_001383445.2
NC_003279.8	RefSeq	exon	991496	992178	.	+	.	Parent=NM_001383445.2
NC_003279.8	RefSeq	CDS	989683	990142	.	+	0	Parent=NM_001383445.2
NC_003279.8	RefSeq	CDS	990521	991038	.	+	2	Parent=NM_001383445.2
NC_003279.8	RefSeq	CDS	991496	991792	.	+	0	Parent=NM_001383445.2
NC_003279.8	RefSeq	mRNA	995781	1005640	.	+	.	ID=NM_058403.6;geneID=183815;gene_name=C54G6.3
NC_003279.8	RefSeq	exon	995781	996094	.	+	.	Parent=NM_058403.6
NC_003279.8	RefSeq	exon	996804	996906	.	+	.	Parent=NM_058403.6
NC_003279.8	RefSeq	exon	996968	997094	.	+	.	Parent=NM_058403.6
NC_003279.8	RefSeq	exon	997137	997249	.	+	.	Parent=NM_058403.6
NC_003279.8	RefSeq	exon	1002503	1002643	.	+	.	Parent=NM_058403.6
NC_003279.8	RefSeq	exon	1003850	1004089	.	+	.	Parent=NM_058403.6
NC_003279.8	RefSeq	exon	1004701	1005640	.	+	.	Parent=NM_058403.6
NC_003279.8	RefSeq	CDS	996045	996094	.	+	0	Parent=NM_058403.6
NC_003279.8	RefSeq	CDS	996804	996906	.	+	1	Parent=NM_058403.6
NC_003279.8	RefSeq	CDS	996968	997094	.	+	0	Parent=NM_058403.6
NC_003279.8	RefSeq	CDS	997137	997249	.	+	2	Parent=NM_058403.6
NC_003279.8	RefSeq	CDS	1002503	1002643	.	+	0	Parent=NM_058403.6
NC_003279.8	RefSeq	CDS	1003850	1004089	.	+	0	Parent=NM_058403.6
NC_003279.8	RefSeq	CDS	1004701	1005066	.	+	0	Parent=NM_058403.6
NC_003279.8	RefSeq	transcript	996207	996655	.	+	.	ID=NR_049938.1;geneID=13179289;gene_name=C54G6.6
NC_003279.8	RefSeq	exon	996207	996655	.	+	.	Parent=NR_049938.1
NC_003279.8	RefSeq	transcript	996277	996576	.	-	.	ID=NR_049939.1;geneID=13179290;gene_name=C54G6.7
NC_003279.8	RefSeq	exon	996277	996576	.	-	.	Parent=NR_049939.1
NC_003279.8	RefSeq	mRNA	1006177	1011450	.	+	.	ID=NM_058404.6;geneID=183814;gene_name=C54G6.2
NC_003279.8	RefSeq	exon	1006177	1006322	.	+	.	Parent=NM_058404.6
NC_003279.8	RefSeq	exon	1006459	1006546	.	+	.	Parent=NM_058404.6
NC_003279.8	RefSeq	exon	1007011	1007134	.	+	.	Parent=NM_058404.6
NC_003279.8	RefSeq	exon	1007186	1007271	.	+	.	Parent=NM_058404.6
NC_003279.8	RefSeq	exon	1008080	1008462	.	+	.	Parent=NM_058404.6
NC_003279.8	RefSeq	exon	1009522	1009753	.	+	.	Parent=NM_058404.6
NC_003279.8	RefSeq	exon	1009818	1009889	.	+	.	Parent=NM_058404.6
NC_003279.8	RefSeq	exon	1010205	1010291	.	+	.	Parent=NM_058404.6
NC_003279.8	RefSeq	exon	1010592	1011450	.	+	.	Parent=NM_058404.6
NC_003279.8	RefSeq	CDS	1006177	1006322	.	+	0	Parent=NM_058404.6
NC_003279.8	RefSeq	CDS	1006459	1006546	.	+	1	Parent=NM_058404.6
NC_003279.8	RefSeq	CDS	1007011	1007134	.	+	0	Parent=NM_058404.6
NC_003279.8	RefSeq	CDS	1007186	1007271	.	+	2	Parent=NM_058404.6
NC_003279.8	RefSeq	CDS	1008080	1008462	.	+	0	Parent=NM_058404.6
NC_003279.8	RefSeq	CDS	1009522	1009753	.	+	1	Parent=NM_058404.6
NC_003279.8	RefSeq	CDS	1009818	1009889	.	+	0	Parent=NM_058404.6
NC_003279.8	RefSeq	CDS	1010205	1010291	.	+	0	Parent=NM_058404.6
NC_003279.8	RefSeq	CDS	1010592	1010765	.	+	0	Parent=NM_058404.6
NC_003279.8	RefSeq	mRNA	1009550	1010765	.	+	.	ID=NM_001356796.3;geneID=183814;gene_name=C54G6.2
NC_003279.8	RefSeq	exon	1009550	1009753	.	+	.	Parent=NM_001356796.3
NC_003279.8	RefSeq	exon	1009818	1009889	.	+	.	Parent=NM_001356796.3
NC_003279.8	RefSeq	exon	1010205	1010291	.	+	.	Parent=NM_001356796.3
NC_003279.8	RefSeq	exon	1010592	1010765	.	+	.	Parent=NM_001356796.3
NC_003279.8	RefSeq	CDS	1009550	1009753	.	+	0	Parent=NM_001356796.3
NC_003279.8	RefSeq	CDS	1009818	1009889	.	+	0	Parent=NM_001356796.3
NC_003279.8	RefSeq	CDS	1010205	1010291	.	+	0	Parent=NM_001356796.3
NC_003279.8	RefSeq	CDS	1010592	1010765	.	+	0	Parent=NM_001356796.3
NC_003279.8	RefSeq	mRNA	1010229	1010765	.	+	.	ID=NM_001356797.1;geneID=183814;gene_name=C54G6.2
NC_003279.8	RefSeq	exon	1010229	1010291	.	+	.	Parent=NM_001356797.1
NC_003279.8	RefSeq	exon	1010592	1010765	.	+	.	Parent=NM_001356797.1
NC_003279.8	RefSeq	CDS	1010229	1010291	.	+	0	Parent=NM_001356797.1
NC_003279.8	RefSeq	CDS	1010592	1010765	.	+	0	Parent=NM_001356797.1
NC_003279.8	RefSeq	mRNA	1011371	1014455	.	-	.	ID=NM_058405.6;geneID=171680;gene_name=madf-6
NC_003279.8	RefSeq	exon	1011371	1011654	.	-	.	Parent=NM_058405.6
NC_003279.8	RefSeq	exon	1011697	1011852	.	-	.	Parent=NM_058405.6
NC_003279.8	RefSeq	exon	1013667	1014025	.	-	.	Parent=NM_058405.6
NC_003279.8	RefSeq	exon	1014081	1014206	.	-	.	Parent=NM_058405.6
NC_003279.8	RefSeq	exon	1014263	1014455	.	-	.	Parent=NM_058405.6
NC_003279.8	RefSeq	CDS	1011513	1011654	.	-	1	Parent=NM_058405.6
NC_003279.8	RefSeq	CDS	1011697	1011852	.	-	1	Parent=NM_058405.6
NC_003279.8	RefSeq	CDS	1013667	1014025	.	-	0	Parent=NM_058405.6
NC_003279.8	RefSeq	CDS	1014081	1014206	.	-	0	Parent=NM_058405.6
NC_003279.8	RefSeq	CDS	1014263	1014307	.	-	0	Parent=NM_058405.6
NC_003279.8	RefSeq	mRNA	1011513	1014308	.	-	.	ID=NM_058406.5;geneID=171680;gene_name=madf-6
NC_003279.8	RefSeq	exon	1011513	1011654	.	-	.	Parent=NM_058406.5
NC_003279.8	RefSeq	exon	1011697	1011852	.	-	.	Parent=NM_058406.5
NC_003279.8	RefSeq	exon	1013667	1014025	.	-	.	Parent=NM_058406.5
NC_003279.8	RefSeq	exon	1014102	1014206	.	-	.	Parent=NM_058406.5
NC_003279.8	RefSeq	exon	1014263	1014308	.	-	.	Parent=NM_058406.5
NC_003279.8	RefSeq	CDS	1011513	1011654	.	-	1	Parent=NM_058406.5
NC_003279.8	RefSeq	CDS	1011697	1011852	.	-	1	Parent=NM_058406.5
NC_003279.8	RefSeq	CDS	1013667	1014025	.	-	0	Parent=NM_058406.5
NC_003279.8	RefSeq	CDS	1014102	1014206	.	-	0	Parent=NM_058406.5
NC_003279.8	RefSeq	CDS	1014263	1014307	.	-	0	Parent=NM_058406.5
NC_003279.8	RefSeq	mRNA	1015195	1015742	.	-	.	ID=NM_001306269.3;geneID=24104354;gene_name=C54G6.8
NC_003279.8	RefSeq	exon	1015195	1015350	.	-	.	Parent=NM_001306269.3
NC_003279.8	RefSeq	exon	1015708	1015742	.	-	.	Parent=NM_001306269.3
NC_003279.8	RefSeq	CDS	1015204	1015350	.	-	0	Parent=NM_001306269.3
NC_003279.8	RefSeq	CDS	1015708	1015731	.	-	0	Parent=NM_001306269.3
NC_003279.8	RefSeq	mRNA	1016405	1017176	.	+	.	ID=NM_170795.8;geneID=171681;gene_name=spp-17
NC_003279.8	RefSeq	exon	1016405	1016524	.	+	.	Parent=NM_170795.8
NC_003279.8	RefSeq	exon	1016932	1017176	.	+	.	Parent=NM_170795.8
NC_003279.8	RefSeq	CDS	1016410	1016524	.	+	0	Parent=NM_170795.8
NC_003279.8	RefSeq	CDS	1016932	1017131	.	+	2	Parent=NM_170795.8
NC_003279.8	RefSeq	mRNA	1018843	1019157	.	+	.	ID=NM_001026570.5;geneID=259362;gene_name=spp-23
NC_003279.8	RefSeq	exon	1018843	1019157	.	+	.	Parent=NM_001026570.5
NC_003279.8	RefSeq	CDS	1018843	1019157	.	+	0	Parent=NM_001026570.5
NC_003279.8	RefSeq	mRNA	1019827	1029910	.	-	.	ID=NM_058407.7;geneID=171682;gene_name=mrpl-38
NC_003279.8	RefSeq	exon	1019827	1020034	.	-	.	Parent=NM_058407.7
NC_003279.8	RefSeq	exon	1023903	1024215	.	-	.	Parent=NM_058407.7
NC_003279.8	RefSeq	exon	1026167	1026617	.	-	.	Parent=NM_058407.7
NC_003279.8	RefSeq	exon	1029493	1029603	.	-	.	Parent=NM_058407.7
NC_003279.8	RefSeq	exon	1029662	1029910	.	-	.	Parent=NM_058407.7
NC_003279.8	RefSeq	CDS	1019915	1020034	.	-	0	Parent=NM_058407.7
NC_003279.8	RefSeq	CDS	1023903	1024215	.	-	1	Parent=NM_058407.7
NC_003279.8	RefSeq	CDS	1026167	1026617	.	-	2	Parent=NM_058407.7
NC_003279.8	RefSeq	CDS	1029493	1029603	.	-	2	Parent=NM_058407.7
NC_003279.8	RefSeq	CDS	1029662	1029908	.	-	0	Parent=NM_058407.7
NC_003279.8	RefSeq	mRNA	1030633	1033436	.	-	.	ID=NM_058408.7;geneID=171683;gene_name=spd-1
NC_003279.8	RefSeq	exon	1030633	1031083	.	-	.	Parent=NM_058408.7
NC_003279.8	RefSeq	exon	1031995	1032873	.	-	.	Parent=NM_058408.7
NC_003279.8	RefSeq	exon	1032928	1033212	.	-	.	Parent=NM_058408.7
NC_003279.8	RefSeq	exon	1033265	1033436	.	-	.	Parent=NM_058408.7
NC_003279.8	RefSeq	CDS	1030829	1031083	.	-	0	Parent=NM_058408.7
NC_003279.8	RefSeq	CDS	1031995	1032873	.	-	0	Parent=NM_058408.7
NC_003279.8	RefSeq	CDS	1032928	1033212	.	-	0	Parent=NM_058408.7
NC_003279.8	RefSeq	CDS	1033265	1033435	.	-	0	Parent=NM_058408.7
NC_003279.8	RefSeq	mRNA	1034443	1040862	.	+	.	ID=NM_001306323.5;geneID=171684;gene_name=Y34D9A.3
NC_003279.8	RefSeq	exon	1034443	1034497	.	+	.	Parent=NM_001306323.5
NC_003279.8	RefSeq	exon	1034547	1034644	.	+	.	Parent=NM_001306323.5
NC_003279.8	RefSeq	exon	1034691	1034879	.	+	.	Parent=NM_001306323.5
NC_003279.8	RefSeq	exon	1034932	1035063	.	+	.	Parent=NM_001306323.5
NC_003279.8	RefSeq	exon	1035121	1035244	.	+	.	Parent=NM_001306323.5
NC_003279.8	RefSeq	exon	1035304	1035396	.	+	.	Parent=NM_001306323.5
NC_003279.8	RefSeq	exon	1037312	1037451	.	+	.	Parent=NM_001306323.5
NC_003279.8	RefSeq	exon	1037506	1037713	.	+	.	Parent=NM_001306323.5
NC_003279.8	RefSeq	exon	1039053	1039172	.	+	.	Parent=NM_001306323.5
NC_003279.8	RefSeq	exon	1039215	1039294	.	+	.	Parent=NM_001306323.5
NC_003279.8	RefSeq	exon	1039338	1039881	.	+	.	Parent=NM_001306323.5
NC_003279.8	RefSeq	exon	1040114	1040646	.	+	.	Parent=NM_001306323.5
NC_003279.8	RefSeq	exon	1040698	1040862	.	+	.	Parent=NM_001306323.5
NC_003279.8	RefSeq	CDS	1034473	1034497	.	+	0	Parent=NM_001306323.5
NC_003279.8	RefSeq	CDS	1034547	1034644	.	+	2	Parent=NM_001306323.5
NC_003279.8	RefSeq	CDS	1034691	1034879	.	+	0	Parent=NM_001306323.5
NC_003279.8	RefSeq	CDS	1034932	1035063	.	+	0	Parent=NM_001306323.5
NC_003279.8	RefSeq	CDS	1035121	1035244	.	+	0	Parent=NM_001306323.5
NC_003279.8	RefSeq	CDS	1035304	1035396	.	+	2	Parent=NM_001306323.5
NC_003279.8	RefSeq	CDS	1037312	1037451	.	+	2	Parent=NM_001306323.5
NC_003279.8	RefSeq	CDS	1037506	1037713	.	+	0	Parent=NM_001306323.5
NC_003279.8	RefSeq	CDS	1039053	1039172	.	+	2	Parent=NM_001306323.5
NC_003279.8	RefSeq	CDS	1039215	1039294	.	+	2	Parent=NM_001306323.5
NC_003279.8	RefSeq	CDS	1039338	1039881	.	+	0	Parent=NM_001306323.5
NC_003279.8	RefSeq	CDS	1040114	1040646	.	+	2	Parent=NM_001306323.5
NC_003279.8	RefSeq	CDS	1040698	1040763	.	+	0	Parent=NM_001306323.5
NC_003279.8	RefSeq	mRNA	1034448	1041047	.	+	.	ID=NM_001306327.4;geneID=171684;gene_name=Y34D9A.3
NC_003279.8	RefSeq	exon	1034448	1034497	.	+	.	Parent=NM_001306327.4
NC_003279.8	RefSeq	exon	1034547	1034644	.	+	.	Parent=NM_001306327.4
NC_003279.8	RefSeq	exon	1034691	1034879	.	+	.	Parent=NM_001306327.4
NC_003279.8	RefSeq	exon	1034932	1035063	.	+	.	Parent=NM_001306327.4
NC_003279.8	RefSeq	exon	1035121	1035244	.	+	.	Parent=NM_001306327.4
NC_003279.8	RefSeq	exon	1035304	1035396	.	+	.	Parent=NM_001306327.4
NC_003279.8	RefSeq	exon	1037312	1037451	.	+	.	Parent=NM_001306327.4
NC_003279.8	RefSeq	exon	1037506	1037713	.	+	.	Parent=NM_001306327.4
NC_003279.8	RefSeq	exon	1039053	1039172	.	+	.	Parent=NM_001306327.4
NC_003279.8	RefSeq	exon	1039224	1039294	.	+	.	Parent=NM_001306327.4
NC_003279.8	RefSeq	exon	1039338	1039881	.	+	.	Parent=NM_001306327.4
NC_003279.8	RefSeq	exon	1040114	1040646	.	+	.	Parent=NM_001306327.4
NC_003279.8	RefSeq	exon	1040698	1041047	.	+	.	Parent=NM_001306327.4
NC_003279.8	RefSeq	CDS	1034473	1034497	.	+	0	Parent=NM_001306327.4
NC_003279.8	RefSeq	CDS	1034547	1034644	.	+	2	Parent=NM_001306327.4
NC_003279.8	RefSeq	CDS	1034691	1034879	.	+	0	Parent=NM_001306327.4
NC_003279.8	RefSeq	CDS	1034932	1035063	.	+	0	Parent=NM_001306327.4
NC_003279.8	RefSeq	CDS	1035121	1035244	.	+	0	Parent=NM_001306327.4
NC_003279.8	RefSeq	CDS	1035304	1035396	.	+	2	Parent=NM_001306327.4
NC_003279.8	RefSeq	CDS	1037312	1037451	.	+	2	Parent=NM_001306327.4
NC_003279.8	RefSeq	CDS	1037506	1037713	.	+	0	Parent=NM_001306327.4
NC_003279.8	RefSeq	CDS	1039053	1039172	.	+	2	Parent=NM_001306327.4
NC_003279.8	RefSeq	CDS	1039224	1039294	.	+	2	Parent=NM_001306327.4
NC_003279.8	RefSeq	CDS	1039338	1039881	.	+	0	Parent=NM_001306327.4
NC_003279.8	RefSeq	CDS	1040114	1040646	.	+	2	Parent=NM_001306327.4
NC_003279.8	RefSeq	CDS	1040698	1040763	.	+	0	Parent=NM_001306327.4
NC_003279.8	RefSeq	mRNA	1034545	1040861	.	+	.	ID=NM_001306328.4;geneID=171684;gene_name=Y34D9A.3
NC_003279.8	RefSeq	exon	1034545	1034644	.	+	.	Parent=NM_001306328.4
NC_003279.8	RefSeq	exon	1034691	1034879	.	+	.	Parent=NM_001306328.4
NC_003279.8	RefSeq	exon	1034932	1035063	.	+	.	Parent=NM_001306328.4
NC_003279.8	RefSeq	exon	1035121	1035244	.	+	.	Parent=NM_001306328.4
NC_003279.8	RefSeq	exon	1035304	1035396	.	+	.	Parent=NM_001306328.4
NC_003279.8	RefSeq	exon	1037312	1037451	.	+	.	Parent=NM_001306328.4
NC_003279.8	RefSeq	exon	1037506	1037713	.	+	.	Parent=NM_001306328.4
NC_003279.8	RefSeq	exon	1039053	1039172	.	+	.	Parent=NM_001306328.4
NC_003279.8	RefSeq	exon	1039224	1039294	.	+	.	Parent=NM_001306328.4
NC_003279.8	RefSeq	exon	1039338	1039881	.	+	.	Parent=NM_001306328.4
NC_003279.8	RefSeq	exon	1040114	1040646	.	+	.	Parent=NM_001306328.4
NC_003279.8	RefSeq	exon	1040698	1040861	.	+	.	Parent=NM_001306328.4
NC_003279.8	RefSeq	CDS	1034787	1034879	.	+	0	Parent=NM_001306328.4
NC_003279.8	RefSeq	CDS	1034932	1035063	.	+	0	Parent=NM_001306328.4
NC_003279.8	RefSeq	CDS	1035121	1035244	.	+	0	Parent=NM_001306328.4
NC_003279.8	RefSeq	CDS	1035304	1035396	.	+	2	Parent=NM_001306328.4
NC_003279.8	RefSeq	CDS	1037312	1037451	.	+	2	Parent=NM_001306328.4
NC_003279.8	RefSeq	CDS	1037506	1037713	.	+	0	Parent=NM_001306328.4
NC_003279.8	RefSeq	CDS	1039053	1039172	.	+	2	Parent=NM_001306328.4
NC_003279.8	RefSeq	CDS	1039224	1039294	.	+	2	Parent=NM_001306328.4
NC_003279.8	RefSeq	CDS	1039338	1039881	.	+	0	Parent=NM_001306328.4
NC_003279.8	RefSeq	CDS	1040114	1040646	.	+	2	Parent=NM_001306328.4
NC_003279.8	RefSeq	CDS	1040698	1040763	.	+	0	Parent=NM_001306328.4
NC_003279.8	RefSeq	mRNA	1034787	1040763	.	+	.	ID=NM_001380860.1;geneID=171684;gene_name=Y34D9A.3
NC_003279.8	RefSeq	exon	1034787	1034879	.	+	.	Parent=NM_001380860.1
NC_003279.8	RefSeq	exon	1034932	1035063	.	+	.	Parent=NM_001380860.1
NC_003279.8	RefSeq	exon	1035121	1035244	.	+	.	Parent=NM_001380860.1
NC_003279.8	RefSeq	exon	1035304	1035396	.	+	.	Parent=NM_001380860.1
NC_003279.8	RefSeq	exon	1037312	1037451	.	+	.	Parent=NM_001380860.1
NC_003279.8	RefSeq	exon	1037506	1037713	.	+	.	Parent=NM_001380860.1
NC_003279.8	RefSeq	exon	1039053	1039172	.	+	.	Parent=NM_001380860.1
NC_003279.8	RefSeq	exon	1039215	1039294	.	+	.	Parent=NM_001380860.1
NC_003279.8	RefSeq	exon	1039338	1039881	.	+	.	Parent=NM_001380860.1
NC_003279.8	RefSeq	exon	1040114	1040646	.	+	.	Parent=NM_001380860.1
NC_003279.8	RefSeq	exon	1040698	1040763	.	+	.	Parent=NM_001380860.1
NC_003279.8	RefSeq	CDS	1034787	1034879	.	+	0	Parent=NM_001380860.1
NC_003279.8	RefSeq	CDS	1034932	1035063	.	+	0	Parent=NM_001380860.1
NC_003279.8	RefSeq	CDS	1035121	1035244	.	+	0	Parent=NM_001380860.1
NC_003279.8	RefSeq	CDS	1035304	1035396	.	+	2	Parent=NM_001380860.1
NC_003279.8	RefSeq	CDS	1037312	1037451	.	+	2	Parent=NM_001380860.1
NC_003279.8	RefSeq	CDS	1037506	1037713	.	+	0	Parent=NM_001380860.1
NC_003279.8	RefSeq	CDS	1039053	1039172	.	+	2	Parent=NM_001380860.1
NC_003279.8	RefSeq	CDS	1039215	1039294	.	+	2	Parent=NM_001380860.1
NC_003279.8	RefSeq	CDS	1039338	1039881	.	+	0	Parent=NM_001380860.1
NC_003279.8	RefSeq	CDS	1040114	1040646	.	+	2	Parent=NM_001380860.1
NC_003279.8	RefSeq	CDS	1040698	1040763	.	+	0	Parent=NM_001380860.1
NC_003279.8	RefSeq	mRNA	1039365	1040763	.	+	.	ID=NM_001380868.1;geneID=171684;gene_name=Y34D9A.3
NC_003279.8	RefSeq	exon	1039365	1039881	.	+	.	Parent=NM_001380868.1
NC_003279.8	RefSeq	exon	1040114	1040646	.	+	.	Parent=NM_001380868.1
NC_003279.8	RefSeq	exon	1040698	1040763	.	+	.	Parent=NM_001380868.1
NC_003279.8	RefSeq	CDS	1039365	1039881	.	+	0	Parent=NM_001380868.1
NC_003279.8	RefSeq	CDS	1040114	1040646	.	+	2	Parent=NM_001380868.1
NC_003279.8	RefSeq	CDS	1040698	1040763	.	+	0	Parent=NM_001380868.1
NC_003279.8	RefSeq	mRNA	1040185	1040763	.	+	.	ID=NM_001306326.3;geneID=171684;gene_name=Y34D9A.3
NC_003279.8	RefSeq	exon	1040185	1040646	.	+	.	Parent=NM_001306326.3
NC_003279.8	RefSeq	exon	1040698	1040763	.	+	.	Parent=NM_001306326.3
NC_003279.8	RefSeq	CDS	1040185	1040646	.	+	0	Parent=NM_001306326.3
NC_003279.8	RefSeq	CDS	1040698	1040763	.	+	0	Parent=NM_001306326.3
NC_003279.8	RefSeq	mRNA	1041472	1049600	.	+	.	ID=NM_058410.6;geneID=189588;gene_name=Y34D9A.7
NC_003279.8	RefSeq	exon	1041472	1041690	.	+	.	Parent=NM_058410.6
NC_003279.8	RefSeq	exon	1043356	1043925	.	+	.	Parent=NM_058410.6
NC_003279.8	RefSeq	exon	1046342	1046578	.	+	.	Parent=NM_058410.6
NC_003279.8	RefSeq	exon	1047956	1049600	.	+	.	Parent=NM_058410.6
NC_003279.8	RefSeq	CDS	1041484	1041690	.	+	0	Parent=NM_058410.6
NC_003279.8	RefSeq	CDS	1043356	1043925	.	+	0	Parent=NM_058410.6
NC_003279.8	RefSeq	CDS	1046342	1046578	.	+	0	Parent=NM_058410.6
NC_003279.8	RefSeq	CDS	1047956	1048186	.	+	0	Parent=NM_058410.6
NC_003279.8	RefSeq	mRNA	1043494	1048186	.	+	.	ID=NM_001306329.1;geneID=189588;gene_name=Y34D9A.7
NC_003279.8	RefSeq	exon	1043494	1043925	.	+	.	Parent=NM_001306329.1
NC_003279.8	RefSeq	exon	1046342	1046578	.	+	.	Parent=NM_001306329.1
NC_003279.8	RefSeq	exon	1047956	1048186	.	+	.	Parent=NM_001306329.1
NC_003279.8	RefSeq	CDS	1043494	1043925	.	+	0	Parent=NM_001306329.1
NC_003279.8	RefSeq	CDS	1046342	1046578	.	+	0	Parent=NM_001306329.1
NC_003279.8	RefSeq	CDS	1047956	1048186	.	+	0	Parent=NM_001306329.1
NC_003279.8	RefSeq	mRNA	1046576	1048186	.	+	.	ID=NM_001306330.1;geneID=189588;gene_name=Y34D9A.7
NC_003279.8	RefSeq	exon	1046576	1046578	.	+	.	Parent=NM_001306330.1
NC_003279.8	RefSeq	exon	1047956	1048186	.	+	.	Parent=NM_001306330.1
NC_003279.8	RefSeq	CDS	1046576	1046578	.	+	0	Parent=NM_001306330.1
NC_003279.8	RefSeq	CDS	1047956	1048186	.	+	0	Parent=NM_001306330.1
NC_003279.8	RefSeq	mRNA	1049596	1050727	.	+	.	ID=NM_058411.6;geneID=171685;gene_name=glrx-10
NC_003279.8	RefSeq	exon	1049596	1049686	.	+	.	Parent=NM_058411.6
NC_003279.8	RefSeq	exon	1050405	1050727	.	+	.	Parent=NM_058411.6
NC_003279.8	RefSeq	CDS	1049603	1049686	.	+	0	Parent=NM_058411.6
NC_003279.8	RefSeq	CDS	1050405	1050638	.	+	0	Parent=NM_058411.6
NC_003279.8	RefSeq	mRNA	1050651	1052218	.	-	.	ID=NM_001083150.3;geneID=189589;gene_name=Y34D9A.8
NC_003279.8	RefSeq	exon	1050651	1051129	.	-	.	Parent=NM_001083150.3
NC_003279.8	RefSeq	exon	1051916	1052025	.	-	.	Parent=NM_001083150.3
NC_003279.8	RefSeq	exon	1052092	1052218	.	-	.	Parent=NM_001083150.3
NC_003279.8	RefSeq	CDS	1050924	1051129	.	-	2	Parent=NM_001083150.3
NC_003279.8	RefSeq	CDS	1051916	1052025	.	-	1	Parent=NM_001083150.3
NC_003279.8	RefSeq	CDS	1052092	1052162	.	-	0	Parent=NM_001083150.3
NC_003279.8	RefSeq	mRNA	1050657	1053826	.	-	.	ID=NM_001380892.2;geneID=189589;gene_name=Y34D9A.8
NC_003279.8	RefSeq	exon	1050657	1051129	.	-	.	Parent=NM_001380892.2
NC_003279.8	RefSeq	exon	1051916	1052025	.	-	.	Parent=NM_001380892.2
NC_003279.8	RefSeq	exon	1052569	1052677	.	-	.	Parent=NM_001380892.2
NC_003279.8	RefSeq	exon	1052794	1052854	.	-	.	Parent=NM_001380892.2
NC_003279.8	RefSeq	exon	1053595	1053826	.	-	.	Parent=NM_001380892.2
NC_003279.8	RefSeq	CDS	1050924	1051129	.	-	2	Parent=NM_001380892.2
NC_003279.8	RefSeq	CDS	1051916	1052025	.	-	1	Parent=NM_001380892.2
NC_003279.8	RefSeq	CDS	1052569	1052677	.	-	2	Parent=NM_001380892.2
NC_003279.8	RefSeq	CDS	1052794	1052854	.	-	0	Parent=NM_001380892.2
NC_003279.8	RefSeq	CDS	1053595	1053645	.	-	0	Parent=NM_001380892.2
NC_003279.8	RefSeq	mRNA	1050924	1052012	.	-	.	ID=NM_001380911.1;geneID=189589;gene_name=Y34D9A.8
NC_003279.8	RefSeq	exon	1050924	1051129	.	-	.	Parent=NM_001380911.1
NC_003279.8	RefSeq	exon	1051916	1052012	.	-	.	Parent=NM_001380911.1
NC_003279.8	RefSeq	CDS	1050924	1051129	.	-	2	Parent=NM_001380911.1
NC_003279.8	RefSeq	CDS	1051916	1052012	.	-	0	Parent=NM_001380911.1
NC_003279.8	RefSeq	mRNA	1053894	1066899	.	-	.	ID=NM_058415.9;geneID=189590;gene_name=vps-4
NC_003279.8	RefSeq	exon	1053894	1054469	.	-	.	Parent=NM_058415.9
NC_003279.8	RefSeq	exon	1056061	1056205	.	-	.	Parent=NM_058415.9
NC_003279.8	RefSeq	exon	1057694	1057912	.	-	.	Parent=NM_058415.9
NC_003279.8	RefSeq	exon	1059380	1059543	.	-	.	Parent=NM_058415.9
NC_003279.8	RefSeq	exon	1060450	1060670	.	-	.	Parent=NM_058415.9
NC_003279.8	RefSeq	exon	1066193	1066325	.	-	.	Parent=NM_058415.9
NC_003279.8	RefSeq	exon	1066392	1066561	.	-	.	Parent=NM_058415.9
NC_003279.8	RefSeq	exon	1066657	1066768	.	-	.	Parent=NM_058415.9
NC_003279.8	RefSeq	exon	1066849	1066899	.	-	.	Parent=NM_058415.9
NC_003279.8	RefSeq	CDS	1054362	1054469	.	-	0	Parent=NM_058415.9
NC_003279.8	RefSeq	CDS	1056061	1056205	.	-	1	Parent=NM_058415.9
NC_003279.8	RefSeq	CDS	1057694	1057912	.	-	1	Parent=NM_058415.9
NC_003279.8	RefSeq	CDS	1059380	1059543	.	-	0	Parent=NM_058415.9
NC_003279.8	RefSeq	CDS	1060450	1060670	.	-	2	Parent=NM_058415.9
NC_003279.8	RefSeq	CDS	1066193	1066325	.	-	0	Parent=NM_058415.9
NC_003279.8	RefSeq	CDS	1066392	1066561	.	-	2	Parent=NM_058415.9
NC_003279.8	RefSeq	CDS	1066657	1066768	.	-	0	Parent=NM_058415.9
NC_003279.8	RefSeq	CDS	1066849	1066869	.	-	0	Parent=NM_058415.9
NC_003279.8	RefSeq	mRNA	1062293	1065297	.	+	.	ID=NM_058414.5;geneID=189587;gene_name=npr-23
NC_003279.8	RefSeq	exon	1062293	1062755	.	+	.	Parent=NM_058414.5
NC_003279.8	RefSeq	exon	1063600	1064006	.	+	.	Parent=NM_058414.5
NC_003279.8	RefSeq	exon	1064654	1065297	.	+	.	Parent=NM_058414.5
NC_003279.8	RefSeq	CDS	1062447	1062755	.	+	0	Parent=NM_058414.5
NC_003279.8	RefSeq	CDS	1063600	1064006	.	+	0	Parent=NM_058414.5
NC_003279.8	RefSeq	CDS	1064654	1064918	.	+	1	Parent=NM_058414.5
NC_003279.8	RefSeq	mRNA	1068484	1074343	.	+	.	ID=NM_001380927.2;geneID=171687;gene_name=gsa-1
NC_003279.8	RefSeq	exon	1068484	1069088	.	+	.	Parent=NM_001380927.2
NC_003279.8	RefSeq	exon	1069414	1069575	.	+	.	Parent=NM_001380927.2
NC_003279.8	RefSeq	exon	1070368	1070487	.	+	.	Parent=NM_001380927.2
NC_003279.8	RefSeq	exon	1071470	1071567	.	+	.	Parent=NM_001380927.2
NC_003279.8	RefSeq	exon	1071621	1071749	.	+	.	Parent=NM_001380927.2
NC_003279.8	RefSeq	exon	1071799	1071933	.	+	.	Parent=NM_001380927.2
NC_003279.8	RefSeq	exon	1072673	1072916	.	+	.	Parent=NM_001380927.2
NC_003279.8	RefSeq	exon	1074197	1074343	.	+	.	Parent=NM_001380927.2
NC_003279.8	RefSeq	CDS	1068987	1069088	.	+	0	Parent=NM_001380927.2
NC_003279.8	RefSeq	CDS	1069414	1069575	.	+	0	Parent=NM_001380927.2
NC_003279.8	RefSeq	CDS	1070368	1070487	.	+	0	Parent=NM_001380927.2
NC_003279.8	RefSeq	CDS	1071470	1071567	.	+	0	Parent=NM_001380927.2
NC_003279.8	RefSeq	CDS	1071621	1071749	.	+	1	Parent=NM_001380927.2
NC_003279.8	RefSeq	CDS	1071799	1071933	.	+	1	Parent=NM_001380927.2
NC_003279.8	RefSeq	CDS	1072673	1072916	.	+	1	Parent=NM_001380927.2
NC_003279.8	RefSeq	CDS	1074197	1074343	.	+	0	Parent=NM_001380927.2
NC_003279.8	RefSeq	mRNA	1070383	1074343	.	+	.	ID=NM_001380932.1;geneID=171687;gene_name=gsa-1
NC_003279.8	RefSeq	exon	1070383	1070487	.	+	.	Parent=NM_001380932.1
NC_003279.8	RefSeq	exon	1071470	1071567	.	+	.	Parent=NM_001380932.1
NC_003279.8	RefSeq	exon	1071621	1071749	.	+	.	Parent=NM_001380932.1
NC_003279.8	RefSeq	exon	1071799	1071933	.	+	.	Parent=NM_001380932.1
NC_003279.8	RefSeq	exon	1072673	1072916	.	+	.	Parent=NM_001380932.1
NC_003279.8	RefSeq	exon	1074197	1074343	.	+	.	Parent=NM_001380932.1
NC_003279.8	RefSeq	CDS	1070383	1070487	.	+	0	Parent=NM_001380932.1
NC_003279.8	RefSeq	CDS	1071470	1071567	.	+	0	Parent=NM_001380932.1
NC_003279.8	RefSeq	CDS	1071621	1071749	.	+	1	Parent=NM_001380932.1
NC_003279.8	RefSeq	CDS	1071799	1071933	.	+	1	Parent=NM_001380932.1
NC_003279.8	RefSeq	CDS	1072673	1072916	.	+	1	Parent=NM_001380932.1
NC_003279.8	RefSeq	CDS	1074197	1074343	.	+	0	Parent=NM_001380932.1
NC_003279.8	RefSeq	mRNA	1077425	1088589	.	+	.	ID=NM_001356798.4;geneID=187633;gene_name=R06A10.1
NC_003279.8	RefSeq	exon	1077425	1077542	.	+	.	Parent=NM_001356798.4
NC_003279.8	RefSeq	exon	1085989	1086204	.	+	.	Parent=NM_001356798.4
NC_003279.8	RefSeq	exon	1087250	1087385	.	+	.	Parent=NM_001356798.4
NC_003279.8	RefSeq	exon	1087450	1087525	.	+	.	Parent=NM_001356798.4
NC_003279.8	RefSeq	exon	1088385	1088589	.	+	.	Parent=NM_001356798.4
NC_003279.8	RefSeq	CDS	1077522	1077542	.	+	0	Parent=NM_001356798.4
NC_003279.8	RefSeq	CDS	1085989	1086204	.	+	0	Parent=NM_001356798.4
NC_003279.8	RefSeq	CDS	1087250	1087385	.	+	0	Parent=NM_001356798.4
NC_003279.8	RefSeq	CDS	1087450	1087525	.	+	2	Parent=NM_001356798.4
NC_003279.8	RefSeq	CDS	1088385	1088451	.	+	1	Parent=NM_001356798.4
NC_003279.8	RefSeq	mRNA	1084531	1088586	.	+	.	ID=NM_058418.6;geneID=187633;gene_name=R06A10.1
NC_003279.8	RefSeq	exon	1084531	1084671	.	+	.	Parent=NM_058418.6
NC_003279.8	RefSeq	exon	1085989	1086204	.	+	.	Parent=NM_058418.6
NC_003279.8	RefSeq	exon	1087250	1087385	.	+	.	Parent=NM_058418.6
NC_003279.8	RefSeq	exon	1087450	1087525	.	+	.	Parent=NM_058418.6
NC_003279.8	RefSeq	exon	1088385	1088586	.	+	.	Parent=NM_058418.6
NC_003279.8	RefSeq	CDS	1084630	1084671	.	+	0	Parent=NM_058418.6
NC_003279.8	RefSeq	CDS	1085989	1086204	.	+	0	Parent=NM_058418.6
NC_003279.8	RefSeq	CDS	1087250	1087385	.	+	0	Parent=NM_058418.6
NC_003279.8	RefSeq	CDS	1087450	1087525	.	+	2	Parent=NM_058418.6
NC_003279.8	RefSeq	CDS	1088385	1088451	.	+	1	Parent=NM_058418.6
NC_003279.8	RefSeq	mRNA	1088514	1089742	.	+	.	ID=NM_001262029.2;geneID=4926918;gene_name=R06A10.5
NC_003279.8	RefSeq	exon	1088514	1088599	.	+	.	Parent=NM_001262029.2
NC_003279.8	RefSeq	exon	1088916	1089040	.	+	.	Parent=NM_001262029.2
NC_003279.8	RefSeq	exon	1089090	1089196	.	+	.	Parent=NM_001262029.2
NC_003279.8	RefSeq	exon	1089584	1089742	.	+	.	Parent=NM_001262029.2
NC_003279.8	RefSeq	CDS	1088550	1088599	.	+	0	Parent=NM_001262029.2
NC_003279.8	RefSeq	CDS	1088916	1089040	.	+	1	Parent=NM_001262029.2
NC_003279.8	RefSeq	CDS	1089090	1089196	.	+	2	Parent=NM_001262029.2
NC_003279.8	RefSeq	CDS	1089584	1089694	.	+	0	Parent=NM_001262029.2
NC_003279.8	RefSeq	mRNA	1089125	1089694	.	+	.	ID=NM_001262030.1;geneID=4926918;gene_name=R06A10.5
NC_003279.8	RefSeq	exon	1089125	1089196	.	+	.	Parent=NM_001262030.1
NC_003279.8	RefSeq	exon	1089584	1089694	.	+	.	Parent=NM_001262030.1
NC_003279.8	RefSeq	CDS	1089125	1089196	.	+	0	Parent=NM_001262030.1
NC_003279.8	RefSeq	CDS	1089584	1089694	.	+	0	Parent=NM_001262030.1
NC_003279.8	RefSeq	mRNA	1089648	1095796	.	-	.	ID=NM_001392797.1;geneID=171688;gene_name=R06A10.4
NC_003279.8	RefSeq	exon	1089648	1090202	.	-	.	Parent=NM_001392797.1
NC_003279.8	RefSeq	exon	1090443	1090622	.	-	.	Parent=NM_001392797.1
NC_003279.8	RefSeq	exon	1091329	1091454	.	-	.	Parent=NM_001392797.1
NC_003279.8	RefSeq	exon	1091507	1091682	.	-	.	Parent=NM_001392797.1
NC_003279.8	RefSeq	exon	1092670	1092841	.	-	.	Parent=NM_001392797.1
NC_003279.8	RefSeq	exon	1094307	1094567	.	-	.	Parent=NM_001392797.1
NC_003279.8	RefSeq	exon	1095668	1095796	.	-	.	Parent=NM_001392797.1
NC_003279.8	RefSeq	CDS	1090068	1090202	.	-	0	Parent=NM_001392797.1
NC_003279.8	RefSeq	CDS	1090443	1090622	.	-	0	Parent=NM_001392797.1
NC_003279.8	RefSeq	CDS	1091329	1091454	.	-	0	Parent=NM_001392797.1
NC_003279.8	RefSeq	CDS	1091507	1091682	.	-	2	Parent=NM_001392797.1
NC_003279.8	RefSeq	CDS	1092670	1092841	.	-	0	Parent=NM_001392797.1
NC_003279.8	RefSeq	CDS	1094307	1094567	.	-	0	Parent=NM_001392797.1
NC_003279.8	RefSeq	CDS	1095668	1095793	.	-	0	Parent=NM_001392797.1
NC_003279.8	RefSeq	transcript	1093137	1093157	.	-	.	ID=NR_049940.1;geneID=13179308;gene_name=21ur-15525
NC_003279.8	RefSeq	exon	1093137	1093157	.	-	.	Parent=NR_049940.1
NC_003279.8	RefSeq	mRNA	1107578	1112303	.	+	.	ID=NM_001306271.2;geneID=191481;gene_name=ZK993.2
NC_003279.8	RefSeq	exon	1107578	1107630	.	+	.	Parent=NM_001306271.2
NC_003279.8	RefSeq	exon	1107684	1107877	.	+	.	Parent=NM_001306271.2
NC_003279.8	RefSeq	exon	1108784	1109161	.	+	.	Parent=NM_001306271.2
NC_003279.8	RefSeq	exon	1109685	1110155	.	+	.	Parent=NM_001306271.2
NC_003279.8	RefSeq	exon	1111877	1112303	.	+	.	Parent=NM_001306271.2
NC_003279.8	RefSeq	CDS	1107582	1107630	.	+	0	Parent=NM_001306271.2
NC_003279.8	RefSeq	CDS	1107684	1107877	.	+	2	Parent=NM_001306271.2
NC_003279.8	RefSeq	CDS	1108784	1109161	.	+	0	Parent=NM_001306271.2
NC_003279.8	RefSeq	CDS	1109685	1110155	.	+	0	Parent=NM_001306271.2
NC_003279.8	RefSeq	CDS	1111877	1112251	.	+	0	Parent=NM_001306271.2
NC_003279.8	RefSeq	mRNA	1107824	1112251	.	+	.	ID=NM_001306272.3;geneID=191481;gene_name=ZK993.2
NC_003279.8	RefSeq	exon	1107824	1107877	.	+	.	Parent=NM_001306272.3
NC_003279.8	RefSeq	exon	1108784	1109161	.	+	.	Parent=NM_001306272.3
NC_003279.8	RefSeq	exon	1109685	1110155	.	+	.	Parent=NM_001306272.3
NC_003279.8	RefSeq	exon	1111877	1112251	.	+	.	Parent=NM_001306272.3
NC_003279.8	RefSeq	CDS	1107824	1107877	.	+	0	Parent=NM_001306272.3
NC_003279.8	RefSeq	CDS	1108784	1109161	.	+	0	Parent=NM_001306272.3
NC_003279.8	RefSeq	CDS	1109685	1110155	.	+	0	Parent=NM_001306272.3
NC_003279.8	RefSeq	CDS	1111877	1112251	.	+	0	Parent=NM_001306272.3
NC_003279.8	RefSeq	mRNA	1112418	1115564	.	+	.	ID=NM_001306273.3;geneID=24105306;gene_name=ZK993.5
NC_003279.8	RefSeq	exon	1112418	1112471	.	+	.	Parent=NM_001306273.3
NC_003279.8	RefSeq	exon	1112934	1113130	.	+	.	Parent=NM_001306273.3
NC_003279.8	RefSeq	exon	1113523	1113939	.	+	.	Parent=NM_001306273.3
NC_003279.8	RefSeq	exon	1114845	1115564	.	+	.	Parent=NM_001306273.3
NC_003279.8	RefSeq	CDS	1112423	1112471	.	+	0	Parent=NM_001306273.3
NC_003279.8	RefSeq	CDS	1112934	1113130	.	+	2	Parent=NM_001306273.3
NC_003279.8	RefSeq	CDS	1113523	1113939	.	+	0	Parent=NM_001306273.3
NC_003279.8	RefSeq	CDS	1114845	1115501	.	+	0	Parent=NM_001306273.3
NC_003279.8	RefSeq	transcript	1126975	1127057	.	+	.	ID=NR_049941.1;geneID=13179310;gene_name=ZK993.4
NC_003279.8	RefSeq	exon	1126975	1127057	.	+	.	Parent=NR_049941.1
NC_003279.8	RefSeq	mRNA	1128324	1131765	.	+	.	ID=NM_058422.7;geneID=171689;gene_name=ceh-45
NC_003279.8	RefSeq	exon	1128324	1128426	.	+	.	Parent=NM_058422.7
NC_003279.8	RefSeq	exon	1129210	1129394	.	+	.	Parent=NM_058422.7
NC_003279.8	RefSeq	exon	1129806	1130014	.	+	.	Parent=NM_058422.7
NC_003279.8	RefSeq	exon	1131222	1131287	.	+	.	Parent=NM_058422.7
NC_003279.8	RefSeq	exon	1131473	1131765	.	+	.	Parent=NM_058422.7
NC_003279.8	RefSeq	CDS	1128359	1128426	.	+	0	Parent=NM_058422.7
NC_003279.8	RefSeq	CDS	1129210	1129394	.	+	1	Parent=NM_058422.7
NC_003279.8	RefSeq	CDS	1129806	1130014	.	+	2	Parent=NM_058422.7
NC_003279.8	RefSeq	CDS	1131222	1131287	.	+	0	Parent=NM_058422.7
NC_003279.8	RefSeq	CDS	1131473	1131634	.	+	0	Parent=NM_058422.7
NC_003279.8	RefSeq	mRNA	1129808	1131634	.	+	.	ID=NM_001306270.3;geneID=171689;gene_name=ceh-45
NC_003279.8	RefSeq	exon	1129808	1130014	.	+	.	Parent=NM_001306270.3
NC_003279.8	RefSeq	exon	1131222	1131287	.	+	.	Parent=NM_001306270.3
NC_003279.8	RefSeq	exon	1131473	1131634	.	+	.	Parent=NM_001306270.3
NC_003279.8	RefSeq	CDS	1129808	1130014	.	+	0	Parent=NM_001306270.3
NC_003279.8	RefSeq	CDS	1131222	1131287	.	+	0	Parent=NM_001306270.3
NC_003279.8	RefSeq	CDS	1131473	1131634	.	+	0	Parent=NM_001306270.3
NC_003279.8	RefSeq	mRNA	1136366	1154388	.	-	.	ID=NM_001306296.3;geneID=3565634;gene_name=znf-236
NC_003279.8	RefSeq	exon	1136366	1136742	.	-	.	Parent=NM_001306296.3
NC_003279.8	RefSeq	exon	1137812	1138141	.	-	.	Parent=NM_001306296.3
NC_003279.8	RefSeq	exon	1140158	1140268	.	-	.	Parent=NM_001306296.3
NC_003279.8	RefSeq	exon	1140803	1141031	.	-	.	Parent=NM_001306296.3
NC_003279.8	RefSeq	exon	1142085	1142298	.	-	.	Parent=NM_001306296.3
NC_003279.8	RefSeq	exon	1143349	1143539	.	-	.	Parent=NM_001306296.3
NC_003279.8	RefSeq	exon	1145715	1145855	.	-	.	Parent=NM_001306296.3
NC_003279.8	RefSeq	exon	1147087	1147585	.	-	.	Parent=NM_001306296.3
NC_003279.8	RefSeq	exon	1149906	1150596	.	-	.	Parent=NM_001306296.3
NC_003279.8	RefSeq	exon	1152123	1152280	.	-	.	Parent=NM_001306296.3
NC_003279.8	RefSeq	exon	1152634	1152812	.	-	.	Parent=NM_001306296.3
NC_003279.8	RefSeq	exon	1152878	1153008	.	-	.	Parent=NM_001306296.3
NC_003279.8	RefSeq	exon	1153748	1154388	.	-	.	Parent=NM_001306296.3
NC_003279.8	RefSeq	CDS	1136515	1136742	.	-	0	Parent=NM_001306296.3
NC_003279.8	RefSeq	CDS	1137812	1138141	.	-	0	Parent=NM_001306296.3
NC_003279.8	RefSeq	CDS	1140158	1140268	.	-	0	Parent=NM_001306296.3
NC_003279.8	RefSeq	CDS	1140803	1141031	.	-	1	Parent=NM_001306296.3
NC_003279.8	RefSeq	CDS	1142085	1142298	.	-	2	Parent=NM_001306296.3
NC_003279.8	RefSeq	CDS	1143349	1143539	.	-	1	Parent=NM_001306296.3
NC_003279.8	RefSeq	CDS	1145715	1145855	.	-	1	Parent=NM_001306296.3
NC_003279.8	RefSeq	CDS	1147087	1147585	.	-	2	Parent=NM_001306296.3
NC_003279.8	RefSeq	CDS	1149906	1150596	.	-	0	Parent=NM_001306296.3
NC_003279.8	RefSeq	CDS	1152123	1152280	.	-	2	Parent=NM_001306296.3
NC_003279.8	RefSeq	CDS	1152634	1152812	.	-	1	Parent=NM_001306296.3
NC_003279.8	RefSeq	CDS	1152878	1153008	.	-	0	Parent=NM_001306296.3
NC_003279.8	RefSeq	CDS	1153748	1154383	.	-	0	Parent=NM_001306296.3
NC_003279.8	RefSeq	mRNA	1136515	1138066	.	-	.	ID=NM_001306300.3;geneID=3565634;gene_name=znf-236
NC_003279.8	RefSeq	exon	1136515	1136742	.	-	.	Parent=NM_001306300.3
NC_003279.8	RefSeq	exon	1137812	1138066	.	-	.	Parent=NM_001306300.3
NC_003279.8	RefSeq	CDS	1136515	1136742	.	-	0	Parent=NM_001306300.3
NC_003279.8	RefSeq	CDS	1137812	1138066	.	-	0	Parent=NM_001306300.3
NC_003279.8	RefSeq	mRNA	1136515	1147355	.	-	.	ID=NM_001306299.3;geneID=3565634;gene_name=znf-236
NC_003279.8	RefSeq	exon	1136515	1136742	.	-	.	Parent=NM_001306299.3
NC_003279.8	RefSeq	exon	1137812	1138141	.	-	.	Parent=NM_001306299.3
NC_003279.8	RefSeq	exon	1140158	1140268	.	-	.	Parent=NM_001306299.3
NC_003279.8	RefSeq	exon	1140803	1141031	.	-	.	Parent=NM_001306299.3
NC_003279.8	RefSeq	exon	1142085	1142298	.	-	.	Parent=NM_001306299.3
NC_003279.8	RefSeq	exon	1143349	1143539	.	-	.	Parent=NM_001306299.3
NC_003279.8	RefSeq	exon	1145715	1145855	.	-	.	Parent=NM_001306299.3
NC_003279.8	RefSeq	exon	1147087	1147355	.	-	.	Parent=NM_001306299.3
NC_003279.8	RefSeq	CDS	1136515	1136742	.	-	0	Parent=NM_001306299.3
NC_003279.8	RefSeq	CDS	1137812	1138141	.	-	0	Parent=NM_001306299.3
NC_003279.8	RefSeq	CDS	1140158	1140268	.	-	0	Parent=NM_001306299.3
NC_003279.8	RefSeq	CDS	1140803	1141031	.	-	1	Parent=NM_001306299.3
NC_003279.8	RefSeq	CDS	1142085	1142298	.	-	2	Parent=NM_001306299.3
NC_003279.8	RefSeq	CDS	1143349	1143539	.	-	1	Parent=NM_001306299.3
NC_003279.8	RefSeq	CDS	1145715	1145855	.	-	1	Parent=NM_001306299.3
NC_003279.8	RefSeq	CDS	1147087	1147355	.	-	0	Parent=NM_001306299.3
NC_003279.8	RefSeq	mRNA	1136515	1150575	.	-	.	ID=NM_001306298.3;geneID=3565634;gene_name=znf-236
NC_003279.8	RefSeq	exon	1136515	1136742	.	-	.	Parent=NM_001306298.3
NC_003279.8	RefSeq	exon	1137812	1138141	.	-	.	Parent=NM_001306298.3
NC_003279.8	RefSeq	exon	1140158	1140268	.	-	.	Parent=NM_001306298.3
NC_003279.8	RefSeq	exon	1140803	1141031	.	-	.	Parent=NM_001306298.3
NC_003279.8	RefSeq	exon	1142085	1142298	.	-	.	Parent=NM_001306298.3
NC_003279.8	RefSeq	exon	1143349	1143539	.	-	.	Parent=NM_001306298.3
NC_003279.8	RefSeq	exon	1145715	1145855	.	-	.	Parent=NM_001306298.3
NC_003279.8	RefSeq	exon	1147087	1147585	.	-	.	Parent=NM_001306298.3
NC_003279.8	RefSeq	exon	1149906	1150575	.	-	.	Parent=NM_001306298.3
NC_003279.8	RefSeq	CDS	1136515	1136742	.	-	0	Parent=NM_001306298.3
NC_003279.8	RefSeq	CDS	1137812	1138141	.	-	0	Parent=NM_001306298.3
NC_003279.8	RefSeq	CDS	1140158	1140268	.	-	0	Parent=NM_001306298.3
NC_003279.8	RefSeq	CDS	1140803	1141031	.	-	1	Parent=NM_001306298.3
NC_003279.8	RefSeq	CDS	1142085	1142298	.	-	2	Parent=NM_001306298.3
NC_003279.8	RefSeq	CDS	1143349	1143539	.	-	1	Parent=NM_001306298.3
NC_003279.8	RefSeq	CDS	1145715	1145855	.	-	1	Parent=NM_001306298.3
NC_003279.8	RefSeq	CDS	1147087	1147585	.	-	2	Parent=NM_001306298.3
NC_003279.8	RefSeq	CDS	1149906	1150575	.	-	0	Parent=NM_001306298.3
NC_003279.8	RefSeq	mRNA	1136515	1152137	.	-	.	ID=NM_001306297.3;geneID=3565634;gene_name=znf-236
NC_003279.8	RefSeq	exon	1136515	1136742	.	-	.	Parent=NM_001306297.3
NC_003279.8	RefSeq	exon	1137812	1138141	.	-	.	Parent=NM_001306297.3
NC_003279.8	RefSeq	exon	1140158	1140268	.	-	.	Parent=NM_001306297.3
NC_003279.8	RefSeq	exon	1140803	1141031	.	-	.	Parent=NM_001306297.3
NC_003279.8	RefSeq	exon	1142085	1142298	.	-	.	Parent=NM_001306297.3
NC_003279.8	RefSeq	exon	1143349	1143539	.	-	.	Parent=NM_001306297.3
NC_003279.8	RefSeq	exon	1145715	1145855	.	-	.	Parent=NM_001306297.3
NC_003279.8	RefSeq	exon	1147087	1147585	.	-	.	Parent=NM_001306297.3
NC_003279.8	RefSeq	exon	1149906	1150596	.	-	.	Parent=NM_001306297.3
NC_003279.8	RefSeq	exon	1152123	1152137	.	-	.	Parent=NM_001306297.3
NC_003279.8	RefSeq	CDS	1136515	1136742	.	-	0	Parent=NM_001306297.3
NC_003279.8	RefSeq	CDS	1137812	1138141	.	-	0	Parent=NM_001306297.3
NC_003279.8	RefSeq	CDS	1140158	1140268	.	-	0	Parent=NM_001306297.3
NC_003279.8	RefSeq	CDS	1140803	1141031	.	-	1	Parent=NM_001306297.3
NC_003279.8	RefSeq	CDS	1142085	1142298	.	-	2	Parent=NM_001306297.3
NC_003279.8	RefSeq	CDS	1143349	1143539	.	-	1	Parent=NM_001306297.3
NC_003279.8	RefSeq	CDS	1145715	1145855	.	-	1	Parent=NM_001306297.3
NC_003279.8	RefSeq	CDS	1147087	1147585	.	-	2	Parent=NM_001306297.3
NC_003279.8	RefSeq	CDS	1149906	1150596	.	-	0	Parent=NM_001306297.3
NC_003279.8	RefSeq	CDS	1152123	1152137	.	-	0	Parent=NM_001306297.3
NC_003279.8	RefSeq	mRNA	1154514	1156020	.	-	.	ID=NM_001392848.1;geneID=171691;gene_name=aps-3
NC_003279.8	RefSeq	exon	1154514	1155707	.	-	.	Parent=NM_001392848.1
NC_003279.8	RefSeq	exon	1155748	1156020	.	-	.	Parent=NM_001392848.1
NC_003279.8	RefSeq	CDS	1155402	1155707	.	-	0	Parent=NM_001392848.1
NC_003279.8	RefSeq	CDS	1155748	1156020	.	-	0	Parent=NM_001392848.1
NC_003279.8	RefSeq	transcript	1156088	1156264	.	-	.	ID=NR_049942.1;geneID=13179314;gene_name=Y48G8AL.18
NC_003279.8	RefSeq	exon	1156088	1156264	.	-	.	Parent=NR_049942.1
NC_003279.8	RefSeq	transcript	1156163	1156454	.	+	.	ID=NR_049943.1;geneID=13179315;gene_name=Y48G8AL.17
NC_003279.8	RefSeq	exon	1156163	1156454	.	+	.	Parent=NR_049943.1
NC_003279.8	RefSeq	mRNA	1156579	1157487	.	+	.	ID=NM_170799.7;geneID=171692;gene_name=rpl-17
NC_003279.8	RefSeq	exon	1156579	1156889	.	+	.	Parent=NM_170799.7
NC_003279.8	RefSeq	exon	1156971	1157095	.	+	.	Parent=NM_170799.7
NC_003279.8	RefSeq	exon	1157274	1157487	.	+	.	Parent=NM_170799.7
NC_003279.8	RefSeq	CDS	1156597	1156889	.	+	0	Parent=NM_170799.7
NC_003279.8	RefSeq	CDS	1156971	1157095	.	+	1	Parent=NM_170799.7
NC_003279.8	RefSeq	CDS	1157274	1157419	.	+	2	Parent=NM_170799.7
NC_003279.8	RefSeq	mRNA	1157571	1162923	.	+	.	ID=NM_001392861.1;geneID=171693;gene_name=Y48G8AL.7
NC_003279.8	RefSeq	exon	1157571	1158032	.	+	.	Parent=NM_001392861.1
NC_003279.8	RefSeq	exon	1162617	1162923	.	+	.	Parent=NM_001392861.1
NC_003279.8	RefSeq	CDS	1157571	1158032	.	+	0	Parent=NM_001392861.1
NC_003279.8	RefSeq	CDS	1162617	1162874	.	+	0	Parent=NM_001392861.1
NC_003279.8	RefSeq	mRNA	1162880	1175809	.	-	.	ID=NM_058427.7;geneID=171694;gene_name=haf-6
NC_003279.8	RefSeq	exon	1162880	1163042	.	-	.	Parent=NM_058427.7
NC_003279.8	RefSeq	exon	1164509	1164726	.	-	.	Parent=NM_058427.7
NC_003279.8	RefSeq	exon	1166226	1166325	.	-	.	Parent=NM_058427.7
NC_003279.8	RefSeq	exon	1166378	1166583	.	-	.	Parent=NM_058427.7
NC_003279.8	RefSeq	exon	1167652	1167976	.	-	.	Parent=NM_058427.7
NC_003279.8	RefSeq	exon	1169557	1169800	.	-	.	Parent=NM_058427.7
NC_003279.8	RefSeq	exon	1170670	1170896	.	-	.	Parent=NM_058427.7
NC_003279.8	RefSeq	exon	1173808	1174095	.	-	.	Parent=NM_058427.7
NC_003279.8	RefSeq	exon	1175384	1175627	.	-	.	Parent=NM_058427.7
NC_003279.8	RefSeq	exon	1175689	1175809	.	-	.	Parent=NM_058427.7
NC_003279.8	RefSeq	CDS	1162953	1163042	.	-	0	Parent=NM_058427.7
NC_003279.8	RefSeq	CDS	1164509	1164726	.	-	2	Parent=NM_058427.7
NC_003279.8	RefSeq	CDS	1166226	1166325	.	-	0	Parent=NM_058427.7
NC_003279.8	RefSeq	CDS	1166378	1166583	.	-	2	Parent=NM_058427.7
NC_003279.8	RefSeq	CDS	1167652	1167976	.	-	0	Parent=NM_058427.7
NC_003279.8	RefSeq	CDS	1169557	1169800	.	-	1	Parent=NM_058427.7
NC_003279.8	RefSeq	CDS	1170670	1170896	.	-	0	Parent=NM_058427.7
NC_003279.8	RefSeq	CDS	1173808	1174095	.	-	0	Parent=NM_058427.7
NC_003279.8	RefSeq	CDS	1175384	1175627	.	-	1	Parent=NM_058427.7
NC_003279.8	RefSeq	CDS	1175689	1175753	.	-	0	Parent=NM_058427.7
NC_003279.8	RefSeq	mRNA	1162953	1164622	.	-	.	ID=NM_001306302.3;geneID=171694;gene_name=haf-6
NC_003279.8	RefSeq	exon	1162953	1163042	.	-	.	Parent=NM_001306302.3
NC_003279.8	RefSeq	exon	1164509	1164622	.	-	.	Parent=NM_001306302.3
NC_003279.8	RefSeq	CDS	1162953	1163042	.	-	0	Parent=NM_001306302.3
NC_003279.8	RefSeq	CDS	1164509	1164622	.	-	0	Parent=NM_001306302.3
NC_003279.8	RefSeq	mRNA	1162953	1173951	.	-	.	ID=NM_001306301.3;geneID=171694;gene_name=haf-6
NC_003279.8	RefSeq	exon	1162953	1163042	.	-	.	Parent=NM_001306301.3
NC_003279.8	RefSeq	exon	1164509	1164726	.	-	.	Parent=NM_001306301.3
NC_003279.8	RefSeq	exon	1166226	1166325	.	-	.	Parent=NM_001306301.3
NC_003279.8	RefSeq	exon	1166378	1166583	.	-	.	Parent=NM_001306301.3
NC_003279.8	RefSeq	exon	1167652	1167976	.	-	.	Parent=NM_001306301.3
NC_003279.8	RefSeq	exon	1169557	1169800	.	-	.	Parent=NM_001306301.3
NC_003279.8	RefSeq	exon	1170670	1170896	.	-	.	Parent=NM_001306301.3
NC_003279.8	RefSeq	exon	1173808	1173951	.	-	.	Parent=NM_001306301.3
NC_003279.8	RefSeq	CDS	1162953	1163042	.	-	0	Parent=NM_001306301.3
NC_003279.8	RefSeq	CDS	1164509	1164726	.	-	2	Parent=NM_001306301.3
NC_003279.8	RefSeq	CDS	1166226	1166325	.	-	0	Parent=NM_001306301.3
NC_003279.8	RefSeq	CDS	1166378	1166583	.	-	2	Parent=NM_001306301.3
NC_003279.8	RefSeq	CDS	1167652	1167976	.	-	0	Parent=NM_001306301.3
NC_003279.8	RefSeq	CDS	1169557	1169800	.	-	1	Parent=NM_001306301.3
NC_003279.8	RefSeq	CDS	1170670	1170896	.	-	0	Parent=NM_001306301.3
NC_003279.8	RefSeq	CDS	1173808	1173951	.	-	0	Parent=NM_001306301.3
NC_003279.8	RefSeq	mRNA	1176473	1190829	.	+	.	ID=NM_058428.6;geneID=171696;gene_name=smg-2
NC_003279.8	RefSeq	exon	1176473	1176621	.	+	.	Parent=NM_058428.6
NC_003279.8	RefSeq	exon	1177878	1178419	.	+	.	Parent=NM_058428.6
NC_003279.8	RefSeq	exon	1179003	1179391	.	+	.	Parent=NM_058428.6
NC_003279.8	RefSeq	exon	1180247	1181187	.	+	.	Parent=NM_058428.6
NC_003279.8	RefSeq	exon	1182419	1182503	.	+	.	Parent=NM_058428.6
NC_003279.8	RefSeq	exon	1182872	1183179	.	+	.	Parent=NM_058428.6
NC_003279.8	RefSeq	exon	1184851	1185135	.	+	.	Parent=NM_058428.6
NC_003279.8	RefSeq	exon	1187290	1187503	.	+	.	Parent=NM_058428.6
NC_003279.8	RefSeq	exon	1189068	1190829	.	+	.	Parent=NM_058428.6
NC_003279.8	RefSeq	CDS	1176475	1176621	.	+	0	Parent=NM_058428.6
NC_003279.8	RefSeq	CDS	1177878	1178419	.	+	0	Parent=NM_058428.6
NC_003279.8	RefSeq	CDS	1179003	1179391	.	+	1	Parent=NM_058428.6
NC_003279.8	RefSeq	CDS	1180247	1181187	.	+	2	Parent=NM_058428.6
NC_003279.8	RefSeq	CDS	1182419	1182503	.	+	0	Parent=NM_058428.6
NC_003279.8	RefSeq	CDS	1182872	1183179	.	+	2	Parent=NM_058428.6
NC_003279.8	RefSeq	CDS	1184851	1185135	.	+	0	Parent=NM_058428.6
NC_003279.8	RefSeq	CDS	1187290	1187503	.	+	0	Parent=NM_058428.6
NC_003279.8	RefSeq	CDS	1189068	1189366	.	+	2	Parent=NM_058428.6
NC_003279.8	RefSeq	transcript	1189970	1190830	.	-	.	ID=NR_131344.1;geneID=24105125;gene_name=Y48G8AL.20
NC_003279.8	RefSeq	exon	1189970	1190830	.	-	.	Parent=NR_131344.1
NC_003279.8	RefSeq	mRNA	1193158	1211376	.	+	.	ID=NM_058429.7;geneID=171697;gene_name=nsun-2
NC_003279.8	RefSeq	exon	1193158	1193442	.	+	.	Parent=NM_058429.7
NC_003279.8	RefSeq	exon	1195743	1196092	.	+	.	Parent=NM_058429.7
NC_003279.8	RefSeq	exon	1198544	1199141	.	+	.	Parent=NM_058429.7
NC_003279.8	RefSeq	exon	1201878	1202060	.	+	.	Parent=NM_058429.7
NC_003279.8	RefSeq	exon	1207322	1207736	.	+	.	Parent=NM_058429.7
NC_003279.8	RefSeq	exon	1208575	1208694	.	+	.	Parent=NM_058429.7
NC_003279.8	RefSeq	exon	1210862	1211376	.	+	.	Parent=NM_058429.7
NC_003279.8	RefSeq	CDS	1193198	1193442	.	+	0	Parent=NM_058429.7
NC_003279.8	RefSeq	CDS	1195743	1196092	.	+	1	Parent=NM_058429.7
NC_003279.8	RefSeq	CDS	1198544	1199141	.	+	2	Parent=NM_058429.7
NC_003279.8	RefSeq	CDS	1201878	1202060	.	+	1	Parent=NM_058429.7
NC_003279.8	RefSeq	CDS	1207322	1207736	.	+	1	Parent=NM_058429.7
NC_003279.8	RefSeq	CDS	1208575	1208694	.	+	0	Parent=NM_058429.7
NC_003279.8	RefSeq	CDS	1210862	1211005	.	+	0	Parent=NM_058429.7
NC_003279.8	RefSeq	mRNA	1198549	1211005	.	+	.	ID=NM_001306293.3;geneID=171697;gene_name=nsun-2
NC_003279.8	RefSeq	exon	1198549	1199141	.	+	.	Parent=NM_001306293.3
NC_003279.8	RefSeq	exon	1201878	1202060	.	+	.	Parent=NM_001306293.3
NC_003279.8	RefSeq	exon	1207322	1207736	.	+	.	Parent=NM_001306293.3
NC_003279.8	RefSeq	exon	1208575	1208694	.	+	.	Parent=NM_001306293.3
NC_003279.8	RefSeq	exon	1210862	1211005	.	+	.	Parent=NM_001306293.3
NC_003279.8	RefSeq	CDS	1198549	1199141	.	+	0	Parent=NM_001306293.3
NC_003279.8	RefSeq	CDS	1201878	1202060	.	+	1	Parent=NM_001306293.3
NC_003279.8	RefSeq	CDS	1207322	1207736	.	+	1	Parent=NM_001306293.3
NC_003279.8	RefSeq	CDS	1208575	1208694	.	+	0	Parent=NM_001306293.3
NC_003279.8	RefSeq	CDS	1210862	1211005	.	+	0	Parent=NM_001306293.3
NC_003279.8	RefSeq	mRNA	1201879	1211347	.	+	.	ID=NM_001306294.4;geneID=171697;gene_name=nsun-2
NC_003279.8	RefSeq	exon	1201879	1202060	.	+	.	Parent=NM_001306294.4
NC_003279.8	RefSeq	exon	1207322	1207736	.	+	.	Parent=NM_001306294.4
NC_003279.8	RefSeq	exon	1208575	1208694	.	+	.	Parent=NM_001306294.4
NC_003279.8	RefSeq	exon	1210862	1211347	.	+	.	Parent=NM_001306294.4
NC_003279.8	RefSeq	CDS	1201879	1202060	.	+	0	Parent=NM_001306294.4
NC_003279.8	RefSeq	CDS	1207322	1207736	.	+	1	Parent=NM_001306294.4
NC_003279.8	RefSeq	CDS	1208575	1208694	.	+	0	Parent=NM_001306294.4
NC_003279.8	RefSeq	CDS	1210862	1211005	.	+	0	Parent=NM_001306294.4
NC_003279.8	RefSeq	mRNA	1207452	1211005	.	+	.	ID=NM_001306295.3;geneID=171697;gene_name=nsun-2
NC_003279.8	RefSeq	exon	1207452	1207736	.	+	.	Parent=NM_001306295.3
NC_003279.8	RefSeq	exon	1208575	1208694	.	+	.	Parent=NM_001306295.3
NC_003279.8	RefSeq	exon	1210862	1211005	.	+	.	Parent=NM_001306295.3
NC_003279.8	RefSeq	CDS	1207452	1207736	.	+	0	Parent=NM_001306295.3
NC_003279.8	RefSeq	CDS	1208575	1208694	.	+	0	Parent=NM_001306295.3
NC_003279.8	RefSeq	CDS	1210862	1211005	.	+	0	Parent=NM_001306295.3
NC_003279.8	RefSeq	mRNA	1211485	1254719	.	+	.	ID=NM_058433.6;geneID=171700;gene_name=herc-1
NC_003279.8	RefSeq	exon	1211485	1211588	.	+	.	Parent=NM_058433.6
NC_003279.8	RefSeq	exon	1212574	1212773	.	+	.	Parent=NM_058433.6
NC_003279.8	RefSeq	exon	1213787	1213979	.	+	.	Parent=NM_058433.6
NC_003279.8	RefSeq	exon	1221047	1221244	.	+	.	Parent=NM_058433.6
NC_003279.8	RefSeq	exon	1222677	1222827	.	+	.	Parent=NM_058433.6
NC_003279.8	RefSeq	exon	1232373	1232634	.	+	.	Parent=NM_058433.6
NC_003279.8	RefSeq	exon	1233777	1233883	.	+	.	Parent=NM_058433.6
NC_003279.8	RefSeq	exon	1234493	1234673	.	+	.	Parent=NM_058433.6
NC_003279.8	RefSeq	exon	1236163	1236358	.	+	.	Parent=NM_058433.6
NC_003279.8	RefSeq	exon	1237954	1238105	.	+	.	Parent=NM_058433.6
NC_003279.8	RefSeq	exon	1239439	1239639	.	+	.	Parent=NM_058433.6
NC_003279.8	RefSeq	exon	1241100	1241255	.	+	.	Parent=NM_058433.6
NC_003279.8	RefSeq	exon	1242769	1242857	.	+	.	Parent=NM_058433.6
NC_003279.8	RefSeq	exon	1245227	1245392	.	+	.	Parent=NM_058433.6
NC_003279.8	RefSeq	exon	1247363	1247590	.	+	.	Parent=NM_058433.6
NC_003279.8	RefSeq	exon	1247779	1247958	.	+	.	Parent=NM_058433.6
NC_003279.8	RefSeq	exon	1253333	1253515	.	+	.	Parent=NM_058433.6
NC_003279.8	RefSeq	exon	1254377	1254719	.	+	.	Parent=NM_058433.6
NC_003279.8	RefSeq	CDS	1211495	1211588	.	+	0	Parent=NM_058433.6
NC_003279.8	RefSeq	CDS	1212574	1212773	.	+	2	Parent=NM_058433.6
NC_003279.8	RefSeq	CDS	1213787	1213979	.	+	0	Parent=NM_058433.6
NC_003279.8	RefSeq	CDS	1221047	1221244	.	+	2	Parent=NM_058433.6
NC_003279.8	RefSeq	CDS	1222677	1222827	.	+	2	Parent=NM_058433.6
NC_003279.8	RefSeq	CDS	1232373	1232634	.	+	1	Parent=NM_058433.6
NC_003279.8	RefSeq	CDS	1233777	1233883	.	+	0	Parent=NM_058433.6
NC_003279.8	RefSeq	CDS	1234493	1234673	.	+	1	Parent=NM_058433.6
NC_003279.8	RefSeq	CDS	1236163	1236358	.	+	0	Parent=NM_058433.6
NC_003279.8	RefSeq	CDS	1237954	1238105	.	+	2	Parent=NM_058433.6
NC_003279.8	RefSeq	CDS	1239439	1239639	.	+	0	Parent=NM_058433.6
NC_003279.8	RefSeq	CDS	1241100	1241255	.	+	0	Parent=NM_058433.6
NC_003279.8	RefSeq	CDS	1242769	1242857	.	+	0	Parent=NM_058433.6
NC_003279.8	RefSeq	CDS	1245227	1245392	.	+	1	Parent=NM_058433.6
NC_003279.8	RefSeq	CDS	1247363	1247590	.	+	0	Parent=NM_058433.6
NC_003279.8	RefSeq	CDS	1247779	1247958	.	+	0	Parent=NM_058433.6
NC_003279.8	RefSeq	CDS	1253333	1253515	.	+	0	Parent=NM_058433.6
NC_003279.8	RefSeq	CDS	1254377	1254499	.	+	0	Parent=NM_058433.6
NC_003279.8	RefSeq	mRNA	1214964	1217280	.	-	.	ID=NM_001262043.2;geneID=13179322;gene_name=Y48G8AL.16
NC_003279.8	RefSeq	exon	1214964	1215123	.	-	.	Parent=NM_001262043.2
NC_003279.8	RefSeq	exon	1217172	1217280	.	-	.	Parent=NM_001262043.2
NC_003279.8	RefSeq	CDS	1215045	1215123	.	-	1	Parent=NM_001262043.2
NC_003279.8	RefSeq	CDS	1217172	1217263	.	-	0	Parent=NM_001262043.2
NC_003279.8	RefSeq	mRNA	1214975	1217345	.	-	.	ID=NM_001392921.1;geneID=13179322;gene_name=Y48G8AL.16
NC_003279.8	RefSeq	exon	1214975	1215186	.	-	.	Parent=NM_001392921.1
NC_003279.8	RefSeq	exon	1217172	1217345	.	-	.	Parent=NM_001392921.1
NC_003279.8	RefSeq	CDS	1215171	1215186	.	-	1	Parent=NM_001392921.1
NC_003279.8	RefSeq	CDS	1217172	1217263	.	-	0	Parent=NM_001392921.1
NC_003279.8	RefSeq	mRNA	1218427	1219002	.	-	.	ID=NM_058434.6;geneID=171698;gene_name=Y48G8AL.12
NC_003279.8	RefSeq	exon	1218427	1218656	.	-	.	Parent=NM_058434.6
NC_003279.8	RefSeq	exon	1218885	1219002	.	-	.	Parent=NM_058434.6
NC_003279.8	RefSeq	CDS	1218512	1218656	.	-	1	Parent=NM_058434.6
NC_003279.8	RefSeq	CDS	1218885	1218976	.	-	0	Parent=NM_058434.6
NC_003279.8	RefSeq	mRNA	1223961	1226812	.	-	.	ID=NM_058435.9;geneID=171699;gene_name=Y48G8AL.13
NC_003279.8	RefSeq	exon	1223961	1224334	.	-	.	Parent=NM_058435.9
NC_003279.8	RefSeq	exon	1224655	1224778	.	-	.	Parent=NM_058435.9
NC_003279.8	RefSeq	exon	1225176	1225535	.	-	.	Parent=NM_058435.9
NC_003279.8	RefSeq	exon	1226620	1226812	.	-	.	Parent=NM_058435.9
NC_003279.8	RefSeq	CDS	1224161	1224334	.	-	0	Parent=NM_058435.9
NC_003279.8	RefSeq	CDS	1224655	1224778	.	-	1	Parent=NM_058435.9
NC_003279.8	RefSeq	CDS	1225176	1225535	.	-	1	Parent=NM_058435.9
NC_003279.8	RefSeq	CDS	1226620	1226798	.	-	0	Parent=NM_058435.9
NC_003279.8	RefSeq	mRNA	1224161	1225456	.	-	.	ID=NM_001306507.4;geneID=171699;gene_name=Y48G8AL.13
NC_003279.8	RefSeq	exon	1224161	1224334	.	-	.	Parent=NM_001306507.4
NC_003279.8	RefSeq	exon	1224655	1224778	.	-	.	Parent=NM_001306507.4
NC_003279.8	RefSeq	exon	1225176	1225456	.	-	.	Parent=NM_001306507.4
NC_003279.8	RefSeq	CDS	1224161	1224334	.	-	0	Parent=NM_001306507.4
NC_003279.8	RefSeq	CDS	1224655	1224778	.	-	1	Parent=NM_001306507.4
NC_003279.8	RefSeq	CDS	1225176	1225456	.	-	0	Parent=NM_001306507.4
NC_003279.8	RefSeq	mRNA	1232530	1254499	.	+	.	ID=NM_001306503.3;geneID=171700;gene_name=herc-1
NC_003279.8	RefSeq	exon	1232530	1232634	.	+	.	Parent=NM_001306503.3
NC_003279.8	RefSeq	exon	1233777	1233883	.	+	.	Parent=NM_001306503.3
NC_003279.8	RefSeq	exon	1234493	1234673	.	+	.	Parent=NM_001306503.3
NC_003279.8	RefSeq	exon	1236163	1236358	.	+	.	Parent=NM_001306503.3
NC_003279.8	RefSeq	exon	1237954	1238105	.	+	.	Parent=NM_001306503.3
NC_003279.8	RefSeq	exon	1239439	1239639	.	+	.	Parent=NM_001306503.3
NC_003279.8	RefSeq	exon	1241100	1241255	.	+	.	Parent=NM_001306503.3
NC_003279.8	RefSeq	exon	1242769	1242857	.	+	.	Parent=NM_001306503.3
NC_003279.8	RefSeq	exon	1245227	1245392	.	+	.	Parent=NM_001306503.3
NC_003279.8	RefSeq	exon	1247363	1247590	.	+	.	Parent=NM_001306503.3
NC_003279.8	RefSeq	exon	1247779	1247958	.	+	.	Parent=NM_001306503.3
NC_003279.8	RefSeq	exon	1253333	1253515	.	+	.	Parent=NM_001306503.3
NC_003279.8	RefSeq	exon	1254377	1254499	.	+	.	Parent=NM_001306503.3
NC_003279.8	RefSeq	CDS	1232530	1232634	.	+	0	Parent=NM_001306503.3
NC_003279.8	RefSeq	CDS	1233777	1233883	.	+	0	Parent=NM_001306503.3
NC_003279.8	RefSeq	CDS	1234493	1234673	.	+	1	Parent=NM_001306503.3
NC_003279.8	RefSeq	CDS	1236163	1236358	.	+	0	Parent=NM_001306503.3
NC_003279.8	RefSeq	CDS	1237954	1238105	.	+	2	Parent=NM_001306503.3
NC_003279.8	RefSeq	CDS	1239439	1239639	.	+	0	Parent=NM_001306503.3
NC_003279.8	RefSeq	CDS	1241100	1241255	.	+	0	Parent=NM_001306503.3
NC_003279.8	RefSeq	CDS	1242769	1242857	.	+	0	Parent=NM_001306503.3
NC_003279.8	RefSeq	CDS	1245227	1245392	.	+	1	Parent=NM_001306503.3
NC_003279.8	RefSeq	CDS	1247363	1247590	.	+	0	Parent=NM_001306503.3
NC_003279.8	RefSeq	CDS	1247779	1247958	.	+	0	Parent=NM_001306503.3
NC_003279.8	RefSeq	CDS	1253333	1253515	.	+	0	Parent=NM_001306503.3
NC_003279.8	RefSeq	CDS	1254377	1254499	.	+	0	Parent=NM_001306503.3
NC_003279.8	RefSeq	mRNA	1233807	1254499	.	+	.	ID=NM_001306504.3;geneID=171700;gene_name=herc-1
NC_003279.8	RefSeq	exon	1233807	1233883	.	+	.	Parent=NM_001306504.3
NC_003279.8	RefSeq	exon	1234493	1234673	.	+	.	Parent=NM_001306504.3
NC_003279.8	RefSeq	exon	1236163	1236358	.	+	.	Parent=NM_001306504.3
NC_003279.8	RefSeq	exon	1237954	1238105	.	+	.	Parent=NM_001306504.3
NC_003279.8	RefSeq	exon	1239439	1239639	.	+	.	Parent=NM_001306504.3
NC_003279.8	RefSeq	exon	1241100	1241255	.	+	.	Parent=NM_001306504.3
NC_003279.8	RefSeq	exon	1242769	1242857	.	+	.	Parent=NM_001306504.3
NC_003279.8	RefSeq	exon	1245227	1245392	.	+	.	Parent=NM_001306504.3
NC_003279.8	RefSeq	exon	1247363	1247590	.	+	.	Parent=NM_001306504.3
NC_003279.8	RefSeq	exon	1247779	1247958	.	+	.	Parent=NM_001306504.3
NC_003279.8	RefSeq	exon	1253333	1253515	.	+	.	Parent=NM_001306504.3
NC_003279.8	RefSeq	exon	1254377	1254499	.	+	.	Parent=NM_001306504.3
NC_003279.8	RefSeq	CDS	1233807	1233883	.	+	0	Parent=NM_001306504.3
NC_003279.8	RefSeq	CDS	1234493	1234673	.	+	1	Parent=NM_001306504.3
NC_003279.8	RefSeq	CDS	1236163	1236358	.	+	0	Parent=NM_001306504.3
NC_003279.8	RefSeq	CDS	1237954	1238105	.	+	2	Parent=NM_001306504.3
NC_003279.8	RefSeq	CDS	1239439	1239639	.	+	0	Parent=NM_001306504.3
NC_003279.8	RefSeq	CDS	1241100	1241255	.	+	0	Parent=NM_001306504.3
NC_003279.8	RefSeq	CDS	1242769	1242857	.	+	0	Parent=NM_001306504.3
NC_003279.8	RefSeq	CDS	1245227	1245392	.	+	1	Parent=NM_001306504.3
NC_003279.8	RefSeq	CDS	1247363	1247590	.	+	0	Parent=NM_001306504.3
NC_003279.8	RefSeq	CDS	1247779	1247958	.	+	0	Parent=NM_001306504.3
NC_003279.8	RefSeq	CDS	1253333	1253515	.	+	0	Parent=NM_001306504.3
NC_003279.8	RefSeq	CDS	1254377	1254499	.	+	0	Parent=NM_001306504.3
NC_003279.8	RefSeq	mRNA	1236322	1254499	.	+	.	ID=NM_001306505.3;geneID=171700;gene_name=herc-1
NC_003279.8	RefSeq	exon	1236322	1236358	.	+	.	Parent=NM_001306505.3
NC_003279.8	RefSeq	exon	1237954	1238105	.	+	.	Parent=NM_001306505.3
NC_003279.8	RefSeq	exon	1239439	1239639	.	+	.	Parent=NM_001306505.3
NC_003279.8	RefSeq	exon	1241100	1241255	.	+	.	Parent=NM_001306505.3
NC_003279.8	RefSeq	exon	1242769	1242857	.	+	.	Parent=NM_001306505.3
NC_003279.8	RefSeq	exon	1245227	1245392	.	+	.	Parent=NM_001306505.3
NC_003279.8	RefSeq	exon	1247363	1247590	.	+	.	Parent=NM_001306505.3
NC_003279.8	RefSeq	exon	1247779	1247958	.	+	.	Parent=NM_001306505.3
NC_003279.8	RefSeq	exon	1253333	1253515	.	+	.	Parent=NM_001306505.3
NC_003279.8	RefSeq	exon	1254377	1254499	.	+	.	Parent=NM_001306505.3
NC_003279.8	RefSeq	CDS	1236322	1236358	.	+	0	Parent=NM_001306505.3
NC_003279.8	RefSeq	CDS	1237954	1238105	.	+	2	Parent=NM_001306505.3
NC_003279.8	RefSeq	CDS	1239439	1239639	.	+	0	Parent=NM_001306505.3
NC_003279.8	RefSeq	CDS	1241100	1241255	.	+	0	Parent=NM_001306505.3
NC_003279.8	RefSeq	CDS	1242769	1242857	.	+	0	Parent=NM_001306505.3
NC_003279.8	RefSeq	CDS	1245227	1245392	.	+	1	Parent=NM_001306505.3
NC_003279.8	RefSeq	CDS	1247363	1247590	.	+	0	Parent=NM_001306505.3
NC_003279.8	RefSeq	CDS	1247779	1247958	.	+	0	Parent=NM_001306505.3
NC_003279.8	RefSeq	CDS	1253333	1253515	.	+	0	Parent=NM_001306505.3
NC_003279.8	RefSeq	CDS	1254377	1254499	.	+	0	Parent=NM_001306505.3
NC_003279.8	RefSeq	mRNA	1247435	1254499	.	+	.	ID=NM_001306506.3;geneID=171700;gene_name=herc-1
NC_003279.8	RefSeq	exon	1247435	1247590	.	+	.	Parent=NM_001306506.3
NC_003279.8	RefSeq	exon	1247779	1247958	.	+	.	Parent=NM_001306506.3
NC_003279.8	RefSeq	exon	1253333	1253515	.	+	.	Parent=NM_001306506.3
NC_003279.8	RefSeq	exon	1254377	1254499	.	+	.	Parent=NM_001306506.3
NC_003279.8	RefSeq	CDS	1247435	1247590	.	+	0	Parent=NM_001306506.3
NC_003279.8	RefSeq	CDS	1247779	1247958	.	+	0	Parent=NM_001306506.3
NC_003279.8	RefSeq	CDS	1253333	1253515	.	+	0	Parent=NM_001306506.3
NC_003279.8	RefSeq	CDS	1254377	1254499	.	+	0	Parent=NM_001306506.3
NC_003279.8	RefSeq	transcript	1251252	1251322	.	-	.	ID=NR_049944.1;geneID=13179325;gene_name=Y48G8AL.19
NC_003279.8	RefSeq	exon	1251252	1251322	.	-	.	Parent=NR_049944.1
NC_003279.8	RefSeq	mRNA	1254770	1258169	.	+	.	ID=NM_001026608.7;geneID=259363;gene_name=Y48G8AL.15
NC_003279.8	RefSeq	exon	1254770	1254860	.	+	.	Parent=NM_001026608.7
NC_003279.8	RefSeq	exon	1257778	1258169	.	+	.	Parent=NM_001026608.7
NC_003279.8	RefSeq	CDS	1254777	1254860	.	+	0	Parent=NM_001026608.7
NC_003279.8	RefSeq	CDS	1257778	1258113	.	+	0	Parent=NM_001026608.7
NC_003279.8	RefSeq	mRNA	1258201	1268154	.	-	.	ID=NM_001306482.4;geneID=190048;gene_name=grh-1
NC_003279.8	RefSeq	exon	1258201	1259671	.	-	.	Parent=NM_001306482.4
NC_003279.8	RefSeq	exon	1262352	1262470	.	-	.	Parent=NM_001306482.4
NC_003279.8	RefSeq	exon	1262927	1263154	.	-	.	Parent=NM_001306482.4
NC_003279.8	RefSeq	exon	1263963	1264020	.	-	.	Parent=NM_001306482.4
NC_003279.8	RefSeq	exon	1264757	1264912	.	-	.	Parent=NM_001306482.4
NC_003279.8	RefSeq	exon	1265422	1265631	.	-	.	Parent=NM_001306482.4
NC_003279.8	RefSeq	exon	1266270	1266432	.	-	.	Parent=NM_001306482.4
NC_003279.8	RefSeq	exon	1267580	1268154	.	-	.	Parent=NM_001306482.4
NC_003279.8	RefSeq	CDS	1259489	1259671	.	-	0	Parent=NM_001306482.4
NC_003279.8	RefSeq	CDS	1262352	1262470	.	-	2	Parent=NM_001306482.4
NC_003279.8	RefSeq	CDS	1262927	1263154	.	-	2	Parent=NM_001306482.4
NC_003279.8	RefSeq	CDS	1263963	1264020	.	-	0	Parent=NM_001306482.4
NC_003279.8	RefSeq	CDS	1264757	1264912	.	-	0	Parent=NM_001306482.4
NC_003279.8	RefSeq	CDS	1265422	1265631	.	-	0	Parent=NM_001306482.4
NC_003279.8	RefSeq	CDS	1266270	1266432	.	-	1	Parent=NM_001306482.4
NC_003279.8	RefSeq	CDS	1267580	1268154	.	-	0	Parent=NM_001306482.4
NC_003279.8	RefSeq	mRNA	1258201	1268155	.	-	.	ID=NM_058436.6;geneID=190048;gene_name=grh-1
NC_003279.8	RefSeq	exon	1258201	1259671	.	-	.	Parent=NM_058436.6
NC_003279.8	RefSeq	exon	1262352	1262470	.	-	.	Parent=NM_058436.6
NC_003279.8	RefSeq	exon	1262927	1263154	.	-	.	Parent=NM_058436.6
NC_003279.8	RefSeq	exon	1264180	1264237	.	-	.	Parent=NM_058436.6
NC_003279.8	RefSeq	exon	1264757	1264912	.	-	.	Parent=NM_058436.6
NC_003279.8	RefSeq	exon	1265422	1265631	.	-	.	Parent=NM_058436.6
NC_003279.8	RefSeq	exon	1266270	1266432	.	-	.	Parent=NM_058436.6
NC_003279.8	RefSeq	exon	1267580	1268155	.	-	.	Parent=NM_058436.6
NC_003279.8	RefSeq	CDS	1259489	1259671	.	-	0	Parent=NM_058436.6
NC_003279.8	RefSeq	CDS	1262352	1262470	.	-	2	Parent=NM_058436.6
NC_003279.8	RefSeq	CDS	1262927	1263154	.	-	2	Parent=NM_058436.6
NC_003279.8	RefSeq	CDS	1264180	1264237	.	-	0	Parent=NM_058436.6
NC_003279.8	RefSeq	CDS	1264757	1264912	.	-	0	Parent=NM_058436.6
NC_003279.8	RefSeq	CDS	1265422	1265631	.	-	0	Parent=NM_058436.6
NC_003279.8	RefSeq	CDS	1266270	1266432	.	-	1	Parent=NM_058436.6
NC_003279.8	RefSeq	CDS	1267580	1268154	.	-	0	Parent=NM_058436.6
NC_003279.8	RefSeq	mRNA	1259489	1264005	.	-	.	ID=NM_001306483.3;geneID=190048;gene_name=grh-1
NC_003279.8	RefSeq	exon	1259489	1259671	.	-	.	Parent=NM_001306483.3
NC_003279.8	RefSeq	exon	1262352	1262470	.	-	.	Parent=NM_001306483.3
NC_003279.8	RefSeq	exon	1262927	1263154	.	-	.	Parent=NM_001306483.3
NC_003279.8	RefSeq	exon	1263963	1264005	.	-	.	Parent=NM_001306483.3
NC_003279.8	RefSeq	CDS	1259489	1259671	.	-	0	Parent=NM_001306483.3
NC_003279.8	RefSeq	CDS	1262352	1262470	.	-	2	Parent=NM_001306483.3
NC_003279.8	RefSeq	CDS	1262927	1263154	.	-	2	Parent=NM_001306483.3
NC_003279.8	RefSeq	CDS	1263963	1264005	.	-	0	Parent=NM_001306483.3
NC_003279.8	RefSeq	mRNA	1271516	1273033	.	+	.	ID=NM_001356799.5;geneID=34700654;gene_name=Y48G8AR.8
NC_003279.8	RefSeq	exon	1271516	1271631	.	+	.	Parent=NM_001356799.5
NC_003279.8	RefSeq	exon	1273000	1273033	.	+	.	Parent=NM_001356799.5
NC_003279.8	RefSeq	CDS	1271524	1271631	.	+	0	Parent=NM_001356799.5
NC_003279.8	RefSeq	CDS	1273000	1273029	.	+	0	Parent=NM_001356799.5
NC_003279.8	RefSeq	transcript	1278808	1279042	.	+	.	ID=NR_049945.1;geneID=13179328;gene_name=Y48G8AR.7
NC_003279.8	RefSeq	exon	1278808	1279042	.	+	.	Parent=NR_049945.1
NC_003279.8	RefSeq	transcript	1278912	1279042	.	-	.	ID=NR_049946.1;geneID=13179329;gene_name=Y48G8AR.6
NC_003279.8	RefSeq	exon	1278912	1279042	.	-	.	Parent=NR_049946.1
NC_003279.8	RefSeq	transcript	1279436	1279484	.	+	.	ID=NR_049947.1;geneID=13179330;gene_name=Y48G8AR.5
NC_003279.8	RefSeq	exon	1279436	1279484	.	+	.	Parent=NR_049947.1
NC_003279.8	RefSeq	transcript	1279436	1279484	.	-	.	ID=NR_049948.1;geneID=13179331;gene_name=Y48G8AR.4
NC_003279.8	RefSeq	exon	1279436	1279484	.	-	.	Parent=NR_049948.1
NC_003279.8	RefSeq	mRNA	1282101	1285435	.	+	.	ID=NM_058437.7;geneID=171702;gene_name=Y48G8AR.2
NC_003279.8	RefSeq	exon	1282101	1282231	.	+	.	Parent=NM_058437.7
NC_003279.8	RefSeq	exon	1282698	1282820	.	+	.	Parent=NM_058437.7
NC_003279.8	RefSeq	exon	1283725	1283830	.	+	.	Parent=NM_058437.7
NC_003279.8	RefSeq	exon	1283901	1283992	.	+	.	Parent=NM_058437.7
NC_003279.8	RefSeq	exon	1284144	1284283	.	+	.	Parent=NM_058437.7
NC_003279.8	RefSeq	exon	1284578	1284757	.	+	.	Parent=NM_058437.7
NC_003279.8	RefSeq	exon	1284804	1284864	.	+	.	Parent=NM_058437.7
NC_003279.8	RefSeq	exon	1284907	1284976	.	+	.	Parent=NM_058437.7
NC_003279.8	RefSeq	exon	1285164	1285435	.	+	.	Parent=NM_058437.7
NC_003279.8	RefSeq	CDS	1282104	1282231	.	+	0	Parent=NM_058437.7
NC_003279.8	RefSeq	CDS	1282698	1282820	.	+	1	Parent=NM_058437.7
NC_003279.8	RefSeq	CDS	1283725	1283830	.	+	1	Parent=NM_058437.7
NC_003279.8	RefSeq	CDS	1283901	1283992	.	+	0	Parent=NM_058437.7
NC_003279.8	RefSeq	CDS	1284144	1284283	.	+	1	Parent=NM_058437.7
NC_003279.8	RefSeq	CDS	1284578	1284757	.	+	2	Parent=NM_058437.7
NC_003279.8	RefSeq	CDS	1284804	1284864	.	+	2	Parent=NM_058437.7
NC_003279.8	RefSeq	CDS	1284907	1284976	.	+	1	Parent=NM_058437.7
NC_003279.8	RefSeq	CDS	1285164	1285283	.	+	0	Parent=NM_058437.7
NC_003279.8	RefSeq	mRNA	1287304	1287959	.	+	.	ID=NM_001392934.1;geneID=190049;gene_name=Y48G8AR.3
NC_003279.8	RefSeq	exon	1287304	1287586	.	+	.	Parent=NM_001392934.1
NC_003279.8	RefSeq	exon	1287779	1287959	.	+	.	Parent=NM_001392934.1
NC_003279.8	RefSeq	CDS	1287304	1287586	.	+	0	Parent=NM_001392934.1
NC_003279.8	RefSeq	CDS	1287779	1287834	.	+	2	Parent=NM_001392934.1
NC_003279.8	RefSeq	mRNA	1305562	1328648	.	+	.	ID=NM_058439.5;geneID=187322;gene_name=dapk-1
NC_003279.8	RefSeq	exon	1305562	1305681	.	+	.	Parent=NM_058439.5
NC_003279.8	RefSeq	exon	1306929	1307153	.	+	.	Parent=NM_058439.5
NC_003279.8	RefSeq	exon	1307860	1308198	.	+	.	Parent=NM_058439.5
NC_003279.8	RefSeq	exon	1309106	1309602	.	+	.	Parent=NM_058439.5
NC_003279.8	RefSeq	exon	1310989	1311290	.	+	.	Parent=NM_058439.5
NC_003279.8	RefSeq	exon	1312839	1312937	.	+	.	Parent=NM_058439.5
NC_003279.8	RefSeq	exon	1320040	1320237	.	+	.	Parent=NM_058439.5
NC_003279.8	RefSeq	exon	1320348	1320623	.	+	.	Parent=NM_058439.5
NC_003279.8	RefSeq	exon	1321782	1322331	.	+	.	Parent=NM_058439.5
NC_003279.8	RefSeq	exon	1323279	1323730	.	+	.	Parent=NM_058439.5
NC_003279.8	RefSeq	exon	1324579	1325010	.	+	.	Parent=NM_058439.5
NC_003279.8	RefSeq	exon	1326073	1326609	.	+	.	Parent=NM_058439.5
NC_003279.8	RefSeq	exon	1327888	1328648	.	+	.	Parent=NM_058439.5
NC_003279.8	RefSeq	CDS	1305575	1305681	.	+	0	Parent=NM_058439.5
NC_003279.8	RefSeq	CDS	1306929	1307153	.	+	1	Parent=NM_058439.5
NC_003279.8	RefSeq	CDS	1307860	1308198	.	+	1	Parent=NM_058439.5
NC_003279.8	RefSeq	CDS	1309106	1309602	.	+	1	Parent=NM_058439.5
NC_003279.8	RefSeq	CDS	1310989	1311290	.	+	2	Parent=NM_058439.5
NC_003279.8	RefSeq	CDS	1312839	1312937	.	+	0	Parent=NM_058439.5
NC_003279.8	RefSeq	CDS	1320040	1320237	.	+	0	Parent=NM_058439.5
NC_003279.8	RefSeq	CDS	1320348	1320623	.	+	0	Parent=NM_058439.5
NC_003279.8	RefSeq	CDS	1321782	1322331	.	+	0	Parent=NM_058439.5
NC_003279.8	RefSeq	CDS	1323279	1323730	.	+	2	Parent=NM_058439.5
NC_003279.8	RefSeq	CDS	1324579	1325010	.	+	0	Parent=NM_058439.5
NC_003279.8	RefSeq	CDS	1326073	1326609	.	+	0	Parent=NM_058439.5
NC_003279.8	RefSeq	CDS	1327888	1328151	.	+	0	Parent=NM_058439.5
NC_003279.8	RefSeq	transcript	1307480	1307624	.	-	.	ID=NR_049949.1;geneID=13179335;gene_name=K12C11.8
NC_003279.8	RefSeq	exon	1307480	1307624	.	-	.	Parent=NR_049949.1
NC_003279.8	RefSeq	mRNA	1308011	1328151	.	+	.	ID=NM_001306486.3;geneID=187322;gene_name=dapk-1
NC_003279.8	RefSeq	exon	1308011	1308198	.	+	.	Parent=NM_001306486.3
NC_003279.8	RefSeq	exon	1309106	1309602	.	+	.	Parent=NM_001306486.3
NC_003279.8	RefSeq	exon	1310989	1311290	.	+	.	Parent=NM_001306486.3
NC_003279.8	RefSeq	exon	1312839	1312937	.	+	.	Parent=NM_001306486.3
NC_003279.8	RefSeq	exon	1320040	1320237	.	+	.	Parent=NM_001306486.3
NC_003279.8	RefSeq	exon	1320348	1320623	.	+	.	Parent=NM_001306486.3
NC_003279.8	RefSeq	exon	1321782	1322331	.	+	.	Parent=NM_001306486.3
NC_003279.8	RefSeq	exon	1323279	1323730	.	+	.	Parent=NM_001306486.3
NC_003279.8	RefSeq	exon	1324579	1325010	.	+	.	Parent=NM_001306486.3
NC_003279.8	RefSeq	exon	1326073	1326609	.	+	.	Parent=NM_001306486.3
NC_003279.8	RefSeq	exon	1327888	1328151	.	+	.	Parent=NM_001306486.3
NC_003279.8	RefSeq	CDS	1308011	1308198	.	+	0	Parent=NM_001306486.3
NC_003279.8	RefSeq	CDS	1309106	1309602	.	+	1	Parent=NM_001306486.3
NC_003279.8	RefSeq	CDS	1310989	1311290	.	+	2	Parent=NM_001306486.3
NC_003279.8	RefSeq	CDS	1312839	1312937	.	+	0	Parent=NM_001306486.3
NC_003279.8	RefSeq	CDS	1320040	1320237	.	+	0	Parent=NM_001306486.3
NC_003279.8	RefSeq	CDS	1320348	1320623	.	+	0	Parent=NM_001306486.3
NC_003279.8	RefSeq	CDS	1321782	1322331	.	+	0	Parent=NM_001306486.3
NC_003279.8	RefSeq	CDS	1323279	1323730	.	+	2	Parent=NM_001306486.3
NC_003279.8	RefSeq	CDS	1324579	1325010	.	+	0	Parent=NM_001306486.3
NC_003279.8	RefSeq	CDS	1326073	1326609	.	+	0	Parent=NM_001306486.3
NC_003279.8	RefSeq	CDS	1327888	1328151	.	+	0	Parent=NM_001306486.3
NC_003279.8	RefSeq	mRNA	1311009	1328151	.	+	.	ID=NM_001306487.3;geneID=187322;gene_name=dapk-1
NC_003279.8	RefSeq	exon	1311009	1311290	.	+	.	Parent=NM_001306487.3
NC_003279.8	RefSeq	exon	1312839	1312937	.	+	.	Parent=NM_001306487.3
NC_003279.8	RefSeq	exon	1320040	1320237	.	+	.	Parent=NM_001306487.3
NC_003279.8	RefSeq	exon	1320348	1320623	.	+	.	Parent=NM_001306487.3
NC_003279.8	RefSeq	exon	1321782	1322331	.	+	.	Parent=NM_001306487.3
NC_003279.8	RefSeq	exon	1323279	1323730	.	+	.	Parent=NM_001306487.3
NC_003279.8	RefSeq	exon	1324579	1325010	.	+	.	Parent=NM_001306487.3
NC_003279.8	RefSeq	exon	1326073	1326609	.	+	.	Parent=NM_001306487.3
NC_003279.8	RefSeq	exon	1327888	1328151	.	+	.	Parent=NM_001306487.3
NC_003279.8	RefSeq	CDS	1311009	1311290	.	+	0	Parent=NM_001306487.3
NC_003279.8	RefSeq	CDS	1312839	1312937	.	+	0	Parent=NM_001306487.3
NC_003279.8	RefSeq	CDS	1320040	1320237	.	+	0	Parent=NM_001306487.3
NC_003279.8	RefSeq	CDS	1320348	1320623	.	+	0	Parent=NM_001306487.3
NC_003279.8	RefSeq	CDS	1321782	1322331	.	+	0	Parent=NM_001306487.3
NC_003279.8	RefSeq	CDS	1323279	1323730	.	+	2	Parent=NM_001306487.3
NC_003279.8	RefSeq	CDS	1324579	1325010	.	+	0	Parent=NM_001306487.3
NC_003279.8	RefSeq	CDS	1326073	1326609	.	+	0	Parent=NM_001306487.3
NC_003279.8	RefSeq	CDS	1327888	1328151	.	+	0	Parent=NM_001306487.3
NC_003279.8	RefSeq	mRNA	1316674	1328151	.	+	.	ID=NM_001306488.3;geneID=187322;gene_name=dapk-1
NC_003279.8	RefSeq	exon	1316674	1317180	.	+	.	Parent=NM_001306488.3
NC_003279.8	RefSeq	exon	1320040	1320237	.	+	.	Parent=NM_001306488.3
NC_003279.8	RefSeq	exon	1320348	1320623	.	+	.	Parent=NM_001306488.3
NC_003279.8	RefSeq	exon	1321782	1322331	.	+	.	Parent=NM_001306488.3
NC_003279.8	RefSeq	exon	1323279	1323730	.	+	.	Parent=NM_001306488.3
NC_003279.8	RefSeq	exon	1326073	1326609	.	+	.	Parent=NM_001306488.3
NC_003279.8	RefSeq	exon	1327888	1328151	.	+	.	Parent=NM_001306488.3
NC_003279.8	RefSeq	CDS	1316674	1317180	.	+	0	Parent=NM_001306488.3
NC_003279.8	RefSeq	CDS	1320040	1320237	.	+	0	Parent=NM_001306488.3
NC_003279.8	RefSeq	CDS	1320348	1320623	.	+	0	Parent=NM_001306488.3
NC_003279.8	RefSeq	CDS	1321782	1322331	.	+	0	Parent=NM_001306488.3
NC_003279.8	RefSeq	CDS	1323279	1323730	.	+	2	Parent=NM_001306488.3
NC_003279.8	RefSeq	CDS	1326073	1326609	.	+	0	Parent=NM_001306488.3
NC_003279.8	RefSeq	CDS	1327888	1328151	.	+	0	Parent=NM_001306488.3
NC_003279.8	RefSeq	mRNA	1332698	1334077	.	+	.	ID=NM_001083137.4;geneID=4926970;gene_name=K12C11.5
NC_003279.8	RefSeq	exon	1332698	1332771	.	+	.	Parent=NM_001083137.4
NC_003279.8	RefSeq	exon	1333003	1333145	.	+	.	Parent=NM_001083137.4
NC_003279.8	RefSeq	exon	1333268	1333357	.	+	.	Parent=NM_001083137.4
NC_003279.8	RefSeq	exon	1333777	1333951	.	+	.	Parent=NM_001083137.4
NC_003279.8	RefSeq	exon	1334007	1334077	.	+	.	Parent=NM_001083137.4
NC_003279.8	RefSeq	CDS	1332753	1332771	.	+	0	Parent=NM_001083137.4
NC_003279.8	RefSeq	CDS	1333003	1333145	.	+	2	Parent=NM_001083137.4
NC_003279.8	RefSeq	CDS	1333268	1333357	.	+	0	Parent=NM_001083137.4
NC_003279.8	RefSeq	CDS	1333777	1333951	.	+	0	Parent=NM_001083137.4
NC_003279.8	RefSeq	CDS	1334007	1334029	.	+	2	Parent=NM_001083137.4
NC_003279.8	RefSeq	mRNA	1335321	1336867	.	+	.	ID=NM_001262052.2;geneID=187321;gene_name=K12C11.3
NC_003279.8	RefSeq	exon	1335321	1335515	.	+	.	Parent=NM_001262052.2
NC_003279.8	RefSeq	exon	1336688	1336867	.	+	.	Parent=NM_001262052.2
NC_003279.8	RefSeq	CDS	1335395	1335515	.	+	0	Parent=NM_001262052.2
NC_003279.8	RefSeq	CDS	1336688	1336779	.	+	2	Parent=NM_001262052.2
NC_003279.8	RefSeq	mRNA	1335321	1336867	.	+	.	ID=NM_001306485.2;geneID=187321;gene_name=K12C11.3
NC_003279.8	RefSeq	exon	1335321	1335515	.	+	.	Parent=NM_001306485.2
NC_003279.8	RefSeq	exon	1335996	1336158	.	+	.	Parent=NM_001306485.2
NC_003279.8	RefSeq	exon	1336209	1336299	.	+	.	Parent=NM_001306485.2
NC_003279.8	RefSeq	exon	1336688	1336867	.	+	.	Parent=NM_001306485.2
NC_003279.8	RefSeq	CDS	1335395	1335515	.	+	0	Parent=NM_001306485.2
NC_003279.8	RefSeq	CDS	1335996	1336158	.	+	2	Parent=NM_001306485.2
NC_003279.8	RefSeq	CDS	1336209	1336299	.	+	1	Parent=NM_001306485.2
NC_003279.8	RefSeq	CDS	1336688	1336756	.	+	0	Parent=NM_001306485.2
NC_003279.8	RefSeq	mRNA	1335361	1336867	.	+	.	ID=NM_001262053.3;geneID=187321;gene_name=K12C11.3
NC_003279.8	RefSeq	exon	1335361	1335515	.	+	.	Parent=NM_001262053.3
NC_003279.8	RefSeq	exon	1335996	1336116	.	+	.	Parent=NM_001262053.3
NC_003279.8	RefSeq	exon	1336209	1336299	.	+	.	Parent=NM_001262053.3
NC_003279.8	RefSeq	exon	1336688	1336867	.	+	.	Parent=NM_001262053.3
NC_003279.8	RefSeq	CDS	1335395	1335515	.	+	0	Parent=NM_001262053.3
NC_003279.8	RefSeq	CDS	1335996	1336116	.	+	2	Parent=NM_001262053.3
NC_003279.8	RefSeq	CDS	1336209	1336299	.	+	1	Parent=NM_001262053.3
NC_003279.8	RefSeq	CDS	1336688	1336756	.	+	0	Parent=NM_001262053.3
NC_003279.8	RefSeq	mRNA	1337016	1338216	.	+	.	ID=NM_001083138.3;geneID=4926921;gene_name=K12C11.6
NC_003279.8	RefSeq	exon	1337016	1337116	.	+	.	Parent=NM_001083138.3
NC_003279.8	RefSeq	exon	1337255	1337372	.	+	.	Parent=NM_001083138.3
NC_003279.8	RefSeq	exon	1337937	1338216	.	+	.	Parent=NM_001083138.3
NC_003279.8	RefSeq	CDS	1337020	1337116	.	+	0	Parent=NM_001083138.3
NC_003279.8	RefSeq	CDS	1337255	1337372	.	+	2	Parent=NM_001083138.3
NC_003279.8	RefSeq	CDS	1337937	1338120	.	+	1	Parent=NM_001083138.3
NC_003279.8	RefSeq	mRNA	1338784	1339773	.	+	.	ID=NM_001083139.4;geneID=4926895;gene_name=K12C11.7
NC_003279.8	RefSeq	exon	1338784	1338995	.	+	.	Parent=NM_001083139.4
NC_003279.8	RefSeq	exon	1339276	1339370	.	+	.	Parent=NM_001083139.4
NC_003279.8	RefSeq	exon	1339430	1339566	.	+	.	Parent=NM_001083139.4
NC_003279.8	RefSeq	exon	1339631	1339773	.	+	.	Parent=NM_001083139.4
NC_003279.8	RefSeq	CDS	1338807	1338995	.	+	0	Parent=NM_001083139.4
NC_003279.8	RefSeq	CDS	1339276	1339370	.	+	0	Parent=NM_001083139.4
NC_003279.8	RefSeq	CDS	1339430	1339566	.	+	1	Parent=NM_001083139.4
NC_003279.8	RefSeq	CDS	1339631	1339710	.	+	2	Parent=NM_001083139.4
NC_003279.8	RefSeq	mRNA	1339437	1339710	.	+	.	ID=NM_001306489.3;geneID=4926895;gene_name=K12C11.7
NC_003279.8	RefSeq	exon	1339437	1339566	.	+	.	Parent=NM_001306489.3
NC_003279.8	RefSeq	exon	1339631	1339710	.	+	.	Parent=NM_001306489.3
NC_003279.8	RefSeq	CDS	1339437	1339566	.	+	0	Parent=NM_001306489.3
NC_003279.8	RefSeq	CDS	1339631	1339710	.	+	2	Parent=NM_001306489.3
NC_003279.8	RefSeq	mRNA	1340678	1341265	.	+	.	ID=NM_058441.7;geneID=266820;gene_name=smo-1
NC_003279.8	RefSeq	exon	1340678	1340768	.	+	.	Parent=NM_058441.7
NC_003279.8	RefSeq	exon	1340825	1340925	.	+	.	Parent=NM_058441.7
NC_003279.8	RefSeq	exon	1340976	1341265	.	+	.	Parent=NM_058441.7
NC_003279.8	RefSeq	CDS	1340703	1340768	.	+	0	Parent=NM_058441.7
NC_003279.8	RefSeq	CDS	1340825	1340925	.	+	0	Parent=NM_058441.7
NC_003279.8	RefSeq	CDS	1340976	1341084	.	+	1	Parent=NM_058441.7
NC_003279.8	RefSeq	mRNA	1341272	1344692	.	-	.	ID=NM_058442.6;geneID=171704;gene_name=K12C11.1
NC_003279.8	RefSeq	exon	1341272	1341636	.	-	.	Parent=NM_058442.6
NC_003279.8	RefSeq	exon	1342172	1342726	.	-	.	Parent=NM_058442.6
NC_003279.8	RefSeq	exon	1344033	1344692	.	-	.	Parent=NM_058442.6
NC_003279.8	RefSeq	CDS	1341355	1341636	.	-	0	Parent=NM_058442.6
NC_003279.8	RefSeq	CDS	1342172	1342726	.	-	0	Parent=NM_058442.6
NC_003279.8	RefSeq	CDS	1344033	1344692	.	-	0	Parent=NM_058442.6
NC_003279.8	RefSeq	mRNA	1341355	1342582	.	-	.	ID=NM_001306484.3;geneID=171704;gene_name=K12C11.1
NC_003279.8	RefSeq	exon	1341355	1341636	.	-	.	Parent=NM_001306484.3
NC_003279.8	RefSeq	exon	1342172	1342582	.	-	.	Parent=NM_001306484.3
NC_003279.8	RefSeq	CDS	1341355	1341636	.	-	0	Parent=NM_001306484.3
NC_003279.8	RefSeq	CDS	1342172	1342582	.	-	0	Parent=NM_001306484.3
NC_003279.8	RefSeq	mRNA	1348503	1359643	.	+	.	ID=NM_170800.4;geneID=190786;gene_name=Y92H12BL.1
NC_003279.8	RefSeq	exon	1348503	1348740	.	+	.	Parent=NM_170800.4
NC_003279.8	RefSeq	exon	1350806	1351174	.	+	.	Parent=NM_170800.4
NC_003279.8	RefSeq	exon	1354195	1354340	.	+	.	Parent=NM_170800.4
NC_003279.8	RefSeq	exon	1356082	1356371	.	+	.	Parent=NM_170800.4
NC_003279.8	RefSeq	exon	1358067	1359643	.	+	.	Parent=NM_170800.4
NC_003279.8	RefSeq	CDS	1348618	1348740	.	+	0	Parent=NM_170800.4
NC_003279.8	RefSeq	CDS	1350806	1351174	.	+	0	Parent=NM_170800.4
NC_003279.8	RefSeq	CDS	1354195	1354340	.	+	0	Parent=NM_170800.4
NC_003279.8	RefSeq	CDS	1356082	1356371	.	+	1	Parent=NM_170800.4
NC_003279.8	RefSeq	CDS	1358067	1358416	.	+	2	Parent=NM_170800.4
NC_003279.8	RefSeq	mRNA	1356110	1358416	.	+	.	ID=NM_001306499.3;geneID=190786;gene_name=Y92H12BL.1
NC_003279.8	RefSeq	exon	1356110	1356371	.	+	.	Parent=NM_001306499.3
NC_003279.8	RefSeq	exon	1358067	1358416	.	+	.	Parent=NM_001306499.3
NC_003279.8	RefSeq	CDS	1356110	1356371	.	+	0	Parent=NM_001306499.3
NC_003279.8	RefSeq	CDS	1358067	1358416	.	+	2	Parent=NM_001306499.3
NC_003279.8	RefSeq	mRNA	1365303	1376409	.	+	.	ID=NM_170801.7;geneID=259365;gene_name=Y92H12BL.5
NC_003279.8	RefSeq	exon	1365303	1365620	.	+	.	Parent=NM_170801.7
NC_003279.8	RefSeq	exon	1371174	1371349	.	+	.	Parent=NM_170801.7
NC_003279.8	RefSeq	exon	1375514	1376409	.	+	.	Parent=NM_170801.7
NC_003279.8	RefSeq	CDS	1365521	1365620	.	+	0	Parent=NM_170801.7
NC_003279.8	RefSeq	CDS	1371174	1371349	.	+	2	Parent=NM_170801.7
NC_003279.8	RefSeq	CDS	1375514	1375690	.	+	0	Parent=NM_170801.7
NC_003279.8	RefSeq	mRNA	1365336	1365398	.	+	.	ID=NM_001361839.1;geneID=36805072;gene_name=Y92H12BL.6
NC_003279.8	RefSeq	exon	1365336	1365398	.	+	.	Parent=NM_001361839.1
NC_003279.8	RefSeq	CDS	1365336	1365398	.	+	0	Parent=NM_001361839.1
NC_003279.8	RefSeq	mRNA	1376942	1379341	.	-	.	ID=NM_001377630.1;geneID=43578496;gene_name=Y92H12BL.7
NC_003279.8	RefSeq	exon	1376942	1377359	.	-	.	Parent=NM_001377630.1
NC_003279.8	RefSeq	exon	1379232	1379341	.	-	.	Parent=NM_001377630.1
NC_003279.8	RefSeq	CDS	1376942	1377359	.	-	1	Parent=NM_001377630.1
NC_003279.8	RefSeq	CDS	1379232	1379341	.	-	0	Parent=NM_001377630.1
NC_003279.8	RefSeq	mRNA	1383462	1385057	.	-	.	ID=NM_001377632.1;geneID=190787;gene_name=Y92H12BL.4
NC_003279.8	RefSeq	exon	1383462	1383717	.	-	.	Parent=NM_001377632.1
NC_003279.8	RefSeq	exon	1384990	1385057	.	-	.	Parent=NM_001377632.1
NC_003279.8	RefSeq	CDS	1383462	1383717	.	-	1	Parent=NM_001377632.1
NC_003279.8	RefSeq	CDS	1384990	1385057	.	-	0	Parent=NM_001377632.1
NC_003279.8	RefSeq	mRNA	1389248	1392759	.	-	.	ID=NM_001377633.1;geneID=190788;gene_name=Y92H12BM.1
NC_003279.8	RefSeq	exon	1389248	1389445	.	-	.	Parent=NM_001377633.1
NC_003279.8	RefSeq	exon	1391113	1391296	.	-	.	Parent=NM_001377633.1
NC_003279.8	RefSeq	exon	1392581	1392759	.	-	.	Parent=NM_001377633.1
NC_003279.8	RefSeq	CDS	1389248	1389445	.	-	0	Parent=NM_001377633.1
NC_003279.8	RefSeq	CDS	1391113	1391296	.	-	1	Parent=NM_001377633.1
NC_003279.8	RefSeq	CDS	1392581	1392759	.	-	0	Parent=NM_001377633.1
NC_003279.8	RefSeq	mRNA	1394569	1402975	.	+	.	ID=NM_058447.3;geneID=190789;gene_name=Y92H12BR.7
NC_003279.8	RefSeq	exon	1394569	1394780	.	+	.	Parent=NM_058447.3
NC_003279.8	RefSeq	exon	1395759	1395874	.	+	.	Parent=NM_058447.3
NC_003279.8	RefSeq	exon	1395939	1396112	.	+	.	Parent=NM_058447.3
NC_003279.8	RefSeq	exon	1397516	1397707	.	+	.	Parent=NM_058447.3
NC_003279.8	RefSeq	exon	1399168	1399347	.	+	.	Parent=NM_058447.3
NC_003279.8	RefSeq	exon	1402092	1402975	.	+	.	Parent=NM_058447.3
NC_003279.8	RefSeq	CDS	1394569	1394780	.	+	0	Parent=NM_058447.3
NC_003279.8	RefSeq	CDS	1395759	1395874	.	+	1	Parent=NM_058447.3
NC_003279.8	RefSeq	CDS	1395939	1396112	.	+	2	Parent=NM_058447.3
NC_003279.8	RefSeq	CDS	1397516	1397707	.	+	2	Parent=NM_058447.3
NC_003279.8	RefSeq	CDS	1399168	1399347	.	+	2	Parent=NM_058447.3
NC_003279.8	RefSeq	CDS	1402092	1402942	.	+	2	Parent=NM_058447.3
NC_003279.8	RefSeq	mRNA	1405935	1413100	.	+	.	ID=NM_058448.6;geneID=171705;gene_name=set-29
NC_003279.8	RefSeq	exon	1405935	1406372	.	+	.	Parent=NM_058448.6
NC_003279.8	RefSeq	exon	1408457	1408636	.	+	.	Parent=NM_058448.6
NC_003279.8	RefSeq	exon	1411441	1411615	.	+	.	Parent=NM_058448.6
NC_003279.8	RefSeq	exon	1412611	1413100	.	+	.	Parent=NM_058448.6
NC_003279.8	RefSeq	CDS	1405944	1406372	.	+	0	Parent=NM_058448.6
NC_003279.8	RefSeq	CDS	1408457	1408636	.	+	0	Parent=NM_058448.6
NC_003279.8	RefSeq	CDS	1411441	1411615	.	+	0	Parent=NM_058448.6
NC_003279.8	RefSeq	CDS	1412611	1413032	.	+	2	Parent=NM_058448.6
NC_003279.8	RefSeq	mRNA	1413917	1415807	.	-	.	ID=NM_058450.5;geneID=171706;gene_name=Y92H12BR.2
NC_003279.8	RefSeq	exon	1413917	1414239	.	-	.	Parent=NM_058450.5
NC_003279.8	RefSeq	exon	1415238	1415349	.	-	.	Parent=NM_058450.5
NC_003279.8	RefSeq	exon	1415400	1415487	.	-	.	Parent=NM_058450.5
NC_003279.8	RefSeq	exon	1415553	1415646	.	-	.	Parent=NM_058450.5
NC_003279.8	RefSeq	exon	1415726	1415807	.	-	.	Parent=NM_058450.5
NC_003279.8	RefSeq	CDS	1414068	1414239	.	-	1	Parent=NM_058450.5
NC_003279.8	RefSeq	CDS	1415238	1415349	.	-	2	Parent=NM_058450.5
NC_003279.8	RefSeq	CDS	1415400	1415487	.	-	0	Parent=NM_058450.5
NC_003279.8	RefSeq	CDS	1415553	1415646	.	-	1	Parent=NM_058450.5
NC_003279.8	RefSeq	CDS	1415726	1415793	.	-	0	Parent=NM_058450.5
NC_003279.8	RefSeq	mRNA	1416582	1425201	.	+	.	ID=NM_001037901.4;geneID=171707;gene_name=Y92H12BR.3
NC_003279.8	RefSeq	exon	1416582	1416737	.	+	.	Parent=NM_001037901.4
NC_003279.8	RefSeq	exon	1416795	1416960	.	+	.	Parent=NM_001037901.4
NC_003279.8	RefSeq	exon	1420211	1421308	.	+	.	Parent=NM_001037901.4
NC_003279.8	RefSeq	exon	1422688	1422992	.	+	.	Parent=NM_001037901.4
NC_003279.8	RefSeq	exon	1424411	1425201	.	+	.	Parent=NM_001037901.4
NC_003279.8	RefSeq	CDS	1416591	1416737	.	+	0	Parent=NM_001037901.4
NC_003279.8	RefSeq	CDS	1416795	1416960	.	+	0	Parent=NM_001037901.4
NC_003279.8	RefSeq	CDS	1420211	1421308	.	+	2	Parent=NM_001037901.4
NC_003279.8	RefSeq	CDS	1422688	1422992	.	+	2	Parent=NM_001037901.4
NC_003279.8	RefSeq	CDS	1424411	1424608	.	+	0	Parent=NM_001037901.4
NC_003279.8	RefSeq	mRNA	1416587	1425195	.	+	.	ID=NM_001037902.4;geneID=171707;gene_name=Y92H12BR.3
NC_003279.8	RefSeq	exon	1416587	1416737	.	+	.	Parent=NM_001037902.4
NC_003279.8	RefSeq	exon	1416795	1416960	.	+	.	Parent=NM_001037902.4
NC_003279.8	RefSeq	exon	1422688	1422992	.	+	.	Parent=NM_001037902.4
NC_003279.8	RefSeq	exon	1424411	1425195	.	+	.	Parent=NM_001037902.4
NC_003279.8	RefSeq	CDS	1416591	1416737	.	+	0	Parent=NM_001037902.4
NC_003279.8	RefSeq	CDS	1416795	1416960	.	+	0	Parent=NM_001037902.4
NC_003279.8	RefSeq	CDS	1422688	1422992	.	+	2	Parent=NM_001037902.4
NC_003279.8	RefSeq	CDS	1424411	1424608	.	+	0	Parent=NM_001037902.4
NC_003279.8	RefSeq	mRNA	1427227	1433695	.	-	.	ID=rna-CELE_Y92H12BR.4;geneID=171709;gene_name=Y92H12BR.4
NC_003279.8	RefSeq	exon	1427227	1427793	.	-	.	Parent=rna-CELE_Y92H12BR.4
NC_003279.8	RefSeq	exon	1431678	1431846	.	-	.	Parent=rna-CELE_Y92H12BR.4
NC_003279.8	RefSeq	exon	1431902	1432014	.	-	.	Parent=rna-CELE_Y92H12BR.4
NC_003279.8	RefSeq	exon	1432065	1432273	.	-	.	Parent=rna-CELE_Y92H12BR.4
NC_003279.8	RefSeq	exon	1433054	1433152	.	-	.	Parent=rna-CELE_Y92H12BR.4
NC_003279.8	RefSeq	exon	1433648	1433695	.	-	.	Parent=rna-CELE_Y92H12BR.4
NC_003279.8	RefSeq	CDS	1427227	1427793	.	-	1	Parent=rna-CELE_Y92H12BR.4
NC_003279.8	RefSeq	CDS	1431678	1431846	.	-	2	Parent=rna-CELE_Y92H12BR.4
NC_003279.8	RefSeq	CDS	1431902	1432014	.	-	1	Parent=rna-CELE_Y92H12BR.4
NC_003279.8	RefSeq	CDS	1432065	1432273	.	-	0	Parent=rna-CELE_Y92H12BR.4
NC_003279.8	RefSeq	CDS	1433054	1433152	.	-	0	Parent=rna-CELE_Y92H12BR.4
NC_003279.8	RefSeq	CDS	1433648	1433695	.	-	0	Parent=rna-CELE_Y92H12BR.4
NC_003279.8	RefSeq	mRNA	1436279	1441334	.	+	.	ID=NM_058453.8;geneID=171710;gene_name=mrpl-15
NC_003279.8	RefSeq	exon	1436279	1436429	.	+	.	Parent=NM_058453.8
NC_003279.8	RefSeq	exon	1437379	1437503	.	+	.	Parent=NM_058453.8
NC_003279.8	RefSeq	exon	1440581	1441334	.	+	.	Parent=NM_058453.8
NC_003279.8	RefSeq	CDS	1436292	1436429	.	+	0	Parent=NM_058453.8
NC_003279.8	RefSeq	CDS	1437379	1437503	.	+	0	Parent=NM_058453.8
NC_003279.8	RefSeq	CDS	1440581	1441214	.	+	1	Parent=NM_058453.8
NC_003279.8	RefSeq	mRNA	1442450	1443942	.	-	.	ID=NM_058454.7;geneID=171711;gene_name=F37F2.2
NC_003279.8	RefSeq	exon	1442450	1442655	.	-	.	Parent=NM_058454.7
NC_003279.8	RefSeq	exon	1443596	1443776	.	-	.	Parent=NM_058454.7
NC_003279.8	RefSeq	exon	1443826	1443942	.	-	.	Parent=NM_058454.7
NC_003279.8	RefSeq	CDS	1442525	1442655	.	-	2	Parent=NM_058454.7
NC_003279.8	RefSeq	CDS	1443596	1443776	.	-	0	Parent=NM_058454.7
NC_003279.8	RefSeq	CDS	1443826	1443942	.	-	0	Parent=NM_058454.7
NC_003279.8	RefSeq	transcript	1444507	1444641	.	+	.	ID=NR_101519.1;geneID=24104551;gene_name=F37F2.4
NC_003279.8	RefSeq	exon	1444507	1444641	.	+	.	Parent=NR_101519.1
NC_003279.8	RefSeq	mRNA	1446497	1465358	.	+	.	ID=NM_058455.6;geneID=171712;gene_name=spe-15
NC_003279.8	RefSeq	exon	1446497	1446569	.	+	.	Parent=NM_058455.6
NC_003279.8	RefSeq	exon	1446654	1446947	.	+	.	Parent=NM_058455.6
NC_003279.8	RefSeq	exon	1447263	1447557	.	+	.	Parent=NM_058455.6
NC_003279.8	RefSeq	exon	1447910	1448007	.	+	.	Parent=NM_058455.6
NC_003279.8	RefSeq	exon	1448085	1448249	.	+	.	Parent=NM_058455.6
NC_003279.8	RefSeq	exon	1449235	1450250	.	+	.	Parent=NM_058455.6
NC_003279.8	RefSeq	exon	1454245	1454380	.	+	.	Parent=NM_058455.6
NC_003279.8	RefSeq	exon	1454430	1454750	.	+	.	Parent=NM_058455.6
NC_003279.8	RefSeq	exon	1454800	1454911	.	+	.	Parent=NM_058455.6
NC_003279.8	RefSeq	exon	1455674	1455764	.	+	.	Parent=NM_058455.6
NC_003279.8	RefSeq	exon	1460229	1460286	.	+	.	Parent=NM_058455.6
NC_003279.8	RefSeq	exon	1460545	1460729	.	+	.	Parent=NM_058455.6
NC_003279.8	RefSeq	exon	1461515	1461628	.	+	.	Parent=NM_058455.6
NC_003279.8	RefSeq	exon	1461673	1461959	.	+	.	Parent=NM_058455.6
NC_003279.8	RefSeq	exon	1463567	1463698	.	+	.	Parent=NM_058455.6
NC_003279.8	RefSeq	exon	1463932	1464051	.	+	.	Parent=NM_058455.6
NC_003279.8	RefSeq	exon	1464367	1464471	.	+	.	Parent=NM_058455.6
NC_003279.8	RefSeq	exon	1465072	1465358	.	+	.	Parent=NM_058455.6
NC_003279.8	RefSeq	CDS	1446666	1446947	.	+	0	Parent=NM_058455.6
NC_003279.8	RefSeq	CDS	1447263	1447557	.	+	0	Parent=NM_058455.6
NC_003279.8	RefSeq	CDS	1447910	1448007	.	+	2	Parent=NM_058455.6
NC_003279.8	RefSeq	CDS	1448085	1448249	.	+	0	Parent=NM_058455.6
NC_003279.8	RefSeq	CDS	1449235	1450250	.	+	0	Parent=NM_058455.6
NC_003279.8	RefSeq	CDS	1454245	1454380	.	+	1	Parent=NM_058455.6
NC_003279.8	RefSeq	CDS	1454430	1454750	.	+	0	Parent=NM_058455.6
NC_003279.8	RefSeq	CDS	1454800	1454911	.	+	0	Parent=NM_058455.6
NC_003279.8	RefSeq	CDS	1455674	1455764	.	+	2	Parent=NM_058455.6
NC_003279.8	RefSeq	CDS	1460229	1460286	.	+	1	Parent=NM_058455.6
NC_003279.8	RefSeq	CDS	1460545	1460729	.	+	0	Parent=NM_058455.6
NC_003279.8	RefSeq	CDS	1461515	1461628	.	+	1	Parent=NM_058455.6
NC_003279.8	RefSeq	CDS	1461673	1461959	.	+	1	Parent=NM_058455.6
NC_003279.8	RefSeq	CDS	1463567	1463698	.	+	2	Parent=NM_058455.6
NC_003279.8	RefSeq	CDS	1463932	1464051	.	+	2	Parent=NM_058455.6
NC_003279.8	RefSeq	CDS	1464367	1464471	.	+	2	Parent=NM_058455.6
NC_003279.8	RefSeq	CDS	1465072	1465214	.	+	2	Parent=NM_058455.6
NC_003279.8	RefSeq	transcript	1447135	1447234	.	-	.	ID=NR_049950.1;geneID=13179355;gene_name=F47G6.6
NC_003279.8	RefSeq	exon	1447135	1447234	.	-	.	Parent=NR_049950.1
NC_003279.8	RefSeq	transcript	1447138	1447210	.	+	.	ID=rna-CELE_F47G6.T1;geneID=185948;gene_name=F47G6.t1
NC_003279.8	RefSeq	exon	1447138	1447210	.	+	.	Parent=rna-CELE_F47G6.T1
NC_003279.8	RefSeq	mRNA	1451081	1453070	.	-	.	ID=NM_001306528.4;geneID=24104550;gene_name=gst-25
NC_003279.8	RefSeq	exon	1451081	1451540	.	-	.	Parent=NM_001306528.4
NC_003279.8	RefSeq	exon	1452803	1452890	.	-	.	Parent=NM_001306528.4
NC_003279.8	RefSeq	exon	1452936	1453070	.	-	.	Parent=NM_001306528.4
NC_003279.8	RefSeq	CDS	1451137	1451540	.	-	2	Parent=NM_001306528.4
NC_003279.8	RefSeq	CDS	1452803	1452890	.	-	0	Parent=NM_001306528.4
NC_003279.8	RefSeq	CDS	1452936	1453070	.	-	0	Parent=NM_001306528.4
NC_003279.8	RefSeq	mRNA	1454469	1465214	.	+	.	ID=NM_001306501.3;geneID=171712;gene_name=spe-15
NC_003279.8	RefSeq	exon	1454469	1454750	.	+	.	Parent=NM_001306501.3
NC_003279.8	RefSeq	exon	1454800	1454911	.	+	.	Parent=NM_001306501.3
NC_003279.8	RefSeq	exon	1455674	1455764	.	+	.	Parent=NM_001306501.3
NC_003279.8	RefSeq	exon	1460229	1460286	.	+	.	Parent=NM_001306501.3
NC_003279.8	RefSeq	exon	1460545	1460729	.	+	.	Parent=NM_001306501.3
NC_003279.8	RefSeq	exon	1461515	1461628	.	+	.	Parent=NM_001306501.3
NC_003279.8	RefSeq	exon	1461673	1461959	.	+	.	Parent=NM_001306501.3
NC_003279.8	RefSeq	exon	1463567	1463698	.	+	.	Parent=NM_001306501.3
NC_003279.8	RefSeq	exon	1463932	1464051	.	+	.	Parent=NM_001306501.3
NC_003279.8	RefSeq	exon	1464367	1464471	.	+	.	Parent=NM_001306501.3
NC_003279.8	RefSeq	exon	1465072	1465214	.	+	.	Parent=NM_001306501.3
NC_003279.8	RefSeq	CDS	1454469	1454750	.	+	0	Parent=NM_001306501.3
NC_003279.8	RefSeq	CDS	1454800	1454911	.	+	0	Parent=NM_001306501.3
NC_003279.8	RefSeq	CDS	1455674	1455764	.	+	2	Parent=NM_001306501.3
NC_003279.8	RefSeq	CDS	1460229	1460286	.	+	1	Parent=NM_001306501.3
NC_003279.8	RefSeq	CDS	1460545	1460729	.	+	0	Parent=NM_001306501.3
NC_003279.8	RefSeq	CDS	1461515	1461628	.	+	1	Parent=NM_001306501.3
NC_003279.8	RefSeq	CDS	1461673	1461959	.	+	1	Parent=NM_001306501.3
NC_003279.8	RefSeq	CDS	1463567	1463698	.	+	2	Parent=NM_001306501.3
NC_003279.8	RefSeq	CDS	1463932	1464051	.	+	2	Parent=NM_001306501.3
NC_003279.8	RefSeq	CDS	1464367	1464471	.	+	2	Parent=NM_001306501.3
NC_003279.8	RefSeq	CDS	1465072	1465214	.	+	2	Parent=NM_001306501.3
NC_003279.8	RefSeq	mRNA	1460278	1465214	.	+	.	ID=NM_001306502.3;geneID=171712;gene_name=spe-15
NC_003279.8	RefSeq	exon	1460278	1460286	.	+	.	Parent=NM_001306502.3
NC_003279.8	RefSeq	exon	1460545	1460729	.	+	.	Parent=NM_001306502.3
NC_003279.8	RefSeq	exon	1461515	1461628	.	+	.	Parent=NM_001306502.3
NC_003279.8	RefSeq	exon	1461673	1461959	.	+	.	Parent=NM_001306502.3
NC_003279.8	RefSeq	exon	1463567	1463698	.	+	.	Parent=NM_001306502.3
NC_003279.8	RefSeq	exon	1463932	1464051	.	+	.	Parent=NM_001306502.3
NC_003279.8	RefSeq	exon	1464367	1464471	.	+	.	Parent=NM_001306502.3
NC_003279.8	RefSeq	exon	1465072	1465214	.	+	.	Parent=NM_001306502.3
NC_003279.8	RefSeq	CDS	1460278	1460286	.	+	0	Parent=NM_001306502.3
NC_003279.8	RefSeq	CDS	1460545	1460729	.	+	0	Parent=NM_001306502.3
NC_003279.8	RefSeq	CDS	1461515	1461628	.	+	1	Parent=NM_001306502.3
NC_003279.8	RefSeq	CDS	1461673	1461959	.	+	1	Parent=NM_001306502.3
NC_003279.8	RefSeq	CDS	1463567	1463698	.	+	2	Parent=NM_001306502.3
NC_003279.8	RefSeq	CDS	1463932	1464051	.	+	2	Parent=NM_001306502.3
NC_003279.8	RefSeq	CDS	1464367	1464471	.	+	2	Parent=NM_001306502.3
NC_003279.8	RefSeq	CDS	1465072	1465214	.	+	2	Parent=NM_001306502.3
NC_003279.8	RefSeq	mRNA	1465597	1469593	.	+	.	ID=NM_058457.4;geneID=171713;gene_name=F47G6.3
NC_003279.8	RefSeq	exon	1465597	1465664	.	+	.	Parent=NM_058457.4
NC_003279.8	RefSeq	exon	1466324	1466864	.	+	.	Parent=NM_058457.4
NC_003279.8	RefSeq	exon	1468035	1468201	.	+	.	Parent=NM_058457.4
NC_003279.8	RefSeq	exon	1468250	1468317	.	+	.	Parent=NM_058457.4
NC_003279.8	RefSeq	exon	1468881	1468933	.	+	.	Parent=NM_058457.4
NC_003279.8	RefSeq	exon	1468987	1469090	.	+	.	Parent=NM_058457.4
NC_003279.8	RefSeq	exon	1469462	1469593	.	+	.	Parent=NM_058457.4
NC_003279.8	RefSeq	CDS	1465632	1465664	.	+	0	Parent=NM_058457.4
NC_003279.8	RefSeq	CDS	1466324	1466864	.	+	0	Parent=NM_058457.4
NC_003279.8	RefSeq	CDS	1468035	1468201	.	+	2	Parent=NM_058457.4
NC_003279.8	RefSeq	CDS	1468250	1468317	.	+	0	Parent=NM_058457.4
NC_003279.8	RefSeq	CDS	1468881	1468933	.	+	1	Parent=NM_058457.4
NC_003279.8	RefSeq	CDS	1468987	1469090	.	+	2	Parent=NM_058457.4
NC_003279.8	RefSeq	CDS	1469462	1469536	.	+	0	Parent=NM_058457.4
NC_003279.8	RefSeq	mRNA	1471075	1479923	.	+	.	ID=NM_058458.7;geneID=171714;gene_name=acs-16
NC_003279.8	RefSeq	exon	1471075	1471374	.	+	.	Parent=NM_058458.7
NC_003279.8	RefSeq	exon	1475545	1475778	.	+	.	Parent=NM_058458.7
NC_003279.8	RefSeq	exon	1476367	1476468	.	+	.	Parent=NM_058458.7
NC_003279.8	RefSeq	exon	1476639	1476814	.	+	.	Parent=NM_058458.7
NC_003279.8	RefSeq	exon	1476972	1477086	.	+	.	Parent=NM_058458.7
NC_003279.8	RefSeq	exon	1477135	1477230	.	+	.	Parent=NM_058458.7
NC_003279.8	RefSeq	exon	1477829	1478146	.	+	.	Parent=NM_058458.7
NC_003279.8	RefSeq	exon	1478755	1478996	.	+	.	Parent=NM_058458.7
NC_003279.8	RefSeq	exon	1479211	1479469	.	+	.	Parent=NM_058458.7
NC_003279.8	RefSeq	exon	1479747	1479923	.	+	.	Parent=NM_058458.7
NC_003279.8	RefSeq	CDS	1471321	1471374	.	+	0	Parent=NM_058458.7
NC_003279.8	RefSeq	CDS	1475545	1475778	.	+	0	Parent=NM_058458.7
NC_003279.8	RefSeq	CDS	1476367	1476468	.	+	0	Parent=NM_058458.7
NC_003279.8	RefSeq	CDS	1476639	1476814	.	+	0	Parent=NM_058458.7
NC_003279.8	RefSeq	CDS	1476972	1477086	.	+	1	Parent=NM_058458.7
NC_003279.8	RefSeq	CDS	1477135	1477230	.	+	0	Parent=NM_058458.7
NC_003279.8	RefSeq	CDS	1477829	1478146	.	+	0	Parent=NM_058458.7
NC_003279.8	RefSeq	CDS	1478755	1478996	.	+	0	Parent=NM_058458.7
NC_003279.8	RefSeq	CDS	1479211	1479469	.	+	1	Parent=NM_058458.7
NC_003279.8	RefSeq	CDS	1479747	1479860	.	+	0	Parent=NM_058458.7
NC_003279.8	RefSeq	mRNA	1483083	1490498	.	+	.	ID=NM_058459.7;geneID=171715;gene_name=dyb-1
NC_003279.8	RefSeq	exon	1483083	1483235	.	+	.	Parent=NM_058459.7
NC_003279.8	RefSeq	exon	1484719	1484876	.	+	.	Parent=NM_058459.7
NC_003279.8	RefSeq	exon	1484923	1485059	.	+	.	Parent=NM_058459.7
NC_003279.8	RefSeq	exon	1485926	1486011	.	+	.	Parent=NM_058459.7
NC_003279.8	RefSeq	exon	1486056	1486251	.	+	.	Parent=NM_058459.7
NC_003279.8	RefSeq	exon	1487179	1487410	.	+	.	Parent=NM_058459.7
NC_003279.8	RefSeq	exon	1487769	1488095	.	+	.	Parent=NM_058459.7
NC_003279.8	RefSeq	exon	1488424	1488675	.	+	.	Parent=NM_058459.7
NC_003279.8	RefSeq	exon	1489068	1489281	.	+	.	Parent=NM_058459.7
NC_003279.8	RefSeq	exon	1490281	1490498	.	+	.	Parent=NM_058459.7
NC_003279.8	RefSeq	CDS	1483106	1483235	.	+	0	Parent=NM_058459.7
NC_003279.8	RefSeq	CDS	1484719	1484876	.	+	2	Parent=NM_058459.7
NC_003279.8	RefSeq	CDS	1484923	1485059	.	+	0	Parent=NM_058459.7
NC_003279.8	RefSeq	CDS	1485926	1486011	.	+	1	Parent=NM_058459.7
NC_003279.8	RefSeq	CDS	1486056	1486251	.	+	2	Parent=NM_058459.7
NC_003279.8	RefSeq	CDS	1487179	1487410	.	+	1	Parent=NM_058459.7
NC_003279.8	RefSeq	CDS	1487769	1488095	.	+	0	Parent=NM_058459.7
NC_003279.8	RefSeq	CDS	1488424	1488675	.	+	0	Parent=NM_058459.7
NC_003279.8	RefSeq	CDS	1489068	1489281	.	+	0	Parent=NM_058459.7
NC_003279.8	RefSeq	CDS	1490281	1490321	.	+	2	Parent=NM_058459.7
NC_003279.8	RefSeq	mRNA	1484823	1490321	.	+	.	ID=NM_001306500.3;geneID=171715;gene_name=dyb-1
NC_003279.8	RefSeq	exon	1484823	1484876	.	+	.	Parent=NM_001306500.3
NC_003279.8	RefSeq	exon	1484923	1485059	.	+	.	Parent=NM_001306500.3
NC_003279.8	RefSeq	exon	1485926	1486011	.	+	.	Parent=NM_001306500.3
NC_003279.8	RefSeq	exon	1486056	1486251	.	+	.	Parent=NM_001306500.3
NC_003279.8	RefSeq	exon	1487179	1487410	.	+	.	Parent=NM_001306500.3
NC_003279.8	RefSeq	exon	1487769	1488095	.	+	.	Parent=NM_001306500.3
NC_003279.8	RefSeq	exon	1488424	1488675	.	+	.	Parent=NM_001306500.3
NC_003279.8	RefSeq	exon	1489068	1489281	.	+	.	Parent=NM_001306500.3
NC_003279.8	RefSeq	exon	1490281	1490321	.	+	.	Parent=NM_001306500.3
NC_003279.8	RefSeq	CDS	1484823	1484876	.	+	0	Parent=NM_001306500.3
NC_003279.8	RefSeq	CDS	1484923	1485059	.	+	0	Parent=NM_001306500.3
NC_003279.8	RefSeq	CDS	1485926	1486011	.	+	1	Parent=NM_001306500.3
NC_003279.8	RefSeq	CDS	1486056	1486251	.	+	2	Parent=NM_001306500.3
NC_003279.8	RefSeq	CDS	1487179	1487410	.	+	1	Parent=NM_001306500.3
NC_003279.8	RefSeq	CDS	1487769	1488095	.	+	0	Parent=NM_001306500.3
NC_003279.8	RefSeq	CDS	1488424	1488675	.	+	0	Parent=NM_001306500.3
NC_003279.8	RefSeq	CDS	1489068	1489281	.	+	0	Parent=NM_001306500.3
NC_003279.8	RefSeq	CDS	1490281	1490321	.	+	2	Parent=NM_001306500.3
NC_003279.8	RefSeq	mRNA	1485854	1490496	.	+	.	ID=NM_001392953.1;geneID=171715;gene_name=dyb-1
NC_003279.8	RefSeq	exon	1485854	1486011	.	+	.	Parent=NM_001392953.1
NC_003279.8	RefSeq	exon	1486056	1486251	.	+	.	Parent=NM_001392953.1
NC_003279.8	RefSeq	exon	1487179	1487410	.	+	.	Parent=NM_001392953.1
NC_003279.8	RefSeq	exon	1487769	1488095	.	+	.	Parent=NM_001392953.1
NC_003279.8	RefSeq	exon	1488424	1488675	.	+	.	Parent=NM_001392953.1
NC_003279.8	RefSeq	exon	1489068	1489281	.	+	.	Parent=NM_001392953.1
NC_003279.8	RefSeq	exon	1490281	1490496	.	+	.	Parent=NM_001392953.1
NC_003279.8	RefSeq	CDS	1489251	1489281	.	+	0	Parent=NM_001392953.1
NC_003279.8	RefSeq	CDS	1490281	1490321	.	+	2	Parent=NM_001392953.1
NC_003279.8	RefSeq	transcript	1487607	1487627	.	-	.	ID=NR_049951.1;geneID=13179360;gene_name=21ur-13232
NC_003279.8	RefSeq	exon	1487607	1487627	.	-	.	Parent=NR_049951.1
NC_003279.8	RefSeq	mRNA	1490431	1514411	.	-	.	ID=NM_001306497.3;geneID=171716;gene_name=Y92H12A.5
NC_003279.8	RefSeq	exon	1490431	1491489	.	-	.	Parent=NM_001306497.3
NC_003279.8	RefSeq	exon	1492386	1492541	.	-	.	Parent=NM_001306497.3
NC_003279.8	RefSeq	exon	1494680	1494811	.	-	.	Parent=NM_001306497.3
NC_003279.8	RefSeq	exon	1495718	1495835	.	-	.	Parent=NM_001306497.3
NC_003279.8	RefSeq	exon	1495902	1496014	.	-	.	Parent=NM_001306497.3
NC_003279.8	RefSeq	exon	1497064	1497141	.	-	.	Parent=NM_001306497.3
NC_003279.8	RefSeq	exon	1498798	1499514	.	-	.	Parent=NM_001306497.3
NC_003279.8	RefSeq	exon	1500688	1501233	.	-	.	Parent=NM_001306497.3
NC_003279.8	RefSeq	exon	1502689	1503024	.	-	.	Parent=NM_001306497.3
NC_003279.8	RefSeq	exon	1504477	1504808	.	-	.	Parent=NM_001306497.3
NC_003279.8	RefSeq	exon	1506880	1507342	.	-	.	Parent=NM_001306497.3
NC_003279.8	RefSeq	exon	1511224	1512013	.	-	.	Parent=NM_001306497.3
NC_003279.8	RefSeq	exon	1514204	1514411	.	-	.	Parent=NM_001306497.3
NC_003279.8	RefSeq	CDS	1491340	1491489	.	-	0	Parent=NM_001306497.3
NC_003279.8	RefSeq	CDS	1492386	1492541	.	-	0	Parent=NM_001306497.3
NC_003279.8	RefSeq	CDS	1494680	1494811	.	-	0	Parent=NM_001306497.3
NC_003279.8	RefSeq	CDS	1495718	1495835	.	-	1	Parent=NM_001306497.3
NC_003279.8	RefSeq	CDS	1495902	1496014	.	-	0	Parent=NM_001306497.3
NC_003279.8	RefSeq	CDS	1497064	1497141	.	-	0	Parent=NM_001306497.3
NC_003279.8	RefSeq	CDS	1498798	1499514	.	-	0	Parent=NM_001306497.3
NC_003279.8	RefSeq	CDS	1500688	1501233	.	-	0	Parent=NM_001306497.3
NC_003279.8	RefSeq	CDS	1502689	1503024	.	-	0	Parent=NM_001306497.3
NC_003279.8	RefSeq	CDS	1504477	1504808	.	-	2	Parent=NM_001306497.3
NC_003279.8	RefSeq	CDS	1506880	1507342	.	-	0	Parent=NM_001306497.3
NC_003279.8	RefSeq	CDS	1511224	1512013	.	-	1	Parent=NM_001306497.3
NC_003279.8	RefSeq	CDS	1514204	1514409	.	-	0	Parent=NM_001306497.3
NC_003279.8	RefSeq	mRNA	1490446	1514417	.	-	.	ID=NM_058460.5;geneID=171716;gene_name=Y92H12A.5
NC_003279.8	RefSeq	exon	1490446	1491480	.	-	.	Parent=NM_058460.5
NC_003279.8	RefSeq	exon	1492386	1492541	.	-	.	Parent=NM_058460.5
NC_003279.8	RefSeq	exon	1494680	1494811	.	-	.	Parent=NM_058460.5
NC_003279.8	RefSeq	exon	1495718	1495835	.	-	.	Parent=NM_058460.5
NC_003279.8	RefSeq	exon	1495902	1496014	.	-	.	Parent=NM_058460.5
NC_003279.8	RefSeq	exon	1497064	1497141	.	-	.	Parent=NM_058460.5
NC_003279.8	RefSeq	exon	1498798	1499514	.	-	.	Parent=NM_058460.5
NC_003279.8	RefSeq	exon	1500688	1501233	.	-	.	Parent=NM_058460.5
NC_003279.8	RefSeq	exon	1502689	1503024	.	-	.	Parent=NM_058460.5
NC_003279.8	RefSeq	exon	1504477	1504808	.	-	.	Parent=NM_058460.5
NC_003279.8	RefSeq	exon	1506880	1507342	.	-	.	Parent=NM_058460.5
NC_003279.8	RefSeq	exon	1511224	1512013	.	-	.	Parent=NM_058460.5
NC_003279.8	RefSeq	exon	1514204	1514417	.	-	.	Parent=NM_058460.5
NC_003279.8	RefSeq	CDS	1491340	1491480	.	-	0	Parent=NM_058460.5
NC_003279.8	RefSeq	CDS	1492386	1492541	.	-	0	Parent=NM_058460.5
NC_003279.8	RefSeq	CDS	1494680	1494811	.	-	0	Parent=NM_058460.5
NC_003279.8	RefSeq	CDS	1495718	1495835	.	-	1	Parent=NM_058460.5
NC_003279.8	RefSeq	CDS	1495902	1496014	.	-	0	Parent=NM_058460.5
NC_003279.8	RefSeq	CDS	1497064	1497141	.	-	0	Parent=NM_058460.5
NC_003279.8	RefSeq	CDS	1498798	1499514	.	-	0	Parent=NM_058460.5
NC_003279.8	RefSeq	CDS	1500688	1501233	.	-	0	Parent=NM_058460.5
NC_003279.8	RefSeq	CDS	1502689	1503024	.	-	0	Parent=NM_058460.5
NC_003279.8	RefSeq	CDS	1504477	1504808	.	-	2	Parent=NM_058460.5
NC_003279.8	RefSeq	CDS	1506880	1507342	.	-	0	Parent=NM_058460.5
NC_003279.8	RefSeq	CDS	1511224	1512013	.	-	1	Parent=NM_058460.5
NC_003279.8	RefSeq	CDS	1514204	1514409	.	-	0	Parent=NM_058460.5
NC_003279.8	RefSeq	mRNA	1514755	1540926	.	+	.	ID=NM_001306494.2;geneID=3565441;gene_name=ints-3
NC_003279.8	RefSeq	exon	1514755	1514899	.	+	.	Parent=NM_001306494.2
NC_003279.8	RefSeq	exon	1514954	1515058	.	+	.	Parent=NM_001306494.2
NC_003279.8	RefSeq	exon	1515110	1515185	.	+	.	Parent=NM_001306494.2
NC_003279.8	RefSeq	exon	1515232	1515395	.	+	.	Parent=NM_001306494.2
NC_003279.8	RefSeq	exon	1517533	1518120	.	+	.	Parent=NM_001306494.2
NC_003279.8	RefSeq	exon	1520158	1520270	.	+	.	Parent=NM_001306494.2
NC_003279.8	RefSeq	exon	1522174	1522458	.	+	.	Parent=NM_001306494.2
NC_003279.8	RefSeq	exon	1524298	1524643	.	+	.	Parent=NM_001306494.2
NC_003279.8	RefSeq	exon	1525845	1526005	.	+	.	Parent=NM_001306494.2
NC_003279.8	RefSeq	exon	1526977	1527345	.	+	.	Parent=NM_001306494.2
NC_003279.8	RefSeq	exon	1529890	1530098	.	+	.	Parent=NM_001306494.2
NC_003279.8	RefSeq	exon	1532237	1532397	.	+	.	Parent=NM_001306494.2
NC_003279.8	RefSeq	exon	1533100	1533284	.	+	.	Parent=NM_001306494.2
NC_003279.8	RefSeq	exon	1533938	1534051	.	+	.	Parent=NM_001306494.2
NC_003279.8	RefSeq	exon	1534116	1534185	.	+	.	Parent=NM_001306494.2
NC_003279.8	RefSeq	exon	1539132	1539250	.	+	.	Parent=NM_001306494.2
NC_003279.8	RefSeq	exon	1540488	1540926	.	+	.	Parent=NM_001306494.2
NC_003279.8	RefSeq	CDS	1514762	1514899	.	+	0	Parent=NM_001306494.2
NC_003279.8	RefSeq	CDS	1514954	1515058	.	+	0	Parent=NM_001306494.2
NC_003279.8	RefSeq	CDS	1515110	1515185	.	+	0	Parent=NM_001306494.2
NC_003279.8	RefSeq	CDS	1515232	1515395	.	+	2	Parent=NM_001306494.2
NC_003279.8	RefSeq	CDS	1517533	1518120	.	+	0	Parent=NM_001306494.2
NC_003279.8	RefSeq	CDS	1520158	1520270	.	+	0	Parent=NM_001306494.2
NC_003279.8	RefSeq	CDS	1522174	1522458	.	+	1	Parent=NM_001306494.2
NC_003279.8	RefSeq	CDS	1524298	1524643	.	+	1	Parent=NM_001306494.2
NC_003279.8	RefSeq	CDS	1525845	1526005	.	+	0	Parent=NM_001306494.2
NC_003279.8	RefSeq	CDS	1526977	1527345	.	+	1	Parent=NM_001306494.2
NC_003279.8	RefSeq	CDS	1529890	1530098	.	+	1	Parent=NM_001306494.2
NC_003279.8	RefSeq	CDS	1532237	1532397	.	+	2	Parent=NM_001306494.2
NC_003279.8	RefSeq	CDS	1533100	1533284	.	+	0	Parent=NM_001306494.2
NC_003279.8	RefSeq	CDS	1533938	1534051	.	+	1	Parent=NM_001306494.2
NC_003279.8	RefSeq	CDS	1534116	1534185	.	+	1	Parent=NM_001306494.2
NC_003279.8	RefSeq	CDS	1539132	1539206	.	+	0	Parent=NM_001306494.2
NC_003279.8	RefSeq	transcript	1514762	1540911	.	+	.	ID=NR_131345.1;geneID=3565441;gene_name=ints-3
NC_003279.8	RefSeq	exon	1514762	1514899	.	+	.	Parent=NR_131345.1
NC_003279.8	RefSeq	exon	1514954	1515058	.	+	.	Parent=NR_131345.1
NC_003279.8	RefSeq	exon	1515110	1515185	.	+	.	Parent=NR_131345.1
NC_003279.8	RefSeq	exon	1515232	1515395	.	+	.	Parent=NR_131345.1
NC_003279.8	RefSeq	exon	1517533	1518120	.	+	.	Parent=NR_131345.1
NC_003279.8	RefSeq	exon	1520158	1520270	.	+	.	Parent=NR_131345.1
NC_003279.8	RefSeq	exon	1522174	1522458	.	+	.	Parent=NR_131345.1
NC_003279.8	RefSeq	exon	1524298	1524643	.	+	.	Parent=NR_131345.1
NC_003279.8	RefSeq	exon	1525845	1526005	.	+	.	Parent=NR_131345.1
NC_003279.8	RefSeq	exon	1526977	1527345	.	+	.	Parent=NR_131345.1
NC_003279.8	RefSeq	exon	1529890	1530098	.	+	.	Parent=NR_131345.1
NC_003279.8	RefSeq	exon	1532237	1532397	.	+	.	Parent=NR_131345.1
NC_003279.8	RefSeq	exon	1533100	1533284	.	+	.	Parent=NR_131345.1
NC_003279.8	RefSeq	exon	1533938	1534051	.	+	.	Parent=NR_131345.1
NC_003279.8	RefSeq	exon	1534116	1534185	.	+	.	Parent=NR_131345.1
NC_003279.8	RefSeq	exon	1539132	1539250	.	+	.	Parent=NR_131345.1
NC_003279.8	RefSeq	exon	1540488	1540911	.	+	.	Parent=NR_131345.1
NC_003279.8	RefSeq	mRNA	1517542	1539206	.	+	.	ID=NM_001381223.1;geneID=3565441;gene_name=ints-3
NC_003279.8	RefSeq	exon	1517542	1518120	.	+	.	Parent=NM_001381223.1
NC_003279.8	RefSeq	exon	1520158	1520270	.	+	.	Parent=NM_001381223.1
NC_003279.8	RefSeq	exon	1522174	1522458	.	+	.	Parent=NM_001381223.1
NC_003279.8	RefSeq	exon	1524298	1524643	.	+	.	Parent=NM_001381223.1
NC_003279.8	RefSeq	exon	1525845	1526005	.	+	.	Parent=NM_001381223.1
NC_003279.8	RefSeq	exon	1526977	1527345	.	+	.	Parent=NM_001381223.1
NC_003279.8	RefSeq	exon	1529890	1530098	.	+	.	Parent=NM_001381223.1
NC_003279.8	RefSeq	exon	1532237	1532397	.	+	.	Parent=NM_001381223.1
NC_003279.8	RefSeq	exon	1533100	1533284	.	+	.	Parent=NM_001381223.1
NC_003279.8	RefSeq	exon	1533938	1534051	.	+	.	Parent=NM_001381223.1
NC_003279.8	RefSeq	exon	1534116	1534185	.	+	.	Parent=NM_001381223.1
NC_003279.8	RefSeq	exon	1539132	1539206	.	+	.	Parent=NM_001381223.1
NC_003279.8	RefSeq	CDS	1517542	1518120	.	+	0	Parent=NM_001381223.1
NC_003279.8	RefSeq	CDS	1520158	1520270	.	+	0	Parent=NM_001381223.1
NC_003279.8	RefSeq	CDS	1522174	1522458	.	+	1	Parent=NM_001381223.1
NC_003279.8	RefSeq	CDS	1524298	1524643	.	+	1	Parent=NM_001381223.1
NC_003279.8	RefSeq	CDS	1525845	1526005	.	+	0	Parent=NM_001381223.1
NC_003279.8	RefSeq	CDS	1526977	1527345	.	+	1	Parent=NM_001381223.1
NC_003279.8	RefSeq	CDS	1529890	1530098	.	+	1	Parent=NM_001381223.1
NC_003279.8	RefSeq	CDS	1532237	1532397	.	+	2	Parent=NM_001381223.1
NC_003279.8	RefSeq	CDS	1533100	1533284	.	+	0	Parent=NM_001381223.1
NC_003279.8	RefSeq	CDS	1533938	1534051	.	+	1	Parent=NM_001381223.1
NC_003279.8	RefSeq	CDS	1534116	1534185	.	+	1	Parent=NM_001381223.1
NC_003279.8	RefSeq	CDS	1539132	1539206	.	+	0	Parent=NM_001381223.1
NC_003279.8	RefSeq	mRNA	1520239	1539206	.	+	.	ID=NM_001381224.1;geneID=3565441;gene_name=ints-3
NC_003279.8	RefSeq	exon	1520239	1520270	.	+	.	Parent=NM_001381224.1
NC_003279.8	RefSeq	exon	1522174	1522458	.	+	.	Parent=NM_001381224.1
NC_003279.8	RefSeq	exon	1524298	1524643	.	+	.	Parent=NM_001381224.1
NC_003279.8	RefSeq	exon	1525845	1526005	.	+	.	Parent=NM_001381224.1
NC_003279.8	RefSeq	exon	1526977	1527345	.	+	.	Parent=NM_001381224.1
NC_003279.8	RefSeq	exon	1529890	1530098	.	+	.	Parent=NM_001381224.1
NC_003279.8	RefSeq	exon	1532237	1532397	.	+	.	Parent=NM_001381224.1
NC_003279.8	RefSeq	exon	1533100	1533284	.	+	.	Parent=NM_001381224.1
NC_003279.8	RefSeq	exon	1533938	1534051	.	+	.	Parent=NM_001381224.1
NC_003279.8	RefSeq	exon	1534116	1534185	.	+	.	Parent=NM_001381224.1
NC_003279.8	RefSeq	exon	1539132	1539206	.	+	.	Parent=NM_001381224.1
NC_003279.8	RefSeq	CDS	1520239	1520270	.	+	0	Parent=NM_001381224.1
NC_003279.8	RefSeq	CDS	1522174	1522458	.	+	1	Parent=NM_001381224.1
NC_003279.8	RefSeq	CDS	1524298	1524643	.	+	1	Parent=NM_001381224.1
NC_003279.8	RefSeq	CDS	1525845	1526005	.	+	0	Parent=NM_001381224.1
NC_003279.8	RefSeq	CDS	1526977	1527345	.	+	1	Parent=NM_001381224.1
NC_003279.8	RefSeq	CDS	1529890	1530098	.	+	1	Parent=NM_001381224.1
NC_003279.8	RefSeq	CDS	1532237	1532397	.	+	2	Parent=NM_001381224.1
NC_003279.8	RefSeq	CDS	1533100	1533284	.	+	0	Parent=NM_001381224.1
NC_003279.8	RefSeq	CDS	1533938	1534051	.	+	1	Parent=NM_001381224.1
NC_003279.8	RefSeq	CDS	1534116	1534185	.	+	1	Parent=NM_001381224.1
NC_003279.8	RefSeq	CDS	1539132	1539206	.	+	0	Parent=NM_001381224.1
NC_003279.8	RefSeq	mRNA	1543525	1556195	.	+	.	ID=NM_001306363.2;geneID=171719;gene_name=Y92H12A.2
NC_003279.8	RefSeq	exon	1543525	1543680	.	+	.	Parent=NM_001306363.2
NC_003279.8	RefSeq	exon	1543824	1543973	.	+	.	Parent=NM_001306363.2
NC_003279.8	RefSeq	exon	1544285	1544490	.	+	.	Parent=NM_001306363.2
NC_003279.8	RefSeq	exon	1544761	1544964	.	+	.	Parent=NM_001306363.2
NC_003279.8	RefSeq	exon	1545631	1545763	.	+	.	Parent=NM_001306363.2
NC_003279.8	RefSeq	exon	1550351	1550728	.	+	.	Parent=NM_001306363.2
NC_003279.8	RefSeq	exon	1551999	1552112	.	+	.	Parent=NM_001306363.2
NC_003279.8	RefSeq	exon	1552703	1552848	.	+	.	Parent=NM_001306363.2
NC_003279.8	RefSeq	exon	1553516	1553882	.	+	.	Parent=NM_001306363.2
NC_003279.8	RefSeq	exon	1554797	1555122	.	+	.	Parent=NM_001306363.2
NC_003279.8	RefSeq	exon	1555787	1556195	.	+	.	Parent=NM_001306363.2
NC_003279.8	RefSeq	CDS	1543633	1543680	.	+	0	Parent=NM_001306363.2
NC_003279.8	RefSeq	CDS	1543824	1543973	.	+	0	Parent=NM_001306363.2
NC_003279.8	RefSeq	CDS	1544285	1544490	.	+	0	Parent=NM_001306363.2
NC_003279.8	RefSeq	CDS	1544761	1544964	.	+	1	Parent=NM_001306363.2
NC_003279.8	RefSeq	CDS	1545631	1545763	.	+	1	Parent=NM_001306363.2
NC_003279.8	RefSeq	CDS	1550351	1550728	.	+	0	Parent=NM_001306363.2
NC_003279.8	RefSeq	CDS	1551999	1552112	.	+	0	Parent=NM_001306363.2
NC_003279.8	RefSeq	CDS	1552703	1552848	.	+	0	Parent=NM_001306363.2
NC_003279.8	RefSeq	CDS	1553516	1553882	.	+	1	Parent=NM_001306363.2
NC_003279.8	RefSeq	CDS	1554797	1555122	.	+	0	Parent=NM_001306363.2
NC_003279.8	RefSeq	CDS	1555787	1555889	.	+	1	Parent=NM_001306363.2
NC_003279.8	RefSeq	mRNA	1550359	1556196	.	+	.	ID=NM_058464.9;geneID=171719;gene_name=Y92H12A.2
NC_003279.8	RefSeq	exon	1550359	1550728	.	+	.	Parent=NM_058464.9
NC_003279.8	RefSeq	exon	1551999	1552112	.	+	.	Parent=NM_058464.9
NC_003279.8	RefSeq	exon	1552703	1552848	.	+	.	Parent=NM_058464.9
NC_003279.8	RefSeq	exon	1553516	1553951	.	+	.	Parent=NM_058464.9
NC_003279.8	RefSeq	exon	1554797	1555122	.	+	.	Parent=NM_058464.9
NC_003279.8	RefSeq	exon	1555787	1556196	.	+	.	Parent=NM_058464.9
NC_003279.8	RefSeq	CDS	1550363	1550728	.	+	0	Parent=NM_058464.9
NC_003279.8	RefSeq	CDS	1551999	1552112	.	+	0	Parent=NM_058464.9
NC_003279.8	RefSeq	CDS	1552703	1552848	.	+	0	Parent=NM_058464.9
NC_003279.8	RefSeq	CDS	1553516	1553951	.	+	1	Parent=NM_058464.9
NC_003279.8	RefSeq	CDS	1554797	1555122	.	+	0	Parent=NM_058464.9
NC_003279.8	RefSeq	CDS	1555787	1555889	.	+	1	Parent=NM_058464.9
NC_003279.8	RefSeq	transcript	1556641	1556661	.	-	.	ID=NR_049952.1;geneID=13179365;gene_name=21ur-12465
NC_003279.8	RefSeq	exon	1556641	1556661	.	-	.	Parent=NR_049952.1
NC_003279.8	RefSeq	mRNA	1567602	1580208	.	+	.	ID=NM_001377653.2;geneID=171722;gene_name=src-1
NC_003279.8	RefSeq	exon	1567602	1567685	.	+	.	Parent=NM_001377653.2
NC_003279.8	RefSeq	exon	1570349	1570681	.	+	.	Parent=NM_001377653.2
NC_003279.8	RefSeq	exon	1571933	1572084	.	+	.	Parent=NM_001377653.2
NC_003279.8	RefSeq	exon	1574143	1574491	.	+	.	Parent=NM_001377653.2
NC_003279.8	RefSeq	exon	1577387	1577868	.	+	.	Parent=NM_001377653.2
NC_003279.8	RefSeq	exon	1579072	1580208	.	+	.	Parent=NM_001377653.2
NC_003279.8	RefSeq	CDS	1567609	1567685	.	+	0	Parent=NM_001377653.2
NC_003279.8	RefSeq	CDS	1570349	1570681	.	+	1	Parent=NM_001377653.2
NC_003279.8	RefSeq	CDS	1571933	1572084	.	+	1	Parent=NM_001377653.2
NC_003279.8	RefSeq	CDS	1574143	1574491	.	+	2	Parent=NM_001377653.2
NC_003279.8	RefSeq	CDS	1577387	1577868	.	+	1	Parent=NM_001377653.2
NC_003279.8	RefSeq	CDS	1579072	1579280	.	+	2	Parent=NM_001377653.2
NC_003279.8	RefSeq	mRNA	1567609	1579280	.	+	.	ID=NM_001377652.2;geneID=171722;gene_name=src-1
NC_003279.8	RefSeq	exon	1567609	1567685	.	+	.	Parent=NM_001377652.2
NC_003279.8	RefSeq	exon	1570337	1570681	.	+	.	Parent=NM_001377652.2
NC_003279.8	RefSeq	exon	1571933	1572084	.	+	.	Parent=NM_001377652.2
NC_003279.8	RefSeq	exon	1574143	1574491	.	+	.	Parent=NM_001377652.2
NC_003279.8	RefSeq	exon	1577387	1577868	.	+	.	Parent=NM_001377652.2
NC_003279.8	RefSeq	exon	1579072	1579280	.	+	.	Parent=NM_001377652.2
NC_003279.8	RefSeq	CDS	1567609	1567685	.	+	0	Parent=NM_001377652.2
NC_003279.8	RefSeq	CDS	1570337	1570681	.	+	1	Parent=NM_001377652.2
NC_003279.8	RefSeq	CDS	1571933	1572084	.	+	1	Parent=NM_001377652.2
NC_003279.8	RefSeq	CDS	1574143	1574491	.	+	2	Parent=NM_001377652.2
NC_003279.8	RefSeq	CDS	1577387	1577868	.	+	1	Parent=NM_001377652.2
NC_003279.8	RefSeq	CDS	1579072	1579280	.	+	2	Parent=NM_001377652.2
NC_003279.8	RefSeq	mRNA	1570440	1579280	.	+	.	ID=NM_001306492.4;geneID=171722;gene_name=src-1
NC_003279.8	RefSeq	exon	1570440	1570681	.	+	.	Parent=NM_001306492.4
NC_003279.8	RefSeq	exon	1571933	1572084	.	+	.	Parent=NM_001306492.4
NC_003279.8	RefSeq	exon	1574143	1574491	.	+	.	Parent=NM_001306492.4
NC_003279.8	RefSeq	exon	1577387	1577868	.	+	.	Parent=NM_001306492.4
NC_003279.8	RefSeq	exon	1579072	1579280	.	+	.	Parent=NM_001306492.4
NC_003279.8	RefSeq	CDS	1570440	1570681	.	+	0	Parent=NM_001306492.4
NC_003279.8	RefSeq	CDS	1571933	1572084	.	+	1	Parent=NM_001306492.4
NC_003279.8	RefSeq	CDS	1574143	1574491	.	+	2	Parent=NM_001306492.4
NC_003279.8	RefSeq	CDS	1577387	1577868	.	+	1	Parent=NM_001306492.4
NC_003279.8	RefSeq	CDS	1579072	1579280	.	+	2	Parent=NM_001306492.4
NC_003279.8	RefSeq	transcript	1575714	1575803	.	-	.	ID=NR_049953.1;geneID=13179367;gene_name=Y92H12A.8
NC_003279.8	RefSeq	exon	1575714	1575803	.	-	.	Parent=NR_049953.1
NC_003279.8	RefSeq	transcript	1575720	1575792	.	+	.	ID=rna-CELE_Y92H12A.T1;geneID=171720;gene_name=Y92H12A.t1
NC_003279.8	RefSeq	exon	1575720	1575792	.	+	.	Parent=rna-CELE_Y92H12A.T1
NC_003279.8	RefSeq	mRNA	1577400	1579280	.	+	.	ID=NM_001306493.3;geneID=171722;gene_name=src-1
NC_003279.8	RefSeq	exon	1577400	1577868	.	+	.	Parent=NM_001306493.3
NC_003279.8	RefSeq	exon	1579072	1579280	.	+	.	Parent=NM_001306493.3
NC_003279.8	RefSeq	CDS	1577400	1577868	.	+	0	Parent=NM_001306493.3
NC_003279.8	RefSeq	CDS	1579072	1579280	.	+	2	Parent=NM_001306493.3
NC_003279.8	RefSeq	mRNA	1581394	1593671	.	+	.	ID=NM_001262081.3;geneID=190665;gene_name=Y73E7A.3
NC_003279.8	RefSeq	exon	1581394	1581444	.	+	.	Parent=NM_001262081.3
NC_003279.8	RefSeq	exon	1584284	1584344	.	+	.	Parent=NM_001262081.3
NC_003279.8	RefSeq	exon	1585271	1585413	.	+	.	Parent=NM_001262081.3
NC_003279.8	RefSeq	exon	1586167	1586339	.	+	.	Parent=NM_001262081.3
NC_003279.8	RefSeq	exon	1588637	1588743	.	+	.	Parent=NM_001262081.3
NC_003279.8	RefSeq	exon	1589458	1589651	.	+	.	Parent=NM_001262081.3
NC_003279.8	RefSeq	exon	1589715	1589799	.	+	.	Parent=NM_001262081.3
NC_003279.8	RefSeq	exon	1590700	1590934	.	+	.	Parent=NM_001262081.3
NC_003279.8	RefSeq	exon	1592088	1592295	.	+	.	Parent=NM_001262081.3
NC_003279.8	RefSeq	exon	1592348	1592422	.	+	.	Parent=NM_001262081.3
NC_003279.8	RefSeq	exon	1592516	1592623	.	+	.	Parent=NM_001262081.3
NC_003279.8	RefSeq	exon	1593349	1593671	.	+	.	Parent=NM_001262081.3
NC_003279.8	RefSeq	CDS	1584329	1584344	.	+	0	Parent=NM_001262081.3
NC_003279.8	RefSeq	CDS	1585271	1585413	.	+	2	Parent=NM_001262081.3
NC_003279.8	RefSeq	CDS	1586167	1586339	.	+	0	Parent=NM_001262081.3
NC_003279.8	RefSeq	CDS	1588637	1588743	.	+	1	Parent=NM_001262081.3
NC_003279.8	RefSeq	CDS	1589458	1589651	.	+	2	Parent=NM_001262081.3
NC_003279.8	RefSeq	CDS	1589715	1589799	.	+	0	Parent=NM_001262081.3
NC_003279.8	RefSeq	CDS	1590700	1590934	.	+	2	Parent=NM_001262081.3
NC_003279.8	RefSeq	CDS	1592088	1592295	.	+	1	Parent=NM_001262081.3
NC_003279.8	RefSeq	CDS	1592348	1592422	.	+	0	Parent=NM_001262081.3
NC_003279.8	RefSeq	CDS	1592516	1592623	.	+	0	Parent=NM_001262081.3
NC_003279.8	RefSeq	CDS	1593349	1593453	.	+	0	Parent=NM_001262081.3
NC_003279.8	RefSeq	mRNA	1584329	1591159	.	+	.	ID=NM_001381227.2;geneID=190665;gene_name=Y73E7A.3
NC_003279.8	RefSeq	exon	1584329	1584344	.	+	.	Parent=NM_001381227.2
NC_003279.8	RefSeq	exon	1585271	1585413	.	+	.	Parent=NM_001381227.2
NC_003279.8	RefSeq	exon	1586167	1586339	.	+	.	Parent=NM_001381227.2
NC_003279.8	RefSeq	exon	1588637	1588743	.	+	.	Parent=NM_001381227.2
NC_003279.8	RefSeq	exon	1589458	1589651	.	+	.	Parent=NM_001381227.2
NC_003279.8	RefSeq	exon	1589715	1589799	.	+	.	Parent=NM_001381227.2
NC_003279.8	RefSeq	exon	1590700	1590934	.	+	.	Parent=NM_001381227.2
NC_003279.8	RefSeq	exon	1591005	1591159	.	+	.	Parent=NM_001381227.2
NC_003279.8	RefSeq	CDS	1584329	1584344	.	+	0	Parent=NM_001381227.2
NC_003279.8	RefSeq	CDS	1585271	1585413	.	+	2	Parent=NM_001381227.2
NC_003279.8	RefSeq	CDS	1586167	1586339	.	+	0	Parent=NM_001381227.2
NC_003279.8	RefSeq	CDS	1588637	1588743	.	+	1	Parent=NM_001381227.2
NC_003279.8	RefSeq	CDS	1589458	1589651	.	+	2	Parent=NM_001381227.2
NC_003279.8	RefSeq	CDS	1589715	1589799	.	+	0	Parent=NM_001381227.2
NC_003279.8	RefSeq	CDS	1590700	1590934	.	+	2	Parent=NM_001381227.2
NC_003279.8	RefSeq	CDS	1591005	1591071	.	+	1	Parent=NM_001381227.2
NC_003279.8	RefSeq	mRNA	1588357	1593674	.	+	.	ID=NM_001306476.3;geneID=190665;gene_name=Y73E7A.3
NC_003279.8	RefSeq	exon	1588357	1588451	.	+	.	Parent=NM_001306476.3
NC_003279.8	RefSeq	exon	1588637	1588743	.	+	.	Parent=NM_001306476.3
NC_003279.8	RefSeq	exon	1589458	1589651	.	+	.	Parent=NM_001306476.3
NC_003279.8	RefSeq	exon	1589715	1589799	.	+	.	Parent=NM_001306476.3
NC_003279.8	RefSeq	exon	1590700	1590934	.	+	.	Parent=NM_001306476.3
NC_003279.8	RefSeq	exon	1592088	1592295	.	+	.	Parent=NM_001306476.3
NC_003279.8	RefSeq	exon	1592348	1592422	.	+	.	Parent=NM_001306476.3
NC_003279.8	RefSeq	exon	1592516	1592623	.	+	.	Parent=NM_001306476.3
NC_003279.8	RefSeq	exon	1593349	1593674	.	+	.	Parent=NM_001306476.3
NC_003279.8	RefSeq	CDS	1588423	1588451	.	+	0	Parent=NM_001306476.3
NC_003279.8	RefSeq	CDS	1588637	1588743	.	+	1	Parent=NM_001306476.3
NC_003279.8	RefSeq	CDS	1589458	1589651	.	+	2	Parent=NM_001306476.3
NC_003279.8	RefSeq	CDS	1589715	1589799	.	+	0	Parent=NM_001306476.3
NC_003279.8	RefSeq	CDS	1590700	1590934	.	+	2	Parent=NM_001306476.3
NC_003279.8	RefSeq	CDS	1592088	1592295	.	+	1	Parent=NM_001306476.3
NC_003279.8	RefSeq	CDS	1592348	1592422	.	+	0	Parent=NM_001306476.3
NC_003279.8	RefSeq	CDS	1592516	1592623	.	+	0	Parent=NM_001306476.3
NC_003279.8	RefSeq	CDS	1593349	1593453	.	+	0	Parent=NM_001306476.3
NC_003279.8	RefSeq	mRNA	1588423	1591071	.	+	.	ID=NM_001381228.1;geneID=190665;gene_name=Y73E7A.3
NC_003279.8	RefSeq	exon	1588423	1588451	.	+	.	Parent=NM_001381228.1
NC_003279.8	RefSeq	exon	1588637	1588743	.	+	.	Parent=NM_001381228.1
NC_003279.8	RefSeq	exon	1589458	1589651	.	+	.	Parent=NM_001381228.1
NC_003279.8	RefSeq	exon	1589715	1589799	.	+	.	Parent=NM_001381228.1
NC_003279.8	RefSeq	exon	1590700	1590934	.	+	.	Parent=NM_001381228.1
NC_003279.8	RefSeq	exon	1591005	1591071	.	+	.	Parent=NM_001381228.1
NC_003279.8	RefSeq	CDS	1588423	1588451	.	+	0	Parent=NM_001381228.1
NC_003279.8	RefSeq	CDS	1588637	1588743	.	+	1	Parent=NM_001381228.1
NC_003279.8	RefSeq	CDS	1589458	1589651	.	+	2	Parent=NM_001381228.1
NC_003279.8	RefSeq	CDS	1589715	1589799	.	+	0	Parent=NM_001381228.1
NC_003279.8	RefSeq	CDS	1590700	1590934	.	+	2	Parent=NM_001381228.1
NC_003279.8	RefSeq	CDS	1591005	1591071	.	+	1	Parent=NM_001381228.1
NC_003279.8	RefSeq	mRNA	1594649	1596216	.	-	.	ID=NM_058467.5;geneID=190666;gene_name=cpx-1
NC_003279.8	RefSeq	exon	1594649	1595137	.	-	.	Parent=NM_058467.5
NC_003279.8	RefSeq	exon	1595902	1596216	.	-	.	Parent=NM_058467.5
NC_003279.8	RefSeq	CDS	1594980	1595137	.	-	2	Parent=NM_058467.5
NC_003279.8	RefSeq	CDS	1595902	1596175	.	-	0	Parent=NM_058467.5
NC_003279.8	RefSeq	mRNA	1600624	1601457	.	-	.	ID=rna-CELE_Y73E7A.5;geneID=190667;gene_name=Y73E7A.5
NC_003279.8	RefSeq	exon	1600624	1600810	.	-	.	Parent=rna-CELE_Y73E7A.5
NC_003279.8	RefSeq	exon	1600950	1601221	.	-	.	Parent=rna-CELE_Y73E7A.5
NC_003279.8	RefSeq	exon	1601269	1601457	.	-	.	Parent=rna-CELE_Y73E7A.5
NC_003279.8	RefSeq	CDS	1600624	1600810	.	-	1	Parent=rna-CELE_Y73E7A.5
NC_003279.8	RefSeq	CDS	1600950	1601221	.	-	0	Parent=rna-CELE_Y73E7A.5
NC_003279.8	RefSeq	CDS	1601269	1601457	.	-	0	Parent=rna-CELE_Y73E7A.5
NC_003279.8	RefSeq	mRNA	1601838	1607219	.	+	.	ID=NM_058469.8;geneID=171723;gene_name=aatf-1
NC_003279.8	RefSeq	exon	1601838	1601918	.	+	.	Parent=NM_058469.8
NC_003279.8	RefSeq	exon	1601965	1602318	.	+	.	Parent=NM_058469.8
NC_003279.8	RefSeq	exon	1604481	1605043	.	+	.	Parent=NM_058469.8
NC_003279.8	RefSeq	exon	1606377	1607219	.	+	.	Parent=NM_058469.8
NC_003279.8	RefSeq	CDS	1601840	1601918	.	+	0	Parent=NM_058469.8
NC_003279.8	RefSeq	CDS	1601965	1602318	.	+	2	Parent=NM_058469.8
NC_003279.8	RefSeq	CDS	1604481	1605043	.	+	2	Parent=NM_058469.8
NC_003279.8	RefSeq	CDS	1606377	1606772	.	+	0	Parent=NM_058469.8
NC_003279.8	RefSeq	mRNA	1607705	1610041	.	-	.	ID=NM_058470.7;geneID=171724;gene_name=Y73E7A.6
NC_003279.8	RefSeq	exon	1607705	1608062	.	-	.	Parent=NM_058470.7
NC_003279.8	RefSeq	exon	1609912	1610041	.	-	.	Parent=NM_058470.7
NC_003279.8	RefSeq	CDS	1607918	1608062	.	-	1	Parent=NM_058470.7
NC_003279.8	RefSeq	CDS	1609912	1610036	.	-	0	Parent=NM_058470.7
NC_003279.8	RefSeq	mRNA	1610390	1621335	.	+	.	ID=NM_001026658.2;geneID=3565128;gene_name=adpr-1
NC_003279.8	RefSeq	exon	1610390	1610503	.	+	.	Parent=NM_001026658.2
NC_003279.8	RefSeq	exon	1610563	1610900	.	+	.	Parent=NM_001026658.2
NC_003279.8	RefSeq	exon	1611486	1611594	.	+	.	Parent=NM_001026658.2
NC_003279.8	RefSeq	exon	1611746	1611827	.	+	.	Parent=NM_001026658.2
NC_003279.8	RefSeq	exon	1613477	1613895	.	+	.	Parent=NM_001026658.2
NC_003279.8	RefSeq	exon	1616099	1616260	.	+	.	Parent=NM_001026658.2
NC_003279.8	RefSeq	exon	1617833	1617968	.	+	.	Parent=NM_001026658.2
NC_003279.8	RefSeq	exon	1619627	1621335	.	+	.	Parent=NM_001026658.2
NC_003279.8	RefSeq	CDS	1610390	1610503	.	+	0	Parent=NM_001026658.2
NC_003279.8	RefSeq	CDS	1610563	1610900	.	+	0	Parent=NM_001026658.2
NC_003279.8	RefSeq	CDS	1611486	1611594	.	+	1	Parent=NM_001026658.2
NC_003279.8	RefSeq	CDS	1611746	1611827	.	+	0	Parent=NM_001026658.2
NC_003279.8	RefSeq	CDS	1613477	1613895	.	+	2	Parent=NM_001026658.2
NC_003279.8	RefSeq	CDS	1616099	1616260	.	+	0	Parent=NM_001026658.2
NC_003279.8	RefSeq	CDS	1617833	1617968	.	+	0	Parent=NM_001026658.2
NC_003279.8	RefSeq	CDS	1619627	1619943	.	+	2	Parent=NM_001026658.2
NC_003279.8	RefSeq	mRNA	1611809	1619943	.	+	.	ID=NM_001306479.3;geneID=3565128;gene_name=adpr-1
NC_003279.8	RefSeq	exon	1611809	1611827	.	+	.	Parent=NM_001306479.3
NC_003279.8	RefSeq	exon	1613477	1613895	.	+	.	Parent=NM_001306479.3
NC_003279.8	RefSeq	exon	1616099	1616260	.	+	.	Parent=NM_001306479.3
NC_003279.8	RefSeq	exon	1617833	1617968	.	+	.	Parent=NM_001306479.3
NC_003279.8	RefSeq	exon	1619627	1619943	.	+	.	Parent=NM_001306479.3
NC_003279.8	RefSeq	CDS	1611809	1611827	.	+	0	Parent=NM_001306479.3
NC_003279.8	RefSeq	CDS	1613477	1613895	.	+	2	Parent=NM_001306479.3
NC_003279.8	RefSeq	CDS	1616099	1616260	.	+	0	Parent=NM_001306479.3
NC_003279.8	RefSeq	CDS	1617833	1617968	.	+	0	Parent=NM_001306479.3
NC_003279.8	RefSeq	CDS	1619627	1619943	.	+	2	Parent=NM_001306479.3
NC_003279.8	RefSeq	mRNA	1613611	1619943	.	+	.	ID=NM_001306480.3;geneID=3565128;gene_name=adpr-1
NC_003279.8	RefSeq	exon	1613611	1613895	.	+	.	Parent=NM_001306480.3
NC_003279.8	RefSeq	exon	1616099	1616260	.	+	.	Parent=NM_001306480.3
NC_003279.8	RefSeq	exon	1617833	1617968	.	+	.	Parent=NM_001306480.3
NC_003279.8	RefSeq	exon	1619627	1619943	.	+	.	Parent=NM_001306480.3
NC_003279.8	RefSeq	CDS	1613611	1613895	.	+	0	Parent=NM_001306480.3
NC_003279.8	RefSeq	CDS	1616099	1616260	.	+	0	Parent=NM_001306480.3
NC_003279.8	RefSeq	CDS	1617833	1617968	.	+	0	Parent=NM_001306480.3
NC_003279.8	RefSeq	CDS	1619627	1619943	.	+	2	Parent=NM_001306480.3
NC_003279.8	RefSeq	mRNA	1616162	1619943	.	+	.	ID=NM_001306481.3;geneID=3565128;gene_name=adpr-1
NC_003279.8	RefSeq	exon	1616162	1616260	.	+	.	Parent=NM_001306481.3
NC_003279.8	RefSeq	exon	1617833	1617968	.	+	.	Parent=NM_001306481.3
NC_003279.8	RefSeq	exon	1619627	1619943	.	+	.	Parent=NM_001306481.3
NC_003279.8	RefSeq	CDS	1616162	1616260	.	+	0	Parent=NM_001306481.3
NC_003279.8	RefSeq	CDS	1617833	1617968	.	+	0	Parent=NM_001306481.3
NC_003279.8	RefSeq	CDS	1619627	1619943	.	+	2	Parent=NM_001306481.3
NC_003279.8	RefSeq	mRNA	1621314	1628486	.	-	.	ID=NM_058471.2;geneID=190668;gene_name=bre-4
NC_003279.8	RefSeq	exon	1621314	1621703	.	-	.	Parent=NM_058471.2
NC_003279.8	RefSeq	exon	1622400	1622621	.	-	.	Parent=NM_058471.2
NC_003279.8	RefSeq	exon	1623182	1623339	.	-	.	Parent=NM_058471.2
NC_003279.8	RefSeq	exon	1623775	1623877	.	-	.	Parent=NM_058471.2
NC_003279.8	RefSeq	exon	1624775	1625003	.	-	.	Parent=NM_058471.2
NC_003279.8	RefSeq	exon	1626344	1626629	.	-	.	Parent=NM_058471.2
NC_003279.8	RefSeq	exon	1628413	1628486	.	-	.	Parent=NM_058471.2
NC_003279.8	RefSeq	CDS	1621526	1621703	.	-	1	Parent=NM_058471.2
NC_003279.8	RefSeq	CDS	1622400	1622621	.	-	1	Parent=NM_058471.2
NC_003279.8	RefSeq	CDS	1623182	1623339	.	-	0	Parent=NM_058471.2
NC_003279.8	RefSeq	CDS	1623775	1623877	.	-	1	Parent=NM_058471.2
NC_003279.8	RefSeq	CDS	1624775	1625003	.	-	2	Parent=NM_058471.2
NC_003279.8	RefSeq	CDS	1626344	1626605	.	-	0	Parent=NM_058471.2
NC_003279.8	RefSeq	mRNA	1621341	1623884	.	-	.	ID=NM_001383737.2;geneID=190668;gene_name=bre-4
NC_003279.8	RefSeq	exon	1621341	1621703	.	-	.	Parent=NM_001383737.2
NC_003279.8	RefSeq	exon	1622400	1622621	.	-	.	Parent=NM_001383737.2
NC_003279.8	RefSeq	exon	1623182	1623339	.	-	.	Parent=NM_001383737.2
NC_003279.8	RefSeq	exon	1623775	1623884	.	-	.	Parent=NM_001383737.2
NC_003279.8	RefSeq	CDS	1621526	1621703	.	-	1	Parent=NM_001383737.2
NC_003279.8	RefSeq	CDS	1622400	1622621	.	-	1	Parent=NM_001383737.2
NC_003279.8	RefSeq	CDS	1623182	1623339	.	-	0	Parent=NM_001383737.2
NC_003279.8	RefSeq	CDS	1623775	1623873	.	-	0	Parent=NM_001383737.2
NC_003279.8	RefSeq	mRNA	1629003	1633498	.	+	.	ID=NM_001047247.4;geneID=171725;gene_name=Y73E7A.1
NC_003279.8	RefSeq	exon	1629003	1629117	.	+	.	Parent=NM_001047247.4
NC_003279.8	RefSeq	exon	1629163	1629225	.	+	.	Parent=NM_001047247.4
NC_003279.8	RefSeq	exon	1629282	1629409	.	+	.	Parent=NM_001047247.4
NC_003279.8	RefSeq	exon	1630553	1630793	.	+	.	Parent=NM_001047247.4
NC_003279.8	RefSeq	exon	1633221	1633498	.	+	.	Parent=NM_001047247.4
NC_003279.8	RefSeq	CDS	1629022	1629117	.	+	0	Parent=NM_001047247.4
NC_003279.8	RefSeq	CDS	1629163	1629225	.	+	0	Parent=NM_001047247.4
NC_003279.8	RefSeq	CDS	1629282	1629409	.	+	0	Parent=NM_001047247.4
NC_003279.8	RefSeq	CDS	1630553	1630793	.	+	1	Parent=NM_001047247.4
NC_003279.8	RefSeq	CDS	1633221	1633364	.	+	0	Parent=NM_001047247.4
NC_003279.8	RefSeq	mRNA	1629354	1633364	.	+	.	ID=NM_001047248.4;geneID=171725;gene_name=Y73E7A.1
NC_003279.8	RefSeq	exon	1629354	1629409	.	+	.	Parent=NM_001047248.4
NC_003279.8	RefSeq	exon	1630553	1630793	.	+	.	Parent=NM_001047248.4
NC_003279.8	RefSeq	exon	1633221	1633364	.	+	.	Parent=NM_001047248.4
NC_003279.8	RefSeq	CDS	1629354	1629409	.	+	0	Parent=NM_001047248.4
NC_003279.8	RefSeq	CDS	1630553	1630793	.	+	1	Parent=NM_001047248.4
NC_003279.8	RefSeq	CDS	1633221	1633364	.	+	0	Parent=NM_001047248.4
NC_003279.8	RefSeq	mRNA	1634569	1644115	.	+	.	ID=NM_058473.6;geneID=171726;gene_name=Y73E7A.8
NC_003279.8	RefSeq	exon	1634569	1634859	.	+	.	Parent=NM_058473.6
NC_003279.8	RefSeq	exon	1637278	1637400	.	+	.	Parent=NM_058473.6
NC_003279.8	RefSeq	exon	1638570	1639064	.	+	.	Parent=NM_058473.6
NC_003279.8	RefSeq	exon	1640090	1640821	.	+	.	Parent=NM_058473.6
NC_003279.8	RefSeq	exon	1641353	1641569	.	+	.	Parent=NM_058473.6
NC_003279.8	RefSeq	exon	1642615	1643008	.	+	.	Parent=NM_058473.6
NC_003279.8	RefSeq	exon	1643935	1644115	.	+	.	Parent=NM_058473.6
NC_003279.8	RefSeq	CDS	1634814	1634859	.	+	0	Parent=NM_058473.6
NC_003279.8	RefSeq	CDS	1637278	1637400	.	+	2	Parent=NM_058473.6
NC_003279.8	RefSeq	CDS	1638570	1639064	.	+	2	Parent=NM_058473.6
NC_003279.8	RefSeq	CDS	1640090	1640821	.	+	2	Parent=NM_058473.6
NC_003279.8	RefSeq	CDS	1641353	1641569	.	+	2	Parent=NM_058473.6
NC_003279.8	RefSeq	CDS	1642615	1643008	.	+	1	Parent=NM_058473.6
NC_003279.8	RefSeq	CDS	1643935	1643970	.	+	0	Parent=NM_058473.6
NC_003279.8	RefSeq	mRNA	1644588	1651457	.	-	.	ID=NM_058474.5;geneID=171727;gene_name=mab-20
NC_003279.8	RefSeq	exon	1644588	1645025	.	-	.	Parent=NM_058474.5
NC_003279.8	RefSeq	exon	1645525	1646269	.	-	.	Parent=NM_058474.5
NC_003279.8	RefSeq	exon	1646958	1647047	.	-	.	Parent=NM_058474.5
NC_003279.8	RefSeq	exon	1647117	1647235	.	-	.	Parent=NM_058474.5
NC_003279.8	RefSeq	exon	1648103	1648474	.	-	.	Parent=NM_058474.5
NC_003279.8	RefSeq	exon	1649362	1649784	.	-	.	Parent=NM_058474.5
NC_003279.8	RefSeq	exon	1651183	1651457	.	-	.	Parent=NM_058474.5
NC_003279.8	RefSeq	CDS	1644871	1645025	.	-	2	Parent=NM_058474.5
NC_003279.8	RefSeq	CDS	1645525	1646269	.	-	0	Parent=NM_058474.5
NC_003279.8	RefSeq	CDS	1646958	1647047	.	-	0	Parent=NM_058474.5
NC_003279.8	RefSeq	CDS	1647117	1647235	.	-	2	Parent=NM_058474.5
NC_003279.8	RefSeq	CDS	1648103	1648474	.	-	2	Parent=NM_058474.5
NC_003279.8	RefSeq	CDS	1649362	1649784	.	-	2	Parent=NM_058474.5
NC_003279.8	RefSeq	CDS	1651183	1651255	.	-	0	Parent=NM_058474.5
NC_003279.8	RefSeq	mRNA	1644871	1648439	.	-	.	ID=NM_001306515.3;geneID=171727;gene_name=mab-20
NC_003279.8	RefSeq	exon	1644871	1645025	.	-	.	Parent=NM_001306515.3
NC_003279.8	RefSeq	exon	1645525	1646269	.	-	.	Parent=NM_001306515.3
NC_003279.8	RefSeq	exon	1646958	1647047	.	-	.	Parent=NM_001306515.3
NC_003279.8	RefSeq	exon	1647117	1647235	.	-	.	Parent=NM_001306515.3
NC_003279.8	RefSeq	exon	1648103	1648439	.	-	.	Parent=NM_001306515.3
NC_003279.8	RefSeq	CDS	1644871	1645025	.	-	2	Parent=NM_001306515.3
NC_003279.8	RefSeq	CDS	1645525	1646269	.	-	0	Parent=NM_001306515.3
NC_003279.8	RefSeq	CDS	1646958	1647047	.	-	0	Parent=NM_001306515.3
NC_003279.8	RefSeq	CDS	1647117	1647235	.	-	2	Parent=NM_001306515.3
NC_003279.8	RefSeq	CDS	1648103	1648439	.	-	0	Parent=NM_001306515.3
NC_003279.8	RefSeq	mRNA	1644871	1649497	.	-	.	ID=NM_001306514.3;geneID=171727;gene_name=mab-20
NC_003279.8	RefSeq	exon	1644871	1645025	.	-	.	Parent=NM_001306514.3
NC_003279.8	RefSeq	exon	1645525	1646269	.	-	.	Parent=NM_001306514.3
NC_003279.8	RefSeq	exon	1646958	1647047	.	-	.	Parent=NM_001306514.3
NC_003279.8	RefSeq	exon	1647117	1647235	.	-	.	Parent=NM_001306514.3
NC_003279.8	RefSeq	exon	1648103	1648474	.	-	.	Parent=NM_001306514.3
NC_003279.8	RefSeq	exon	1649362	1649497	.	-	.	Parent=NM_001306514.3
NC_003279.8	RefSeq	CDS	1644871	1645025	.	-	2	Parent=NM_001306514.3
NC_003279.8	RefSeq	CDS	1645525	1646269	.	-	0	Parent=NM_001306514.3
NC_003279.8	RefSeq	CDS	1646958	1647047	.	-	0	Parent=NM_001306514.3
NC_003279.8	RefSeq	CDS	1647117	1647235	.	-	2	Parent=NM_001306514.3
NC_003279.8	RefSeq	CDS	1648103	1648474	.	-	2	Parent=NM_001306514.3
NC_003279.8	RefSeq	CDS	1649362	1649497	.	-	0	Parent=NM_001306514.3
NC_003279.8	RefSeq	transcript	1644871	1651255	.	-	.	ID=NR_165326.1;geneID=171727;gene_name=mab-20
NC_003279.8	RefSeq	exon	1644871	1645025	.	-	.	Parent=NR_165326.1
NC_003279.8	RefSeq	exon	1645525	1646269	.	-	.	Parent=NR_165326.1
NC_003279.8	RefSeq	exon	1646958	1647047	.	-	.	Parent=NR_165326.1
NC_003279.8	RefSeq	exon	1647117	1647235	.	-	.	Parent=NR_165326.1
NC_003279.8	RefSeq	exon	1648103	1649784	.	-	.	Parent=NR_165326.1
NC_003279.8	RefSeq	exon	1651183	1651255	.	-	.	Parent=NR_165326.1
NC_003279.8	RefSeq	mRNA	1652876	1655459	.	+	.	ID=NM_058475.5;geneID=171729;gene_name=Y71G12B.18
NC_003279.8	RefSeq	exon	1652876	1652999	.	+	.	Parent=NM_058475.5
NC_003279.8	RefSeq	exon	1653437	1653670	.	+	.	Parent=NM_058475.5
NC_003279.8	RefSeq	exon	1653900	1653980	.	+	.	Parent=NM_058475.5
NC_003279.8	RefSeq	exon	1654753	1654974	.	+	.	Parent=NM_058475.5
NC_003279.8	RefSeq	exon	1655025	1655459	.	+	.	Parent=NM_058475.5
NC_003279.8	RefSeq	CDS	1652916	1652999	.	+	0	Parent=NM_058475.5
NC_003279.8	RefSeq	CDS	1653437	1653670	.	+	0	Parent=NM_058475.5
NC_003279.8	RefSeq	CDS	1653900	1653980	.	+	0	Parent=NM_058475.5
NC_003279.8	RefSeq	CDS	1654753	1654974	.	+	0	Parent=NM_058475.5
NC_003279.8	RefSeq	CDS	1655025	1655333	.	+	0	Parent=NM_058475.5
NC_003279.8	RefSeq	mRNA	1653512	1655333	.	+	.	ID=NM_001306513.3;geneID=171729;gene_name=Y71G12B.18
NC_003279.8	RefSeq	exon	1653512	1653670	.	+	.	Parent=NM_001306513.3
NC_003279.8	RefSeq	exon	1653900	1653980	.	+	.	Parent=NM_001306513.3
NC_003279.8	RefSeq	exon	1654753	1654974	.	+	.	Parent=NM_001306513.3
NC_003279.8	RefSeq	exon	1655025	1655333	.	+	.	Parent=NM_001306513.3
NC_003279.8	RefSeq	CDS	1653512	1653670	.	+	0	Parent=NM_001306513.3
NC_003279.8	RefSeq	CDS	1653900	1653980	.	+	0	Parent=NM_001306513.3
NC_003279.8	RefSeq	CDS	1654753	1654974	.	+	0	Parent=NM_001306513.3
NC_003279.8	RefSeq	CDS	1655025	1655333	.	+	0	Parent=NM_001306513.3
NC_003279.8	RefSeq	transcript	1653765	1653785	.	+	.	ID=NR_049954.1;geneID=13179380;gene_name=21ur-14112
NC_003279.8	RefSeq	exon	1653765	1653785	.	+	.	Parent=NR_049954.1
NC_003279.8	RefSeq	mRNA	1655616	1656763	.	-	.	ID=NM_058476.5;geneID=171728;gene_name=pqn-88
NC_003279.8	RefSeq	exon	1655616	1655934	.	-	.	Parent=NM_058476.5
NC_003279.8	RefSeq	exon	1656376	1656763	.	-	.	Parent=NM_058476.5
NC_003279.8	RefSeq	CDS	1655663	1655934	.	-	2	Parent=NM_058476.5
NC_003279.8	RefSeq	CDS	1656376	1656700	.	-	0	Parent=NM_058476.5
NC_003279.8	RefSeq	mRNA	1657513	1663331	.	-	.	ID=NM_001306523.2;geneID=3564853;gene_name=Y71G12B.33
NC_003279.8	RefSeq	exon	1657513	1657643	.	-	.	Parent=NM_001306523.2
NC_003279.8	RefSeq	exon	1657691	1657868	.	-	.	Parent=NM_001306523.2
NC_003279.8	RefSeq	exon	1657916	1658170	.	-	.	Parent=NM_001306523.2
NC_003279.8	RefSeq	exon	1660832	1661040	.	-	.	Parent=NM_001306523.2
NC_003279.8	RefSeq	exon	1663273	1663331	.	-	.	Parent=NM_001306523.2
NC_003279.8	RefSeq	CDS	1657630	1657643	.	-	2	Parent=NM_001306523.2
NC_003279.8	RefSeq	CDS	1657691	1657868	.	-	0	Parent=NM_001306523.2
NC_003279.8	RefSeq	CDS	1657916	1658170	.	-	0	Parent=NM_001306523.2
NC_003279.8	RefSeq	CDS	1660832	1661040	.	-	2	Parent=NM_001306523.2
NC_003279.8	RefSeq	CDS	1663273	1663321	.	-	0	Parent=NM_001306523.2
NC_003279.8	RefSeq	mRNA	1657630	1663321	.	-	.	ID=NM_001026655.2;geneID=3564853;gene_name=Y71G12B.33
NC_003279.8	RefSeq	exon	1657630	1657643	.	-	.	Parent=NM_001026655.2
NC_003279.8	RefSeq	exon	1657691	1657868	.	-	.	Parent=NM_001026655.2
NC_003279.8	RefSeq	exon	1660832	1661040	.	-	.	Parent=NM_001026655.2
NC_003279.8	RefSeq	exon	1663273	1663321	.	-	.	Parent=NM_001026655.2
NC_003279.8	RefSeq	CDS	1657630	1657643	.	-	2	Parent=NM_001026655.2
NC_003279.8	RefSeq	CDS	1657691	1657868	.	-	0	Parent=NM_001026655.2
NC_003279.8	RefSeq	CDS	1660832	1661040	.	-	2	Parent=NM_001026655.2
NC_003279.8	RefSeq	CDS	1663273	1663321	.	-	0	Parent=NM_001026655.2
NC_003279.8	RefSeq	mRNA	1663402	1667582	.	-	.	ID=NM_001392962.1;geneID=190603;gene_name=Y71G12B.22
NC_003279.8	RefSeq	exon	1663402	1663549	.	-	.	Parent=NM_001392962.1
NC_003279.8	RefSeq	exon	1663887	1664404	.	-	.	Parent=NM_001392962.1
NC_003279.8	RefSeq	exon	1666634	1666771	.	-	.	Parent=NM_001392962.1
NC_003279.8	RefSeq	exon	1667338	1667431	.	-	.	Parent=NM_001392962.1
NC_003279.8	RefSeq	exon	1667566	1667582	.	-	.	Parent=NM_001392962.1
NC_003279.8	RefSeq	CDS	1663426	1663549	.	-	1	Parent=NM_001392962.1
NC_003279.8	RefSeq	CDS	1663887	1664404	.	-	0	Parent=NM_001392962.1
NC_003279.8	RefSeq	CDS	1666634	1666771	.	-	0	Parent=NM_001392962.1
NC_003279.8	RefSeq	CDS	1667338	1667382	.	-	0	Parent=NM_001392962.1
NC_003279.8	RefSeq	mRNA	1667501	1669792	.	+	.	ID=NM_058478.4;geneID=171730;gene_name=Y71G12B.17
NC_003279.8	RefSeq	exon	1667501	1667739	.	+	.	Parent=NM_058478.4
NC_003279.8	RefSeq	exon	1668164	1668271	.	+	.	Parent=NM_058478.4
NC_003279.8	RefSeq	exon	1668343	1668534	.	+	.	Parent=NM_058478.4
NC_003279.8	RefSeq	exon	1668611	1668853	.	+	.	Parent=NM_058478.4
NC_003279.8	RefSeq	exon	1669487	1669792	.	+	.	Parent=NM_058478.4
NC_003279.8	RefSeq	CDS	1667728	1667739	.	+	0	Parent=NM_058478.4
NC_003279.8	RefSeq	CDS	1668164	1668271	.	+	0	Parent=NM_058478.4
NC_003279.8	RefSeq	CDS	1668343	1668534	.	+	0	Parent=NM_058478.4
NC_003279.8	RefSeq	CDS	1668611	1668853	.	+	0	Parent=NM_058478.4
NC_003279.8	RefSeq	CDS	1669487	1669750	.	+	0	Parent=NM_058478.4
NC_003279.8	RefSeq	mRNA	1670033	1672742	.	-	.	ID=NM_001026651.5;geneID=171731;gene_name=Y71G12B.23
NC_003279.8	RefSeq	exon	1670033	1670284	.	-	.	Parent=NM_001026651.5
NC_003279.8	RefSeq	exon	1671780	1671872	.	-	.	Parent=NM_001026651.5
NC_003279.8	RefSeq	exon	1671941	1672016	.	-	.	Parent=NM_001026651.5
NC_003279.8	RefSeq	exon	1672078	1672280	.	-	.	Parent=NM_001026651.5
NC_003279.8	RefSeq	exon	1672684	1672742	.	-	.	Parent=NM_001026651.5
NC_003279.8	RefSeq	CDS	1670092	1670284	.	-	1	Parent=NM_001026651.5
NC_003279.8	RefSeq	CDS	1671780	1671872	.	-	1	Parent=NM_001026651.5
NC_003279.8	RefSeq	CDS	1671941	1672016	.	-	2	Parent=NM_001026651.5
NC_003279.8	RefSeq	CDS	1672078	1672280	.	-	1	Parent=NM_001026651.5
NC_003279.8	RefSeq	CDS	1672684	1672709	.	-	0	Parent=NM_001026651.5
NC_003279.8	RefSeq	mRNA	1670036	1672740	.	-	.	ID=NM_001026650.3;geneID=171731;gene_name=Y71G12B.23
NC_003279.8	RefSeq	exon	1670036	1670284	.	-	.	Parent=NM_001026650.3
NC_003279.8	RefSeq	exon	1670969	1671255	.	-	.	Parent=NM_001026650.3
NC_003279.8	RefSeq	exon	1671780	1671872	.	-	.	Parent=NM_001026650.3
NC_003279.8	RefSeq	exon	1671941	1672016	.	-	.	Parent=NM_001026650.3
NC_003279.8	RefSeq	exon	1672078	1672280	.	-	.	Parent=NM_001026650.3
NC_003279.8	RefSeq	exon	1672684	1672740	.	-	.	Parent=NM_001026650.3
NC_003279.8	RefSeq	CDS	1670208	1670284	.	-	2	Parent=NM_001026650.3
NC_003279.8	RefSeq	CDS	1670969	1671255	.	-	1	Parent=NM_001026650.3
NC_003279.8	RefSeq	CDS	1671780	1671872	.	-	1	Parent=NM_001026650.3
NC_003279.8	RefSeq	CDS	1671941	1672016	.	-	2	Parent=NM_001026650.3
NC_003279.8	RefSeq	CDS	1672078	1672280	.	-	1	Parent=NM_001026650.3
NC_003279.8	RefSeq	CDS	1672684	1672709	.	-	0	Parent=NM_001026650.3
NC_003279.8	RefSeq	mRNA	1672853	1676438	.	-	.	ID=NM_001262100.3;geneID=13179386;gene_name=Y71G12B.35
NC_003279.8	RefSeq	exon	1672853	1673224	.	-	.	Parent=NM_001262100.3
NC_003279.8	RefSeq	exon	1673744	1673939	.	-	.	Parent=NM_001262100.3
NC_003279.8	RefSeq	exon	1674941	1675163	.	-	.	Parent=NM_001262100.3
NC_003279.8	RefSeq	exon	1675217	1675386	.	-	.	Parent=NM_001262100.3
NC_003279.8	RefSeq	exon	1676324	1676438	.	-	.	Parent=NM_001262100.3
NC_003279.8	RefSeq	CDS	1672871	1673224	.	-	0	Parent=NM_001262100.3
NC_003279.8	RefSeq	CDS	1673744	1673939	.	-	1	Parent=NM_001262100.3
NC_003279.8	RefSeq	CDS	1674941	1675163	.	-	2	Parent=NM_001262100.3
NC_003279.8	RefSeq	CDS	1675217	1675386	.	-	1	Parent=NM_001262100.3
NC_003279.8	RefSeq	CDS	1676324	1676430	.	-	0	Parent=NM_001262100.3
NC_003279.8	RefSeq	mRNA	1680446	1685203	.	+	.	ID=NM_058480.6;geneID=190602;gene_name=drag-1
NC_003279.8	RefSeq	exon	1680446	1680558	.	+	.	Parent=NM_058480.6
NC_003279.8	RefSeq	exon	1681628	1681898	.	+	.	Parent=NM_058480.6
NC_003279.8	RefSeq	exon	1682830	1683431	.	+	.	Parent=NM_058480.6
NC_003279.8	RefSeq	exon	1684381	1684449	.	+	.	Parent=NM_058480.6
NC_003279.8	RefSeq	exon	1684828	1685203	.	+	.	Parent=NM_058480.6
NC_003279.8	RefSeq	CDS	1680510	1680558	.	+	0	Parent=NM_058480.6
NC_003279.8	RefSeq	CDS	1681628	1681898	.	+	2	Parent=NM_058480.6
NC_003279.8	RefSeq	CDS	1682830	1683431	.	+	1	Parent=NM_058480.6
NC_003279.8	RefSeq	CDS	1684381	1684449	.	+	2	Parent=NM_058480.6
NC_003279.8	RefSeq	CDS	1684828	1685063	.	+	2	Parent=NM_058480.6
NC_003279.8	RefSeq	mRNA	1686216	1688057	.	-	.	ID=NM_001306522.1;geneID=3565511;gene_name=Y71G12B.31
NC_003279.8	RefSeq	exon	1686216	1686330	.	-	.	Parent=NM_001306522.1
NC_003279.8	RefSeq	exon	1686383	1686469	.	-	.	Parent=NM_001306522.1
NC_003279.8	RefSeq	exon	1687765	1688057	.	-	.	Parent=NM_001306522.1
NC_003279.8	RefSeq	CDS	1686216	1686330	.	-	1	Parent=NM_001306522.1
NC_003279.8	RefSeq	CDS	1686383	1686469	.	-	1	Parent=NM_001306522.1
NC_003279.8	RefSeq	CDS	1687765	1688057	.	-	0	Parent=NM_001306522.1
NC_003279.8	RefSeq	mRNA	1686216	1693457	.	-	.	ID=NM_001306521.1;geneID=3565511;gene_name=Y71G12B.31
NC_003279.8	RefSeq	exon	1686216	1686330	.	-	.	Parent=NM_001306521.1
NC_003279.8	RefSeq	exon	1686383	1686469	.	-	.	Parent=NM_001306521.1
NC_003279.8	RefSeq	exon	1687765	1688087	.	-	.	Parent=NM_001306521.1
NC_003279.8	RefSeq	exon	1691050	1691205	.	-	.	Parent=NM_001306521.1
NC_003279.8	RefSeq	exon	1691279	1691337	.	-	.	Parent=NM_001306521.1
NC_003279.8	RefSeq	exon	1691403	1691496	.	-	.	Parent=NM_001306521.1
NC_003279.8	RefSeq	exon	1691561	1691642	.	-	.	Parent=NM_001306521.1
NC_003279.8	RefSeq	exon	1693009	1693245	.	-	.	Parent=NM_001306521.1
NC_003279.8	RefSeq	exon	1693294	1693405	.	-	.	Parent=NM_001306521.1
NC_003279.8	RefSeq	exon	1693451	1693457	.	-	.	Parent=NM_001306521.1
NC_003279.8	RefSeq	CDS	1686216	1686330	.	-	1	Parent=NM_001306521.1
NC_003279.8	RefSeq	CDS	1686383	1686469	.	-	1	Parent=NM_001306521.1
NC_003279.8	RefSeq	CDS	1687765	1688087	.	-	0	Parent=NM_001306521.1
NC_003279.8	RefSeq	CDS	1691050	1691205	.	-	0	Parent=NM_001306521.1
NC_003279.8	RefSeq	CDS	1691279	1691337	.	-	2	Parent=NM_001306521.1
NC_003279.8	RefSeq	CDS	1691403	1691496	.	-	0	Parent=NM_001306521.1
NC_003279.8	RefSeq	CDS	1691561	1691642	.	-	1	Parent=NM_001306521.1
NC_003279.8	RefSeq	CDS	1693009	1693245	.	-	1	Parent=NM_001306521.1
NC_003279.8	RefSeq	CDS	1693294	1693405	.	-	2	Parent=NM_001306521.1
NC_003279.8	RefSeq	CDS	1693451	1693457	.	-	0	Parent=NM_001306521.1
NC_003279.8	RefSeq	transcript	1691497	1691645	.	+	.	ID=NR_049955.1;geneID=13179389;gene_name=Y71G12B.37
NC_003279.8	RefSeq	exon	1691497	1691645	.	+	.	Parent=NR_049955.1
NC_003279.8	RefSeq	transcript	1692352	1693675	.	+	.	ID=NR_131346.1;geneID=24105213;gene_name=Y71G12B.44
NC_003279.8	RefSeq	exon	1692352	1693675	.	+	.	Parent=NR_131346.1
NC_003279.8	RefSeq	transcript	1693190	1693457	.	+	.	ID=NR_101520.1;geneID=24105211;gene_name=Y71G12B.41
NC_003279.8	RefSeq	exon	1693190	1693457	.	+	.	Parent=NR_101520.1
NC_003279.8	RefSeq	transcript	1696199	1697676	.	+	.	ID=NR_101521.1;geneID=24105210;gene_name=linc-131
NC_003279.8	RefSeq	exon	1696199	1696299	.	+	.	Parent=NR_101521.1
NC_003279.8	RefSeq	exon	1697659	1697676	.	+	.	Parent=NR_101521.1
NC_003279.8	RefSeq	mRNA	1698349	1701128	.	+	.	ID=NM_058481.9;geneID=171734;gene_name=ubc-3
NC_003279.8	RefSeq	exon	1698349	1698617	.	+	.	Parent=NM_058481.9
NC_003279.8	RefSeq	exon	1699656	1700010	.	+	.	Parent=NM_058481.9
NC_003279.8	RefSeq	exon	1700678	1701128	.	+	.	Parent=NM_058481.9
NC_003279.8	RefSeq	CDS	1698351	1698617	.	+	0	Parent=NM_058481.9
NC_003279.8	RefSeq	CDS	1699656	1700010	.	+	0	Parent=NM_058481.9
NC_003279.8	RefSeq	CDS	1700678	1700787	.	+	2	Parent=NM_058481.9
NC_003279.8	RefSeq	mRNA	1699830	1700787	.	+	.	ID=NM_001306512.3;geneID=171734;gene_name=ubc-3
NC_003279.8	RefSeq	exon	1699830	1700010	.	+	.	Parent=NM_001306512.3
NC_003279.8	RefSeq	exon	1700678	1700787	.	+	.	Parent=NM_001306512.3
NC_003279.8	RefSeq	CDS	1699830	1700010	.	+	0	Parent=NM_001306512.3
NC_003279.8	RefSeq	CDS	1700678	1700787	.	+	2	Parent=NM_001306512.3
NC_003279.8	RefSeq	mRNA	1701361	1701808	.	+	.	ID=NM_001392965.1;geneID=190601;gene_name=lsm-6
NC_003279.8	RefSeq	exon	1701361	1701484	.	+	.	Parent=NM_001392965.1
NC_003279.8	RefSeq	exon	1701578	1701808	.	+	.	Parent=NM_001392965.1
NC_003279.8	RefSeq	CDS	1701372	1701484	.	+	0	Parent=NM_001392965.1
NC_003279.8	RefSeq	CDS	1701578	1701698	.	+	1	Parent=NM_001392965.1
NC_003279.8	RefSeq	mRNA	1702105	1708553	.	+	.	ID=NM_058483.4;geneID=190600;gene_name=Y71G12B.13
NC_003279.8	RefSeq	exon	1702105	1702149	.	+	.	Parent=NM_058483.4
NC_003279.8	RefSeq	exon	1702572	1702688	.	+	.	Parent=NM_058483.4
NC_003279.8	RefSeq	exon	1703962	1704486	.	+	.	Parent=NM_058483.4
NC_003279.8	RefSeq	exon	1705661	1705755	.	+	.	Parent=NM_058483.4
NC_003279.8	RefSeq	exon	1705798	1706005	.	+	.	Parent=NM_058483.4
NC_003279.8	RefSeq	exon	1707336	1708553	.	+	.	Parent=NM_058483.4
NC_003279.8	RefSeq	CDS	1702123	1702149	.	+	0	Parent=NM_058483.4
NC_003279.8	RefSeq	CDS	1702572	1702688	.	+	0	Parent=NM_058483.4
NC_003279.8	RefSeq	CDS	1703962	1704486	.	+	0	Parent=NM_058483.4
NC_003279.8	RefSeq	CDS	1705661	1705755	.	+	0	Parent=NM_058483.4
NC_003279.8	RefSeq	CDS	1705798	1706005	.	+	1	Parent=NM_058483.4
NC_003279.8	RefSeq	CDS	1707336	1707890	.	+	0	Parent=NM_058483.4
NC_003279.8	RefSeq	mRNA	1709587	1711032	.	+	.	ID=NM_182058.5;geneID=171735;gene_name=atg-5
NC_003279.8	RefSeq	exon	1709587	1709733	.	+	.	Parent=NM_182058.5
NC_003279.8	RefSeq	exon	1710669	1711032	.	+	.	Parent=NM_182058.5
NC_003279.8	RefSeq	CDS	1709587	1709733	.	+	0	Parent=NM_182058.5
NC_003279.8	RefSeq	CDS	1710669	1711013	.	+	0	Parent=NM_182058.5
NC_003279.8	RefSeq	mRNA	1709587	1715503	.	+	.	ID=NM_001306511.5;geneID=171735;gene_name=atg-5
NC_003279.8	RefSeq	exon	1709587	1709733	.	+	.	Parent=NM_001306511.5
NC_003279.8	RefSeq	exon	1710669	1710996	.	+	.	Parent=NM_001306511.5
NC_003279.8	RefSeq	exon	1712716	1712828	.	+	.	Parent=NM_001306511.5
NC_003279.8	RefSeq	exon	1715162	1715503	.	+	.	Parent=NM_001306511.5
NC_003279.8	RefSeq	CDS	1709587	1709733	.	+	0	Parent=NM_001306511.5
NC_003279.8	RefSeq	CDS	1710669	1710996	.	+	0	Parent=NM_001306511.5
NC_003279.8	RefSeq	CDS	1712716	1712828	.	+	2	Parent=NM_001306511.5
NC_003279.8	RefSeq	CDS	1715162	1715395	.	+	0	Parent=NM_001306511.5
NC_003279.8	RefSeq	mRNA	1709587	1715564	.	+	.	ID=NM_058484.9;geneID=171735;gene_name=atg-5
NC_003279.8	RefSeq	exon	1709587	1709733	.	+	.	Parent=NM_058484.9
NC_003279.8	RefSeq	exon	1710669	1710996	.	+	.	Parent=NM_058484.9
NC_003279.8	RefSeq	exon	1712710	1712828	.	+	.	Parent=NM_058484.9
NC_003279.8	RefSeq	exon	1715162	1715564	.	+	.	Parent=NM_058484.9
NC_003279.8	RefSeq	CDS	1709587	1709733	.	+	0	Parent=NM_058484.9
NC_003279.8	RefSeq	CDS	1710669	1710996	.	+	0	Parent=NM_058484.9
NC_003279.8	RefSeq	CDS	1712710	1712828	.	+	2	Parent=NM_058484.9
NC_003279.8	RefSeq	CDS	1715162	1715395	.	+	0	Parent=NM_058484.9
NC_003279.8	RefSeq	mRNA	1721590	1740668	.	+	.	ID=NM_001373653.2;geneID=171736;gene_name=tln-1
NC_003279.8	RefSeq	exon	1721590	1721729	.	+	.	Parent=NM_001373653.2
NC_003279.8	RefSeq	exon	1721910	1722459	.	+	.	Parent=NM_001373653.2
NC_003279.8	RefSeq	exon	1725047	1725438	.	+	.	Parent=NM_001373653.2
NC_003279.8	RefSeq	exon	1726666	1727126	.	+	.	Parent=NM_001373653.2
NC_003279.8	RefSeq	exon	1728205	1728818	.	+	.	Parent=NM_001373653.2
NC_003279.8	RefSeq	exon	1730817	1731573	.	+	.	Parent=NM_001373653.2
NC_003279.8	RefSeq	exon	1732792	1733087	.	+	.	Parent=NM_001373653.2
NC_003279.8	RefSeq	exon	1733297	1733370	.	+	.	Parent=NM_001373653.2
NC_003279.8	RefSeq	exon	1734447	1738527	.	+	.	Parent=NM_001373653.2
NC_003279.8	RefSeq	exon	1738827	1739210	.	+	.	Parent=NM_001373653.2
NC_003279.8	RefSeq	exon	1740057	1740668	.	+	.	Parent=NM_001373653.2
NC_003279.8	RefSeq	CDS	1721597	1721729	.	+	0	Parent=NM_001373653.2
NC_003279.8	RefSeq	CDS	1721910	1722459	.	+	2	Parent=NM_001373653.2
NC_003279.8	RefSeq	CDS	1725047	1725438	.	+	1	Parent=NM_001373653.2
NC_003279.8	RefSeq	CDS	1726666	1727126	.	+	2	Parent=NM_001373653.2
NC_003279.8	RefSeq	CDS	1728205	1728818	.	+	0	Parent=NM_001373653.2
NC_003279.8	RefSeq	CDS	1730817	1731573	.	+	1	Parent=NM_001373653.2
NC_003279.8	RefSeq	CDS	1732792	1732875	.	+	0	Parent=NM_001373653.2
NC_003279.8	RefSeq	mRNA	1721592	1740692	.	+	.	ID=NM_058485.8;geneID=171736;gene_name=tln-1
NC_003279.8	RefSeq	exon	1721592	1721729	.	+	.	Parent=NM_058485.8
NC_003279.8	RefSeq	exon	1721910	1722459	.	+	.	Parent=NM_058485.8
NC_003279.8	RefSeq	exon	1725047	1725438	.	+	.	Parent=NM_058485.8
NC_003279.8	RefSeq	exon	1726666	1727126	.	+	.	Parent=NM_058485.8
NC_003279.8	RefSeq	exon	1728205	1728818	.	+	.	Parent=NM_058485.8
NC_003279.8	RefSeq	exon	1730817	1731573	.	+	.	Parent=NM_058485.8
NC_003279.8	RefSeq	exon	1733297	1733370	.	+	.	Parent=NM_058485.8
NC_003279.8	RefSeq	exon	1734447	1738527	.	+	.	Parent=NM_058485.8
NC_003279.8	RefSeq	exon	1738827	1739210	.	+	.	Parent=NM_058485.8
NC_003279.8	RefSeq	exon	1740057	1740692	.	+	.	Parent=NM_058485.8
NC_003279.8	RefSeq	CDS	1721597	1721729	.	+	0	Parent=NM_058485.8
NC_003279.8	RefSeq	CDS	1721910	1722459	.	+	2	Parent=NM_058485.8
NC_003279.8	RefSeq	CDS	1725047	1725438	.	+	1	Parent=NM_058485.8
NC_003279.8	RefSeq	CDS	1726666	1727126	.	+	2	Parent=NM_058485.8
NC_003279.8	RefSeq	CDS	1728205	1728818	.	+	0	Parent=NM_058485.8
NC_003279.8	RefSeq	CDS	1730817	1731573	.	+	1	Parent=NM_058485.8
NC_003279.8	RefSeq	CDS	1733297	1733370	.	+	0	Parent=NM_058485.8
NC_003279.8	RefSeq	CDS	1734447	1738527	.	+	1	Parent=NM_058485.8
NC_003279.8	RefSeq	CDS	1738827	1739210	.	+	0	Parent=NM_058485.8
NC_003279.8	RefSeq	CDS	1740057	1740272	.	+	0	Parent=NM_058485.8
NC_003279.8	RefSeq	mRNA	1726686	1732875	.	+	.	ID=NM_001381251.1;geneID=171736;gene_name=tln-1
NC_003279.8	RefSeq	exon	1726686	1727126	.	+	.	Parent=NM_001381251.1
NC_003279.8	RefSeq	exon	1728205	1728818	.	+	.	Parent=NM_001381251.1
NC_003279.8	RefSeq	exon	1730817	1731573	.	+	.	Parent=NM_001381251.1
NC_003279.8	RefSeq	exon	1732792	1732875	.	+	.	Parent=NM_001381251.1
NC_003279.8	RefSeq	CDS	1726686	1727126	.	+	0	Parent=NM_001381251.1
NC_003279.8	RefSeq	CDS	1728205	1728818	.	+	0	Parent=NM_001381251.1
NC_003279.8	RefSeq	CDS	1730817	1731573	.	+	1	Parent=NM_001381251.1
NC_003279.8	RefSeq	CDS	1732792	1732875	.	+	0	Parent=NM_001381251.1
NC_003279.8	RefSeq	mRNA	1726686	1740272	.	+	.	ID=NM_001313545.3;geneID=171736;gene_name=tln-1
NC_003279.8	RefSeq	exon	1726686	1727126	.	+	.	Parent=NM_001313545.3
NC_003279.8	RefSeq	exon	1728205	1728818	.	+	.	Parent=NM_001313545.3
NC_003279.8	RefSeq	exon	1730817	1731573	.	+	.	Parent=NM_001313545.3
NC_003279.8	RefSeq	exon	1733297	1733370	.	+	.	Parent=NM_001313545.3
NC_003279.8	RefSeq	exon	1734447	1738527	.	+	.	Parent=NM_001313545.3
NC_003279.8	RefSeq	exon	1738827	1739210	.	+	.	Parent=NM_001313545.3
NC_003279.8	RefSeq	exon	1740057	1740272	.	+	.	Parent=NM_001313545.3
NC_003279.8	RefSeq	CDS	1726686	1727126	.	+	0	Parent=NM_001313545.3
NC_003279.8	RefSeq	CDS	1728205	1728818	.	+	0	Parent=NM_001313545.3
NC_003279.8	RefSeq	CDS	1730817	1731573	.	+	1	Parent=NM_001313545.3
NC_003279.8	RefSeq	CDS	1733297	1733370	.	+	0	Parent=NM_001313545.3
NC_003279.8	RefSeq	CDS	1734447	1738527	.	+	1	Parent=NM_001313545.3
NC_003279.8	RefSeq	CDS	1738827	1739210	.	+	0	Parent=NM_001313545.3
NC_003279.8	RefSeq	CDS	1740057	1740272	.	+	0	Parent=NM_001313545.3
NC_003279.8	RefSeq	mRNA	1729827	1740272	.	+	.	ID=NM_001262110.3;geneID=171736;gene_name=tln-1
NC_003279.8	RefSeq	exon	1729827	1730055	.	+	.	Parent=NM_001262110.3
NC_003279.8	RefSeq	exon	1730817	1731573	.	+	.	Parent=NM_001262110.3
NC_003279.8	RefSeq	exon	1733297	1733370	.	+	.	Parent=NM_001262110.3
NC_003279.8	RefSeq	exon	1734447	1738527	.	+	.	Parent=NM_001262110.3
NC_003279.8	RefSeq	exon	1738827	1739210	.	+	.	Parent=NM_001262110.3
NC_003279.8	RefSeq	exon	1740057	1740272	.	+	.	Parent=NM_001262110.3
NC_003279.8	RefSeq	CDS	1729895	1730055	.	+	0	Parent=NM_001262110.3
NC_003279.8	RefSeq	CDS	1730817	1731573	.	+	1	Parent=NM_001262110.3
NC_003279.8	RefSeq	CDS	1733297	1733370	.	+	0	Parent=NM_001262110.3
NC_003279.8	RefSeq	CDS	1734447	1738527	.	+	1	Parent=NM_001262110.3
NC_003279.8	RefSeq	CDS	1738827	1739210	.	+	0	Parent=NM_001262110.3
NC_003279.8	RefSeq	CDS	1740057	1740272	.	+	0	Parent=NM_001262110.3
NC_003279.8	RefSeq	mRNA	1733232	1740409	.	+	.	ID=NM_001392973.1;geneID=171736;gene_name=tln-1
NC_003279.8	RefSeq	exon	1733232	1733370	.	+	.	Parent=NM_001392973.1
NC_003279.8	RefSeq	exon	1734447	1738527	.	+	.	Parent=NM_001392973.1
NC_003279.8	RefSeq	exon	1738827	1739210	.	+	.	Parent=NM_001392973.1
NC_003279.8	RefSeq	exon	1740057	1740409	.	+	.	Parent=NM_001392973.1
NC_003279.8	RefSeq	CDS	1734592	1738527	.	+	0	Parent=NM_001392973.1
NC_003279.8	RefSeq	CDS	1738827	1739210	.	+	0	Parent=NM_001392973.1
NC_003279.8	RefSeq	CDS	1740057	1740272	.	+	0	Parent=NM_001392973.1
NC_003279.8	RefSeq	transcript	1738614	1738724	.	-	.	ID=NR_049956.1;geneID=13179395;gene_name=Y71G12B.36
NC_003279.8	RefSeq	exon	1738614	1738724	.	-	.	Parent=NR_049956.1
NC_003279.8	RefSeq	transcript	1738635	1738733	.	+	.	ID=NR_000173.3;geneID=260286;gene_name=mir-50
NC_003279.8	RefSeq	exon	1738635	1738733	.	+	.	Parent=NR_000173.3
NC_003279.8	RefSeq	transcript	1738650	1738673	.	+	.	ID=rna-CELE_Y71G12B.29;geneID=260286;gene_name=mir-50
NC_003279.8	RefSeq	exon	1738650	1738673	.	+	.	Parent=rna-CELE_Y71G12B.29
NC_003279.8	RefSeq	transcript	1738692	1738713	.	+	.	ID=rna-CELE_Y71G12B.29-2;geneID=260286;gene_name=mir-50
NC_003279.8	RefSeq	exon	1738692	1738713	.	+	.	Parent=rna-CELE_Y71G12B.29-2
NC_003279.8	RefSeq	mRNA	1740096	1740272	.	+	.	ID=NM_001313547.3;geneID=171736;gene_name=tln-1
NC_003279.8	RefSeq	exon	1740096	1740272	.	+	.	Parent=NM_001313547.3
NC_003279.8	RefSeq	CDS	1740096	1740272	.	+	0	Parent=NM_001313547.3
NC_003279.8	RefSeq	mRNA	1740641	1751055	.	-	.	ID=NM_058487.7;geneID=171737;gene_name=mppa-1
NC_003279.8	RefSeq	exon	1740641	1740917	.	-	.	Parent=NM_058487.7
NC_003279.8	RefSeq	exon	1742490	1742840	.	-	.	Parent=NM_058487.7
NC_003279.8	RefSeq	exon	1745737	1746045	.	-	.	Parent=NM_058487.7
NC_003279.8	RefSeq	exon	1748287	1748695	.	-	.	Parent=NM_058487.7
NC_003279.8	RefSeq	exon	1750735	1751055	.	-	.	Parent=NM_058487.7
NC_003279.8	RefSeq	CDS	1740763	1740917	.	-	2	Parent=NM_058487.7
NC_003279.8	RefSeq	CDS	1742490	1742840	.	-	2	Parent=NM_058487.7
NC_003279.8	RefSeq	CDS	1745737	1746045	.	-	2	Parent=NM_058487.7
NC_003279.8	RefSeq	CDS	1748287	1748695	.	-	0	Parent=NM_058487.7
NC_003279.8	RefSeq	CDS	1750735	1751055	.	-	0	Parent=NM_058487.7
NC_003279.8	RefSeq	mRNA	1740658	1743308	.	-	.	ID=NM_001392974.1;geneID=171737;gene_name=mppa-1
NC_003279.8	RefSeq	exon	1740658	1740917	.	-	.	Parent=NM_001392974.1
NC_003279.8	RefSeq	exon	1742490	1743308	.	-	.	Parent=NM_001392974.1
NC_003279.8	RefSeq	CDS	1740763	1740917	.	-	2	Parent=NM_001392974.1
NC_003279.8	RefSeq	CDS	1742490	1742823	.	-	0	Parent=NM_001392974.1
NC_003279.8	RefSeq	mRNA	1751481	1754410	.	+	.	ID=NM_058488.6;geneID=171738;gene_name=Y71G12B.10
NC_003279.8	RefSeq	exon	1751481	1751585	.	+	.	Parent=NM_058488.6
NC_003279.8	RefSeq	exon	1751647	1751859	.	+	.	Parent=NM_058488.6
NC_003279.8	RefSeq	exon	1752604	1752937	.	+	.	Parent=NM_058488.6
NC_003279.8	RefSeq	exon	1753999	1754410	.	+	.	Parent=NM_058488.6
NC_003279.8	RefSeq	CDS	1751493	1751585	.	+	0	Parent=NM_058488.6
NC_003279.8	RefSeq	CDS	1751647	1751859	.	+	0	Parent=NM_058488.6
NC_003279.8	RefSeq	CDS	1752604	1752937	.	+	0	Parent=NM_058488.6
NC_003279.8	RefSeq	CDS	1753999	1754315	.	+	2	Parent=NM_058488.6
NC_003279.8	RefSeq	mRNA	1755329	1766400	.	+	.	ID=NM_170802.6;geneID=171739;gene_name=lin-65
NC_003279.8	RefSeq	exon	1755329	1755462	.	+	.	Parent=NM_170802.6
NC_003279.8	RefSeq	exon	1758851	1759537	.	+	.	Parent=NM_170802.6
NC_003279.8	RefSeq	exon	1760457	1760690	.	+	.	Parent=NM_170802.6
NC_003279.8	RefSeq	exon	1762291	1762679	.	+	.	Parent=NM_170802.6
NC_003279.8	RefSeq	exon	1763035	1763257	.	+	.	Parent=NM_170802.6
NC_003279.8	RefSeq	exon	1763589	1763845	.	+	.	Parent=NM_170802.6
NC_003279.8	RefSeq	exon	1764657	1764896	.	+	.	Parent=NM_170802.6
NC_003279.8	RefSeq	exon	1766006	1766400	.	+	.	Parent=NM_170802.6
NC_003279.8	RefSeq	CDS	1755330	1755462	.	+	0	Parent=NM_170802.6
NC_003279.8	RefSeq	CDS	1758851	1759537	.	+	2	Parent=NM_170802.6
NC_003279.8	RefSeq	CDS	1760457	1760690	.	+	2	Parent=NM_170802.6
NC_003279.8	RefSeq	CDS	1762291	1762679	.	+	2	Parent=NM_170802.6
NC_003279.8	RefSeq	CDS	1763035	1763257	.	+	0	Parent=NM_170802.6
NC_003279.8	RefSeq	CDS	1763589	1763845	.	+	2	Parent=NM_170802.6
NC_003279.8	RefSeq	CDS	1764657	1764896	.	+	0	Parent=NM_170802.6
NC_003279.8	RefSeq	CDS	1766006	1766029	.	+	0	Parent=NM_170802.6
NC_003279.8	RefSeq	mRNA	1755330	1763313	.	+	.	ID=NM_170803.6;geneID=171739;gene_name=lin-65
NC_003279.8	RefSeq	exon	1755330	1755462	.	+	.	Parent=NM_170803.6
NC_003279.8	RefSeq	exon	1758851	1759537	.	+	.	Parent=NM_170803.6
NC_003279.8	RefSeq	exon	1760457	1760690	.	+	.	Parent=NM_170803.6
NC_003279.8	RefSeq	exon	1762291	1762679	.	+	.	Parent=NM_170803.6
NC_003279.8	RefSeq	exon	1763035	1763313	.	+	.	Parent=NM_170803.6
NC_003279.8	RefSeq	CDS	1755330	1755462	.	+	0	Parent=NM_170803.6
NC_003279.8	RefSeq	CDS	1758851	1759537	.	+	2	Parent=NM_170803.6
NC_003279.8	RefSeq	CDS	1760457	1760690	.	+	2	Parent=NM_170803.6
NC_003279.8	RefSeq	CDS	1762291	1762679	.	+	2	Parent=NM_170803.6
NC_003279.8	RefSeq	CDS	1763035	1763313	.	+	0	Parent=NM_170803.6
NC_003279.8	RefSeq	mRNA	1763639	1766029	.	+	.	ID=NM_001306509.3;geneID=171739;gene_name=lin-65
NC_003279.8	RefSeq	exon	1763639	1763845	.	+	.	Parent=NM_001306509.3
NC_003279.8	RefSeq	exon	1764657	1764896	.	+	.	Parent=NM_001306509.3
NC_003279.8	RefSeq	exon	1766006	1766029	.	+	.	Parent=NM_001306509.3
NC_003279.8	RefSeq	CDS	1763639	1763845	.	+	0	Parent=NM_001306509.3
NC_003279.8	RefSeq	CDS	1764657	1764896	.	+	0	Parent=NM_001306509.3
NC_003279.8	RefSeq	CDS	1766006	1766029	.	+	0	Parent=NM_001306509.3
NC_003279.8	RefSeq	mRNA	1767887	1790157	.	+	.	ID=NM_058490.5;geneID=171743;gene_name=ddx-27
NC_003279.8	RefSeq	exon	1767887	1768499	.	+	.	Parent=NM_058490.5
NC_003279.8	RefSeq	exon	1769865	1770069	.	+	.	Parent=NM_058490.5
NC_003279.8	RefSeq	exon	1783692	1783816	.	+	.	Parent=NM_058490.5
NC_003279.8	RefSeq	exon	1784891	1785383	.	+	.	Parent=NM_058490.5
NC_003279.8	RefSeq	exon	1787036	1787425	.	+	.	Parent=NM_058490.5
NC_003279.8	RefSeq	exon	1789557	1790157	.	+	.	Parent=NM_058490.5
NC_003279.8	RefSeq	CDS	1767942	1768499	.	+	0	Parent=NM_058490.5
NC_003279.8	RefSeq	CDS	1769865	1770069	.	+	0	Parent=NM_058490.5
NC_003279.8	RefSeq	CDS	1783692	1783816	.	+	2	Parent=NM_058490.5
NC_003279.8	RefSeq	CDS	1784891	1785383	.	+	0	Parent=NM_058490.5
NC_003279.8	RefSeq	CDS	1787036	1787425	.	+	2	Parent=NM_058490.5
NC_003279.8	RefSeq	CDS	1789557	1790005	.	+	2	Parent=NM_058490.5
NC_003279.8	RefSeq	mRNA	1771367	1775933	.	-	.	ID=NM_058491.5;geneID=171740;gene_name=Y71G12B.25
NC_003279.8	RefSeq	exon	1771367	1771782	.	-	.	Parent=NM_058491.5
NC_003279.8	RefSeq	exon	1773150	1773709	.	-	.	Parent=NM_058491.5
NC_003279.8	RefSeq	exon	1775494	1775933	.	-	.	Parent=NM_058491.5
NC_003279.8	RefSeq	CDS	1771542	1771782	.	-	1	Parent=NM_058491.5
NC_003279.8	RefSeq	CDS	1773150	1773709	.	-	0	Parent=NM_058491.5
NC_003279.8	RefSeq	CDS	1775494	1775916	.	-	0	Parent=NM_058491.5
NC_003279.8	RefSeq	mRNA	1771542	1773700	.	-	.	ID=NM_001306517.3;geneID=171740;gene_name=Y71G12B.25
NC_003279.8	RefSeq	exon	1771542	1771782	.	-	.	Parent=NM_001306517.3
NC_003279.8	RefSeq	exon	1773150	1773700	.	-	.	Parent=NM_001306517.3
NC_003279.8	RefSeq	CDS	1771542	1771782	.	-	1	Parent=NM_001306517.3
NC_003279.8	RefSeq	CDS	1773150	1773700	.	-	0	Parent=NM_001306517.3
NC_003279.8	RefSeq	mRNA	1779754	1782594	.	-	.	ID=NM_058492.4;geneID=171742;gene_name=Y71G12B.26
NC_003279.8	RefSeq	exon	1779754	1780126	.	-	.	Parent=NM_058492.4
NC_003279.8	RefSeq	exon	1780710	1781062	.	-	.	Parent=NM_058492.4
NC_003279.8	RefSeq	exon	1781113	1781497	.	-	.	Parent=NM_058492.4
NC_003279.8	RefSeq	exon	1781884	1782035	.	-	.	Parent=NM_058492.4
NC_003279.8	RefSeq	exon	1782510	1782594	.	-	.	Parent=NM_058492.4
NC_003279.8	RefSeq	CDS	1779839	1780126	.	-	0	Parent=NM_058492.4
NC_003279.8	RefSeq	CDS	1780710	1781062	.	-	2	Parent=NM_058492.4
NC_003279.8	RefSeq	CDS	1781113	1781497	.	-	0	Parent=NM_058492.4
NC_003279.8	RefSeq	CDS	1781884	1782035	.	-	2	Parent=NM_058492.4
NC_003279.8	RefSeq	CDS	1782510	1782561	.	-	0	Parent=NM_058492.4
NC_003279.8	RefSeq	mRNA	1779839	1780081	.	-	.	ID=NM_001306518.1;geneID=171742;gene_name=Y71G12B.26
NC_003279.8	RefSeq	exon	1779839	1780081	.	-	.	Parent=NM_001306518.1
NC_003279.8	RefSeq	CDS	1779839	1780081	.	-	0	Parent=NM_001306518.1
NC_003279.8	RefSeq	transcript	1791398	1791491	.	+	.	ID=NR_101522.1;geneID=24105212;gene_name=Y71G12B.42
NC_003279.8	RefSeq	exon	1791398	1791491	.	+	.	Parent=NR_101522.1
NC_003279.8	RefSeq	mRNA	1793254	1796424	.	+	.	ID=NM_058494.7;geneID=171744;gene_name=rml-5
NC_003279.8	RefSeq	exon	1793254	1793364	.	+	.	Parent=NM_058494.7
NC_003279.8	RefSeq	exon	1793792	1793968	.	+	.	Parent=NM_058494.7
NC_003279.8	RefSeq	exon	1794622	1795107	.	+	.	Parent=NM_058494.7
NC_003279.8	RefSeq	exon	1795351	1795453	.	+	.	Parent=NM_058494.7
NC_003279.8	RefSeq	exon	1796061	1796424	.	+	.	Parent=NM_058494.7
NC_003279.8	RefSeq	CDS	1793260	1793364	.	+	0	Parent=NM_058494.7
NC_003279.8	RefSeq	CDS	1793792	1793968	.	+	0	Parent=NM_058494.7
NC_003279.8	RefSeq	CDS	1794622	1795107	.	+	0	Parent=NM_058494.7
NC_003279.8	RefSeq	CDS	1795351	1795453	.	+	0	Parent=NM_058494.7
NC_003279.8	RefSeq	CDS	1796061	1796341	.	+	2	Parent=NM_058494.7
NC_003279.8	RefSeq	mRNA	1796099	1796341	.	+	.	ID=NM_001306508.3;geneID=171744;gene_name=rml-5
NC_003279.8	RefSeq	exon	1796099	1796341	.	+	.	Parent=NM_001306508.3
NC_003279.8	RefSeq	CDS	1796099	1796341	.	+	0	Parent=NM_001306508.3
NC_003279.8	RefSeq	mRNA	1797435	1798722	.	-	.	ID=NM_058495.5;geneID=171745;gene_name=Y71G12B.27
NC_003279.8	RefSeq	exon	1797435	1797651	.	-	.	Parent=NM_058495.5
NC_003279.8	RefSeq	exon	1798502	1798722	.	-	.	Parent=NM_058495.5
NC_003279.8	RefSeq	CDS	1797439	1797651	.	-	0	Parent=NM_058495.5
NC_003279.8	RefSeq	CDS	1798502	1798645	.	-	0	Parent=NM_058495.5
NC_003279.8	RefSeq	transcript	1799717	1806986	.	+	.	ID=NR_131347.1;geneID=190598;gene_name=Y71G12B.5
NC_003279.8	RefSeq	exon	1799717	1799915	.	+	.	Parent=NR_131347.1
NC_003279.8	RefSeq	exon	1800871	1801227	.	+	.	Parent=NR_131347.1
NC_003279.8	RefSeq	exon	1801292	1801648	.	+	.	Parent=NR_131347.1
NC_003279.8	RefSeq	exon	1801702	1802058	.	+	.	Parent=NR_131347.1
NC_003279.8	RefSeq	exon	1802518	1802880	.	+	.	Parent=NR_131347.1
NC_003279.8	RefSeq	exon	1803475	1803897	.	+	.	Parent=NR_131347.1
NC_003279.8	RefSeq	exon	1803944	1804312	.	+	.	Parent=NR_131347.1
NC_003279.8	RefSeq	exon	1804361	1804725	.	+	.	Parent=NR_131347.1
NC_003279.8	RefSeq	exon	1805411	1805773	.	+	.	Parent=NR_131347.1
NC_003279.8	RefSeq	exon	1806322	1806690	.	+	.	Parent=NR_131347.1
NC_003279.8	RefSeq	exon	1806736	1806986	.	+	.	Parent=NR_131347.1
NC_003279.8	RefSeq	mRNA	1799717	1806996	.	+	.	ID=NM_058496.4;geneID=190598;gene_name=Y71G12B.5
NC_003279.8	RefSeq	exon	1799717	1799915	.	+	.	Parent=NM_058496.4
NC_003279.8	RefSeq	exon	1800871	1801227	.	+	.	Parent=NM_058496.4
NC_003279.8	RefSeq	exon	1801292	1801648	.	+	.	Parent=NM_058496.4
NC_003279.8	RefSeq	exon	1801702	1802058	.	+	.	Parent=NM_058496.4
NC_003279.8	RefSeq	exon	1802518	1802880	.	+	.	Parent=NM_058496.4
NC_003279.8	RefSeq	exon	1803475	1803897	.	+	.	Parent=NM_058496.4
NC_003279.8	RefSeq	exon	1803944	1804312	.	+	.	Parent=NM_058496.4
NC_003279.8	RefSeq	exon	1804361	1804725	.	+	.	Parent=NM_058496.4
NC_003279.8	RefSeq	exon	1805411	1805773	.	+	.	Parent=NM_058496.4
NC_003279.8	RefSeq	exon	1806322	1806690	.	+	.	Parent=NM_058496.4
NC_003279.8	RefSeq	exon	1806736	1806996	.	+	.	Parent=NM_058496.4
NC_003279.8	RefSeq	CDS	1799717	1799915	.	+	0	Parent=NM_058496.4
NC_003279.8	RefSeq	CDS	1800871	1801227	.	+	2	Parent=NM_058496.4
NC_003279.8	RefSeq	CDS	1801292	1801648	.	+	2	Parent=NM_058496.4
NC_003279.8	RefSeq	CDS	1801702	1802058	.	+	2	Parent=NM_058496.4
NC_003279.8	RefSeq	CDS	1802518	1802880	.	+	2	Parent=NM_058496.4
NC_003279.8	RefSeq	CDS	1803475	1803897	.	+	2	Parent=NM_058496.4
NC_003279.8	RefSeq	CDS	1803944	1804312	.	+	2	Parent=NM_058496.4
NC_003279.8	RefSeq	CDS	1804361	1804725	.	+	2	Parent=NM_058496.4
NC_003279.8	RefSeq	CDS	1805411	1805470	.	+	0	Parent=NM_058496.4
NC_003279.8	RefSeq	mRNA	1808092	1811835	.	+	.	ID=NM_058497.8;geneID=171746;gene_name=pghm-1
NC_003279.8	RefSeq	exon	1808092	1808223	.	+	.	Parent=NM_058497.8
NC_003279.8	RefSeq	exon	1809453	1809714	.	+	.	Parent=NM_058497.8
NC_003279.8	RefSeq	exon	1811062	1811835	.	+	.	Parent=NM_058497.8
NC_003279.8	RefSeq	CDS	1808119	1808223	.	+	0	Parent=NM_058497.8
NC_003279.8	RefSeq	CDS	1809453	1809714	.	+	0	Parent=NM_058497.8
NC_003279.8	RefSeq	CDS	1811062	1811669	.	+	2	Parent=NM_058497.8
NC_003279.8	RefSeq	mRNA	1812892	1813581	.	+	.	ID=NM_058498.3;geneID=190597;gene_name=Y71G12B.3
NC_003279.8	RefSeq	exon	1812892	1813266	.	+	.	Parent=NM_058498.3
NC_003279.8	RefSeq	exon	1813427	1813581	.	+	.	Parent=NM_058498.3
NC_003279.8	RefSeq	CDS	1812955	1813266	.	+	0	Parent=NM_058498.3
NC_003279.8	RefSeq	CDS	1813427	1813537	.	+	0	Parent=NM_058498.3
NC_003279.8	RefSeq	mRNA	1813909	1816066	.	-	.	ID=NM_001026654.3;geneID=3565893;gene_name=Y71G12B.32
NC_003279.8	RefSeq	exon	1813909	1814038	.	-	.	Parent=NM_001026654.3
NC_003279.8	RefSeq	exon	1814106	1814239	.	-	.	Parent=NM_001026654.3
NC_003279.8	RefSeq	exon	1814869	1815295	.	-	.	Parent=NM_001026654.3
NC_003279.8	RefSeq	exon	1815842	1815918	.	-	.	Parent=NM_001026654.3
NC_003279.8	RefSeq	exon	1815967	1816066	.	-	.	Parent=NM_001026654.3
NC_003279.8	RefSeq	CDS	1813939	1814038	.	-	1	Parent=NM_001026654.3
NC_003279.8	RefSeq	CDS	1814106	1814239	.	-	0	Parent=NM_001026654.3
NC_003279.8	RefSeq	CDS	1814869	1815295	.	-	1	Parent=NM_001026654.3
NC_003279.8	RefSeq	CDS	1815842	1815918	.	-	0	Parent=NM_001026654.3
NC_003279.8	RefSeq	CDS	1815967	1816017	.	-	0	Parent=NM_001026654.3
NC_003279.8	RefSeq	mRNA	1816028	1818581	.	+	.	ID=NM_058499.4;geneID=190596;gene_name=Y71G12B.2
NC_003279.8	RefSeq	exon	1816028	1816220	.	+	.	Parent=NM_058499.4
NC_003279.8	RefSeq	exon	1816947	1817244	.	+	.	Parent=NM_058499.4
NC_003279.8	RefSeq	exon	1817301	1817612	.	+	.	Parent=NM_058499.4
NC_003279.8	RefSeq	exon	1817969	1818114	.	+	.	Parent=NM_058499.4
NC_003279.8	RefSeq	exon	1818358	1818581	.	+	.	Parent=NM_058499.4
NC_003279.8	RefSeq	CDS	1816150	1816220	.	+	0	Parent=NM_058499.4
NC_003279.8	RefSeq	CDS	1816947	1817244	.	+	1	Parent=NM_058499.4
NC_003279.8	RefSeq	CDS	1817301	1817612	.	+	0	Parent=NM_058499.4
NC_003279.8	RefSeq	CDS	1817969	1818114	.	+	0	Parent=NM_058499.4
NC_003279.8	RefSeq	CDS	1818358	1818496	.	+	1	Parent=NM_058499.4
NC_003279.8	RefSeq	mRNA	1818504	1822948	.	-	.	ID=NM_001026652.3;geneID=3565302;gene_name=Y71G12B.30
NC_003279.8	RefSeq	exon	1818504	1818688	.	-	.	Parent=NM_001026652.3
NC_003279.8	RefSeq	exon	1819013	1819328	.	-	.	Parent=NM_001026652.3
NC_003279.8	RefSeq	exon	1820491	1820784	.	-	.	Parent=NM_001026652.3
NC_003279.8	RefSeq	exon	1822144	1822256	.	-	.	Parent=NM_001026652.3
NC_003279.8	RefSeq	exon	1822752	1822948	.	-	.	Parent=NM_001026652.3
NC_003279.8	RefSeq	CDS	1818590	1818688	.	-	0	Parent=NM_001026652.3
NC_003279.8	RefSeq	CDS	1819013	1819328	.	-	1	Parent=NM_001026652.3
NC_003279.8	RefSeq	CDS	1820491	1820784	.	-	1	Parent=NM_001026652.3
NC_003279.8	RefSeq	CDS	1822144	1822256	.	-	0	Parent=NM_001026652.3
NC_003279.8	RefSeq	CDS	1822752	1822931	.	-	0	Parent=NM_001026652.3
NC_003279.8	RefSeq	mRNA	1818590	1820690	.	-	.	ID=NM_001306520.3;geneID=3565302;gene_name=Y71G12B.30
NC_003279.8	RefSeq	exon	1818590	1818688	.	-	.	Parent=NM_001306520.3
NC_003279.8	RefSeq	exon	1819013	1819328	.	-	.	Parent=NM_001306520.3
NC_003279.8	RefSeq	exon	1820491	1820690	.	-	.	Parent=NM_001306520.3
NC_003279.8	RefSeq	CDS	1818590	1818688	.	-	0	Parent=NM_001306520.3
NC_003279.8	RefSeq	CDS	1819013	1819328	.	-	1	Parent=NM_001306520.3
NC_003279.8	RefSeq	CDS	1820491	1820690	.	-	0	Parent=NM_001306520.3
NC_003279.8	RefSeq	mRNA	1818590	1822196	.	-	.	ID=NM_001306519.3;geneID=3565302;gene_name=Y71G12B.30
NC_003279.8	RefSeq	exon	1818590	1818688	.	-	.	Parent=NM_001306519.3
NC_003279.8	RefSeq	exon	1819013	1819328	.	-	.	Parent=NM_001306519.3
NC_003279.8	RefSeq	exon	1820491	1820784	.	-	.	Parent=NM_001306519.3
NC_003279.8	RefSeq	exon	1822144	1822196	.	-	.	Parent=NM_001306519.3
NC_003279.8	RefSeq	CDS	1818590	1818688	.	-	0	Parent=NM_001306519.3
NC_003279.8	RefSeq	CDS	1819013	1819328	.	-	1	Parent=NM_001306519.3
NC_003279.8	RefSeq	CDS	1820491	1820784	.	-	1	Parent=NM_001306519.3
NC_003279.8	RefSeq	CDS	1822144	1822196	.	-	0	Parent=NM_001306519.3
NC_003279.8	RefSeq	transcript	1822401	1823043	.	+	.	ID=NR_101523.1;geneID=24105209;gene_name=anr-42
NC_003279.8	RefSeq	exon	1822401	1823043	.	+	.	Parent=NR_101523.1
NC_003279.8	RefSeq	mRNA	1823447	1825967	.	+	.	ID=NM_058500.5;geneID=171747;gene_name=chaf-2
NC_003279.8	RefSeq	exon	1823447	1823579	.	+	.	Parent=NM_058500.5
NC_003279.8	RefSeq	exon	1823625	1823769	.	+	.	Parent=NM_058500.5
NC_003279.8	RefSeq	exon	1823842	1823963	.	+	.	Parent=NM_058500.5
NC_003279.8	RefSeq	exon	1824019	1824127	.	+	.	Parent=NM_058500.5
NC_003279.8	RefSeq	exon	1824170	1824536	.	+	.	Parent=NM_058500.5
NC_003279.8	RefSeq	exon	1825305	1825967	.	+	.	Parent=NM_058500.5
NC_003279.8	RefSeq	CDS	1823454	1823579	.	+	0	Parent=NM_058500.5
NC_003279.8	RefSeq	CDS	1823625	1823769	.	+	0	Parent=NM_058500.5
NC_003279.8	RefSeq	CDS	1823842	1823963	.	+	2	Parent=NM_058500.5
NC_003279.8	RefSeq	CDS	1824019	1824127	.	+	0	Parent=NM_058500.5
NC_003279.8	RefSeq	CDS	1824170	1824536	.	+	2	Parent=NM_058500.5
NC_003279.8	RefSeq	CDS	1825305	1825905	.	+	1	Parent=NM_058500.5
NC_003279.8	RefSeq	mRNA	1823447	1825967	.	+	.	ID=NM_058501.8;geneID=171747;gene_name=chaf-2
NC_003279.8	RefSeq	exon	1823447	1823573	.	+	.	Parent=NM_058501.8
NC_003279.8	RefSeq	exon	1823625	1823769	.	+	.	Parent=NM_058501.8
NC_003279.8	RefSeq	exon	1823842	1823963	.	+	.	Parent=NM_058501.8
NC_003279.8	RefSeq	exon	1824019	1824127	.	+	.	Parent=NM_058501.8
NC_003279.8	RefSeq	exon	1824170	1824536	.	+	.	Parent=NM_058501.8
NC_003279.8	RefSeq	exon	1825305	1825967	.	+	.	Parent=NM_058501.8
NC_003279.8	RefSeq	CDS	1823454	1823573	.	+	0	Parent=NM_058501.8
NC_003279.8	RefSeq	CDS	1823625	1823769	.	+	0	Parent=NM_058501.8
NC_003279.8	RefSeq	CDS	1823842	1823963	.	+	2	Parent=NM_058501.8
NC_003279.8	RefSeq	CDS	1824019	1824127	.	+	0	Parent=NM_058501.8
NC_003279.8	RefSeq	CDS	1824170	1824536	.	+	2	Parent=NM_058501.8
NC_003279.8	RefSeq	CDS	1825305	1825905	.	+	1	Parent=NM_058501.8
NC_003279.8	RefSeq	mRNA	1828079	1831929	.	+	.	ID=rna-CELE_Y71G12B.28;geneID=171748;gene_name=Y71G12B.28
NC_003279.8	RefSeq	exon	1828079	1828133	.	+	.	Parent=rna-CELE_Y71G12B.28
NC_003279.8	RefSeq	exon	1829212	1829304	.	+	.	Parent=rna-CELE_Y71G12B.28
NC_003279.8	RefSeq	exon	1829585	1829680	.	+	.	Parent=rna-CELE_Y71G12B.28
NC_003279.8	RefSeq	exon	1829721	1829828	.	+	.	Parent=rna-CELE_Y71G12B.28
NC_003279.8	RefSeq	exon	1830447	1830577	.	+	.	Parent=rna-CELE_Y71G12B.28
NC_003279.8	RefSeq	exon	1830625	1830682	.	+	.	Parent=rna-CELE_Y71G12B.28
NC_003279.8	RefSeq	exon	1831800	1831929	.	+	.	Parent=rna-CELE_Y71G12B.28
NC_003279.8	RefSeq	CDS	1828079	1828133	.	+	0	Parent=rna-CELE_Y71G12B.28
NC_003279.8	RefSeq	CDS	1829212	1829304	.	+	2	Parent=rna-CELE_Y71G12B.28
NC_003279.8	RefSeq	CDS	1829585	1829680	.	+	2	Parent=rna-CELE_Y71G12B.28
NC_003279.8	RefSeq	CDS	1829721	1829828	.	+	2	Parent=rna-CELE_Y71G12B.28
NC_003279.8	RefSeq	CDS	1830447	1830577	.	+	2	Parent=rna-CELE_Y71G12B.28
NC_003279.8	RefSeq	CDS	1830625	1830682	.	+	0	Parent=rna-CELE_Y71G12B.28
NC_003279.8	RefSeq	CDS	1831800	1831929	.	+	2	Parent=rna-CELE_Y71G12B.28
NC_003279.8	RefSeq	mRNA	1832167	1832421	.	-	.	ID=NM_001381279.1;geneID=4363011;gene_name=C53H9.3
NC_003279.8	RefSeq	exon	1832167	1832421	.	-	.	Parent=NM_001381279.1
NC_003279.8	RefSeq	CDS	1832167	1832421	.	-	0	Parent=NM_001381279.1
NC_003279.8	RefSeq	transcript	1832897	1834746	.	+	.	ID=NR_131348.1;geneID=171749;gene_name=C53H9.2
NC_003279.8	RefSeq	exon	1832897	1833171	.	+	.	Parent=NR_131348.1
NC_003279.8	RefSeq	exon	1833219	1833722	.	+	.	Parent=NR_131348.1
NC_003279.8	RefSeq	exon	1833770	1834137	.	+	.	Parent=NR_131348.1
NC_003279.8	RefSeq	exon	1834187	1834746	.	+	.	Parent=NR_131348.1
NC_003279.8	RefSeq	transcript	1832897	1834746	.	+	.	ID=NR_131349.1;geneID=171749;gene_name=C53H9.2
NC_003279.8	RefSeq	exon	1832897	1833171	.	+	.	Parent=NR_131349.1
NC_003279.8	RefSeq	exon	1833219	1833383	.	+	.	Parent=NR_131349.1
NC_003279.8	RefSeq	exon	1833451	1833722	.	+	.	Parent=NR_131349.1
NC_003279.8	RefSeq	exon	1833770	1834137	.	+	.	Parent=NR_131349.1
NC_003279.8	RefSeq	exon	1834187	1834746	.	+	.	Parent=NR_131349.1
NC_003279.8	RefSeq	transcript	1832897	1834746	.	+	.	ID=NR_131350.1;geneID=171749;gene_name=C53H9.2
NC_003279.8	RefSeq	exon	1832897	1833171	.	+	.	Parent=NR_131350.1
NC_003279.8	RefSeq	exon	1833219	1833383	.	+	.	Parent=NR_131350.1
NC_003279.8	RefSeq	exon	1833451	1833722	.	+	.	Parent=NR_131350.1
NC_003279.8	RefSeq	exon	1833770	1834137	.	+	.	Parent=NR_131350.1
NC_003279.8	RefSeq	exon	1834187	1834269	.	+	.	Parent=NR_131350.1
NC_003279.8	RefSeq	exon	1834395	1834746	.	+	.	Parent=NR_131350.1
NC_003279.8	RefSeq	transcript	1832897	1834746	.	+	.	ID=NR_151555.1;geneID=171749;gene_name=C53H9.2
NC_003279.8	RefSeq	exon	1832897	1833171	.	+	.	Parent=NR_151555.1
NC_003279.8	RefSeq	exon	1833219	1833408	.	+	.	Parent=NR_151555.1
NC_003279.8	RefSeq	exon	1833451	1833722	.	+	.	Parent=NR_151555.1
NC_003279.8	RefSeq	exon	1833770	1834137	.	+	.	Parent=NR_151555.1
NC_003279.8	RefSeq	exon	1834187	1834269	.	+	.	Parent=NR_151555.1
NC_003279.8	RefSeq	exon	1834395	1834746	.	+	.	Parent=NR_151555.1
NC_003279.8	RefSeq	mRNA	1832897	1834763	.	+	.	ID=NM_170804.6;geneID=171749;gene_name=C53H9.2
NC_003279.8	RefSeq	exon	1832897	1833171	.	+	.	Parent=NM_170804.6
NC_003279.8	RefSeq	exon	1833219	1833408	.	+	.	Parent=NM_170804.6
NC_003279.8	RefSeq	exon	1833451	1833722	.	+	.	Parent=NM_170804.6
NC_003279.8	RefSeq	exon	1833770	1834137	.	+	.	Parent=NM_170804.6
NC_003279.8	RefSeq	exon	1834187	1834763	.	+	.	Parent=NM_170804.6
NC_003279.8	RefSeq	CDS	1832897	1833171	.	+	0	Parent=NM_170804.6
NC_003279.8	RefSeq	CDS	1833219	1833408	.	+	1	Parent=NM_170804.6
NC_003279.8	RefSeq	CDS	1833451	1833722	.	+	0	Parent=NM_170804.6
NC_003279.8	RefSeq	CDS	1833770	1834137	.	+	1	Parent=NM_170804.6
NC_003279.8	RefSeq	CDS	1834187	1834746	.	+	2	Parent=NM_170804.6
NC_003279.8	RefSeq	mRNA	1834883	1835438	.	+	.	ID=NM_001381283.3;geneID=171750;gene_name=rpl-27
NC_003279.8	RefSeq	exon	1834883	1835044	.	+	.	Parent=NM_001381283.3
NC_003279.8	RefSeq	exon	1835092	1835229	.	+	.	Parent=NM_001381283.3
NC_003279.8	RefSeq	exon	1835278	1835438	.	+	.	Parent=NM_001381283.3
NC_003279.8	RefSeq	CDS	1834889	1835044	.	+	0	Parent=NM_001381283.3
NC_003279.8	RefSeq	CDS	1835092	1835229	.	+	0	Parent=NM_001381283.3
NC_003279.8	RefSeq	CDS	1835278	1835394	.	+	0	Parent=NM_001381283.3
NC_003279.8	RefSeq	mRNA	1835661	1841965	.	+	.	ID=NM_170806.6;geneID=171751;gene_name=egl-30
NC_003279.8	RefSeq	exon	1835661	1836053	.	+	.	Parent=NM_170806.6
NC_003279.8	RefSeq	exon	1838159	1838286	.	+	.	Parent=NM_170806.6
NC_003279.8	RefSeq	exon	1838780	1838997	.	+	.	Parent=NM_170806.6
NC_003279.8	RefSeq	exon	1839064	1839192	.	+	.	Parent=NM_170806.6
NC_003279.8	RefSeq	exon	1839251	1839380	.	+	.	Parent=NM_170806.6
NC_003279.8	RefSeq	exon	1840095	1840248	.	+	.	Parent=NM_170806.6
NC_003279.8	RefSeq	exon	1840319	1840426	.	+	.	Parent=NM_170806.6
NC_003279.8	RefSeq	exon	1840806	1841965	.	+	.	Parent=NM_170806.6
NC_003279.8	RefSeq	CDS	1835936	1836053	.	+	0	Parent=NM_170806.6
NC_003279.8	RefSeq	CDS	1838159	1838286	.	+	2	Parent=NM_170806.6
NC_003279.8	RefSeq	CDS	1838780	1838997	.	+	0	Parent=NM_170806.6
NC_003279.8	RefSeq	CDS	1839064	1839192	.	+	1	Parent=NM_170806.6
NC_003279.8	RefSeq	CDS	1839251	1839380	.	+	1	Parent=NM_170806.6
NC_003279.8	RefSeq	CDS	1840095	1840248	.	+	0	Parent=NM_170806.6
NC_003279.8	RefSeq	CDS	1840319	1840426	.	+	2	Parent=NM_170806.6
NC_003279.8	RefSeq	CDS	1840806	1840888	.	+	2	Parent=NM_170806.6
NC_003279.8	RefSeq	mRNA	1835780	1835872	.	+	.	ID=NM_001361842.3;geneID=36804994;gene_name=C53H9.4
NC_003279.8	RefSeq	exon	1835780	1835872	.	+	.	Parent=NM_001361842.3
NC_003279.8	RefSeq	CDS	1835780	1835872	.	+	0	Parent=NM_001361842.3
NC_003279.8	RefSeq	mRNA	1836651	1841937	.	+	.	ID=NM_001392988.1;geneID=171751;gene_name=egl-30
NC_003279.8	RefSeq	exon	1836651	1838286	.	+	.	Parent=NM_001392988.1
NC_003279.8	RefSeq	exon	1838780	1838997	.	+	.	Parent=NM_001392988.1
NC_003279.8	RefSeq	exon	1839064	1839192	.	+	.	Parent=NM_001392988.1
NC_003279.8	RefSeq	exon	1839251	1839380	.	+	.	Parent=NM_001392988.1
NC_003279.8	RefSeq	exon	1840095	1840248	.	+	.	Parent=NM_001392988.1
NC_003279.8	RefSeq	exon	1840319	1840426	.	+	.	Parent=NM_001392988.1
NC_003279.8	RefSeq	exon	1840806	1841937	.	+	.	Parent=NM_001392988.1
NC_003279.8	RefSeq	CDS	1838197	1838286	.	+	0	Parent=NM_001392988.1
NC_003279.8	RefSeq	CDS	1838780	1838997	.	+	0	Parent=NM_001392988.1
NC_003279.8	RefSeq	CDS	1839064	1839192	.	+	1	Parent=NM_001392988.1
NC_003279.8	RefSeq	CDS	1839251	1839380	.	+	1	Parent=NM_001392988.1
NC_003279.8	RefSeq	CDS	1840095	1840248	.	+	0	Parent=NM_001392988.1
NC_003279.8	RefSeq	CDS	1840319	1840426	.	+	2	Parent=NM_001392988.1
NC_003279.8	RefSeq	CDS	1840806	1840888	.	+	2	Parent=NM_001392988.1
NC_003279.8	RefSeq	mRNA	1840101	1841936	.	+	.	ID=NM_001306428.3;geneID=171751;gene_name=egl-30
NC_003279.8	RefSeq	exon	1840101	1840248	.	+	.	Parent=NM_001306428.3
NC_003279.8	RefSeq	exon	1840319	1840426	.	+	.	Parent=NM_001306428.3
NC_003279.8	RefSeq	exon	1840806	1841936	.	+	.	Parent=NM_001306428.3
NC_003279.8	RefSeq	CDS	1840101	1840248	.	+	0	Parent=NM_001306428.3
NC_003279.8	RefSeq	CDS	1840319	1840426	.	+	2	Parent=NM_001306428.3
NC_003279.8	RefSeq	CDS	1840806	1840888	.	+	2	Parent=NM_001306428.3
NC_003279.8	RefSeq	transcript	1840679	1840745	.	-	.	ID=NR_049958.1;geneID=13179419;gene_name=M01D7.10
NC_003279.8	RefSeq	exon	1840679	1840745	.	-	.	Parent=NR_049958.1
NC_003279.8	RefSeq	transcript	1841238	1841334	.	+	.	ID=NR_101524.1;geneID=24104765;gene_name=M01D7.11
NC_003279.8	RefSeq	exon	1841238	1841334	.	+	.	Parent=NR_101524.1
NC_003279.8	RefSeq	mRNA	1842445	1843227	.	+	.	ID=NM_058506.6;geneID=171752;gene_name=emr-1
NC_003279.8	RefSeq	exon	1842445	1842598	.	+	.	Parent=NM_058506.6
NC_003279.8	RefSeq	exon	1842673	1842923	.	+	.	Parent=NM_058506.6
NC_003279.8	RefSeq	exon	1842976	1843227	.	+	.	Parent=NM_058506.6
NC_003279.8	RefSeq	CDS	1842460	1842598	.	+	0	Parent=NM_058506.6
NC_003279.8	RefSeq	CDS	1842673	1842923	.	+	2	Parent=NM_058506.6
NC_003279.8	RefSeq	CDS	1842976	1843086	.	+	0	Parent=NM_058506.6
NC_003279.8	RefSeq	mRNA	1843384	1843959	.	+	.	ID=NM_058507.8;geneID=171753;gene_name=nlp-12
NC_003279.8	RefSeq	exon	1843384	1843461	.	+	.	Parent=NM_058507.8
NC_003279.8	RefSeq	exon	1843541	1843599	.	+	.	Parent=NM_058507.8
NC_003279.8	RefSeq	exon	1843657	1843959	.	+	.	Parent=NM_058507.8
NC_003279.8	RefSeq	CDS	1843407	1843461	.	+	0	Parent=NM_058507.8
NC_003279.8	RefSeq	CDS	1843541	1843599	.	+	2	Parent=NM_058507.8
NC_003279.8	RefSeq	CDS	1843657	1843785	.	+	0	Parent=NM_058507.8
NC_003279.8	RefSeq	mRNA	1845200	1850523	.	+	.	ID=NM_058508.4;geneID=171755;gene_name=tag-96
NC_003279.8	RefSeq	exon	1845200	1845317	.	+	.	Parent=NM_058508.4
NC_003279.8	RefSeq	exon	1846343	1846718	.	+	.	Parent=NM_058508.4
NC_003279.8	RefSeq	exon	1848133	1848385	.	+	.	Parent=NM_058508.4
NC_003279.8	RefSeq	exon	1848909	1849101	.	+	.	Parent=NM_058508.4
NC_003279.8	RefSeq	exon	1850053	1850523	.	+	.	Parent=NM_058508.4
NC_003279.8	RefSeq	CDS	1845221	1845317	.	+	0	Parent=NM_058508.4
NC_003279.8	RefSeq	CDS	1846343	1846718	.	+	2	Parent=NM_058508.4
NC_003279.8	RefSeq	CDS	1848133	1848385	.	+	1	Parent=NM_058508.4
NC_003279.8	RefSeq	CDS	1848909	1849101	.	+	0	Parent=NM_058508.4
NC_003279.8	RefSeq	CDS	1850053	1850402	.	+	2	Parent=NM_058508.4
NC_003279.8	RefSeq	mRNA	1848194	1850402	.	+	.	ID=NM_001306427.3;geneID=171755;gene_name=tag-96
NC_003279.8	RefSeq	exon	1848194	1848385	.	+	.	Parent=NM_001306427.3
NC_003279.8	RefSeq	exon	1848909	1849101	.	+	.	Parent=NM_001306427.3
NC_003279.8	RefSeq	exon	1850053	1850402	.	+	.	Parent=NM_001306427.3
NC_003279.8	RefSeq	CDS	1848194	1848385	.	+	0	Parent=NM_001306427.3
NC_003279.8	RefSeq	CDS	1848909	1849101	.	+	0	Parent=NM_001306427.3
NC_003279.8	RefSeq	CDS	1850053	1850402	.	+	2	Parent=NM_001306427.3
NC_003279.8	RefSeq	mRNA	1851669	1853045	.	-	.	ID=NM_001083140.4;geneID=4926910;gene_name=M01D7.9
NC_003279.8	RefSeq	exon	1851669	1851917	.	-	.	Parent=NM_001083140.4
NC_003279.8	RefSeq	exon	1852163	1853045	.	-	.	Parent=NM_001083140.4
NC_003279.8	RefSeq	CDS	1851733	1851917	.	-	2	Parent=NM_001083140.4
NC_003279.8	RefSeq	CDS	1852163	1852226	.	-	0	Parent=NM_001083140.4
NC_003279.8	RefSeq	mRNA	1856459	1860578	.	-	.	ID=rna-CELE_M01D7.1;geneID=187367;gene_name=M01D7.1
NC_003279.8	RefSeq	exon	1856459	1856609	.	-	.	Parent=rna-CELE_M01D7.1
NC_003279.8	RefSeq	exon	1857954	1858176	.	-	.	Parent=rna-CELE_M01D7.1
NC_003279.8	RefSeq	exon	1859214	1859523	.	-	.	Parent=rna-CELE_M01D7.1
NC_003279.8	RefSeq	exon	1860067	1860175	.	-	.	Parent=rna-CELE_M01D7.1
NC_003279.8	RefSeq	exon	1860221	1860330	.	-	.	Parent=rna-CELE_M01D7.1
NC_003279.8	RefSeq	exon	1860412	1860488	.	-	.	Parent=rna-CELE_M01D7.1
NC_003279.8	RefSeq	exon	1860531	1860578	.	-	.	Parent=rna-CELE_M01D7.1
NC_003279.8	RefSeq	CDS	1856459	1856609	.	-	2	Parent=rna-CELE_M01D7.1
NC_003279.8	RefSeq	CDS	1857954	1858176	.	-	0	Parent=rna-CELE_M01D7.1
NC_003279.8	RefSeq	CDS	1859214	1859523	.	-	1	Parent=rna-CELE_M01D7.1
NC_003279.8	RefSeq	CDS	1860067	1860175	.	-	2	Parent=rna-CELE_M01D7.1
NC_003279.8	RefSeq	CDS	1860221	1860330	.	-	1	Parent=rna-CELE_M01D7.1
NC_003279.8	RefSeq	CDS	1860412	1860488	.	-	0	Parent=rna-CELE_M01D7.1
NC_003279.8	RefSeq	CDS	1860531	1860578	.	-	0	Parent=rna-CELE_M01D7.1
NC_003279.8	RefSeq	mRNA	1862607	1872306	.	-	.	ID=NM_058510.8;geneID=171756;gene_name=scm-1
NC_003279.8	RefSeq	exon	1862607	1863218	.	-	.	Parent=NM_058510.8
NC_003279.8	RefSeq	exon	1865398	1865844	.	-	.	Parent=NM_058510.8
NC_003279.8	RefSeq	exon	1869151	1869298	.	-	.	Parent=NM_058510.8
NC_003279.8	RefSeq	exon	1870929	1871060	.	-	.	Parent=NM_058510.8
NC_003279.8	RefSeq	exon	1872247	1872306	.	-	.	Parent=NM_058510.8
NC_003279.8	RefSeq	CDS	1862971	1863218	.	-	2	Parent=NM_058510.8
NC_003279.8	RefSeq	CDS	1865398	1865844	.	-	2	Parent=NM_058510.8
NC_003279.8	RefSeq	CDS	1869151	1869298	.	-	0	Parent=NM_058510.8
NC_003279.8	RefSeq	CDS	1870929	1871060	.	-	0	Parent=NM_058510.8
NC_003279.8	RefSeq	CDS	1872247	1872279	.	-	0	Parent=NM_058510.8
NC_003279.8	RefSeq	mRNA	1862971	1865689	.	-	.	ID=NM_001306426.3;geneID=171756;gene_name=scm-1
NC_003279.8	RefSeq	exon	1862971	1863218	.	-	.	Parent=NM_001306426.3
NC_003279.8	RefSeq	exon	1865398	1865689	.	-	.	Parent=NM_001306426.3
NC_003279.8	RefSeq	CDS	1862971	1863218	.	-	2	Parent=NM_001306426.3
NC_003279.8	RefSeq	CDS	1865398	1865689	.	-	0	Parent=NM_001306426.3
NC_003279.8	RefSeq	mRNA	1862971	1869265	.	-	.	ID=NM_001306425.3;geneID=171756;gene_name=scm-1
NC_003279.8	RefSeq	exon	1862971	1863218	.	-	.	Parent=NM_001306425.3
NC_003279.8	RefSeq	exon	1865398	1865844	.	-	.	Parent=NM_001306425.3
NC_003279.8	RefSeq	exon	1869151	1869265	.	-	.	Parent=NM_001306425.3
NC_003279.8	RefSeq	CDS	1862971	1863218	.	-	2	Parent=NM_001306425.3
NC_003279.8	RefSeq	CDS	1865398	1865844	.	-	2	Parent=NM_001306425.3
NC_003279.8	RefSeq	CDS	1869151	1869265	.	-	0	Parent=NM_001306425.3
NC_003279.8	RefSeq	mRNA	1874008	1884196	.	+	.	ID=NM_058512.5;geneID=171758;gene_name=tub-2
NC_003279.8	RefSeq	exon	1874008	1875298	.	+	.	Parent=NM_058512.5
NC_003279.8	RefSeq	exon	1876518	1876767	.	+	.	Parent=NM_058512.5
NC_003279.8	RefSeq	exon	1877636	1877723	.	+	.	Parent=NM_058512.5
NC_003279.8	RefSeq	exon	1879504	1880209	.	+	.	Parent=NM_058512.5
NC_003279.8	RefSeq	exon	1881929	1882234	.	+	.	Parent=NM_058512.5
NC_003279.8	RefSeq	exon	1883335	1884196	.	+	.	Parent=NM_058512.5
NC_003279.8	RefSeq	CDS	1874177	1875298	.	+	0	Parent=NM_058512.5
NC_003279.8	RefSeq	CDS	1876518	1876767	.	+	0	Parent=NM_058512.5
NC_003279.8	RefSeq	CDS	1877636	1877723	.	+	2	Parent=NM_058512.5
NC_003279.8	RefSeq	CDS	1879504	1880209	.	+	1	Parent=NM_058512.5
NC_003279.8	RefSeq	CDS	1881929	1882234	.	+	0	Parent=NM_058512.5
NC_003279.8	RefSeq	CDS	1883335	1883472	.	+	0	Parent=NM_058512.5
NC_003279.8	RefSeq	mRNA	1874110	1874139	.	+	.	ID=NM_001361843.1;geneID=36805067;gene_name=Y71G12A.5
NC_003279.8	RefSeq	exon	1874110	1874139	.	+	.	Parent=NM_001361843.1
NC_003279.8	RefSeq	CDS	1874110	1874139	.	+	0	Parent=NM_001361843.1
NC_003279.8	RefSeq	mRNA	1879664	1883472	.	+	.	ID=NM_001306423.3;geneID=171758;gene_name=tub-2
NC_003279.8	RefSeq	exon	1879664	1880209	.	+	.	Parent=NM_001306423.3
NC_003279.8	RefSeq	exon	1881929	1882234	.	+	.	Parent=NM_001306423.3
NC_003279.8	RefSeq	exon	1883335	1883472	.	+	.	Parent=NM_001306423.3
NC_003279.8	RefSeq	CDS	1879664	1880209	.	+	0	Parent=NM_001306423.3
NC_003279.8	RefSeq	CDS	1881929	1882234	.	+	0	Parent=NM_001306423.3
NC_003279.8	RefSeq	CDS	1883335	1883472	.	+	0	Parent=NM_001306423.3
NC_003279.8	RefSeq	mRNA	1885161	1894910	.	-	.	ID=NM_058513.5;geneID=171759;gene_name=Y71G12A.4
NC_003279.8	RefSeq	exon	1885161	1885429	.	-	.	Parent=NM_058513.5
NC_003279.8	RefSeq	exon	1890781	1891023	.	-	.	Parent=NM_058513.5
NC_003279.8	RefSeq	exon	1892269	1892569	.	-	.	Parent=NM_058513.5
NC_003279.8	RefSeq	exon	1892641	1892872	.	-	.	Parent=NM_058513.5
NC_003279.8	RefSeq	exon	1893697	1893985	.	-	.	Parent=NM_058513.5
NC_003279.8	RefSeq	exon	1894669	1894744	.	-	.	Parent=NM_058513.5
NC_003279.8	RefSeq	exon	1894838	1894910	.	-	.	Parent=NM_058513.5
NC_003279.8	RefSeq	CDS	1885205	1885429	.	-	0	Parent=NM_058513.5
NC_003279.8	RefSeq	CDS	1890781	1891023	.	-	0	Parent=NM_058513.5
NC_003279.8	RefSeq	CDS	1892269	1892569	.	-	1	Parent=NM_058513.5
NC_003279.8	RefSeq	CDS	1892641	1892872	.	-	2	Parent=NM_058513.5
NC_003279.8	RefSeq	CDS	1893697	1893985	.	-	0	Parent=NM_058513.5
NC_003279.8	RefSeq	CDS	1894669	1894744	.	-	1	Parent=NM_058513.5
NC_003279.8	RefSeq	CDS	1894838	1894878	.	-	0	Parent=NM_058513.5
NC_003279.8	RefSeq	mRNA	1895161	1900454	.	+	.	ID=NM_001377686.1;geneID=3564796;gene_name=trpp-10
NC_003279.8	RefSeq	exon	1895161	1895304	.	+	.	Parent=NM_001377686.1
NC_003279.8	RefSeq	exon	1895356	1895437	.	+	.	Parent=NM_001377686.1
NC_003279.8	RefSeq	exon	1895498	1895696	.	+	.	Parent=NM_001377686.1
NC_003279.8	RefSeq	exon	1896475	1896777	.	+	.	Parent=NM_001377686.1
NC_003279.8	RefSeq	exon	1899028	1899426	.	+	.	Parent=NM_001377686.1
NC_003279.8	RefSeq	exon	1900018	1900072	.	+	.	Parent=NM_001377686.1
NC_003279.8	RefSeq	exon	1900310	1900454	.	+	.	Parent=NM_001377686.1
NC_003279.8	RefSeq	CDS	1895235	1895304	.	+	0	Parent=NM_001377686.1
NC_003279.8	RefSeq	CDS	1895356	1895437	.	+	2	Parent=NM_001377686.1
NC_003279.8	RefSeq	CDS	1895498	1895696	.	+	1	Parent=NM_001377686.1
NC_003279.8	RefSeq	CDS	1896475	1896777	.	+	0	Parent=NM_001377686.1
NC_003279.8	RefSeq	CDS	1899028	1899426	.	+	0	Parent=NM_001377686.1
NC_003279.8	RefSeq	CDS	1900018	1900072	.	+	0	Parent=NM_001377686.1
NC_003279.8	RefSeq	CDS	1900310	1900365	.	+	2	Parent=NM_001377686.1
NC_003279.8	RefSeq	mRNA	1895176	1923240	.	+	.	ID=NM_001129082.4;geneID=3564796;gene_name=trpp-10
NC_003279.8	RefSeq	exon	1895176	1895304	.	+	.	Parent=NM_001129082.4
NC_003279.8	RefSeq	exon	1895356	1895437	.	+	.	Parent=NM_001129082.4
NC_003279.8	RefSeq	exon	1895498	1895696	.	+	.	Parent=NM_001129082.4
NC_003279.8	RefSeq	exon	1896475	1896777	.	+	.	Parent=NM_001129082.4
NC_003279.8	RefSeq	exon	1899028	1899426	.	+	.	Parent=NM_001129082.4
NC_003279.8	RefSeq	exon	1902510	1902898	.	+	.	Parent=NM_001129082.4
NC_003279.8	RefSeq	exon	1904345	1904602	.	+	.	Parent=NM_001129082.4
NC_003279.8	RefSeq	exon	1906018	1906240	.	+	.	Parent=NM_001129082.4
NC_003279.8	RefSeq	exon	1908199	1908505	.	+	.	Parent=NM_001129082.4
NC_003279.8	RefSeq	exon	1910215	1910468	.	+	.	Parent=NM_001129082.4
NC_003279.8	RefSeq	exon	1917034	1917128	.	+	.	Parent=NM_001129082.4
NC_003279.8	RefSeq	exon	1917750	1918231	.	+	.	Parent=NM_001129082.4
NC_003279.8	RefSeq	exon	1919230	1919339	.	+	.	Parent=NM_001129082.4
NC_003279.8	RefSeq	exon	1922785	1923240	.	+	.	Parent=NM_001129082.4
NC_003279.8	RefSeq	CDS	1895235	1895304	.	+	0	Parent=NM_001129082.4
NC_003279.8	RefSeq	CDS	1895356	1895437	.	+	2	Parent=NM_001129082.4
NC_003279.8	RefSeq	CDS	1895498	1895696	.	+	1	Parent=NM_001129082.4
NC_003279.8	RefSeq	CDS	1896475	1896777	.	+	0	Parent=NM_001129082.4
NC_003279.8	RefSeq	CDS	1899028	1899426	.	+	0	Parent=NM_001129082.4
NC_003279.8	RefSeq	CDS	1902510	1902898	.	+	0	Parent=NM_001129082.4
NC_003279.8	RefSeq	CDS	1904345	1904602	.	+	1	Parent=NM_001129082.4
NC_003279.8	RefSeq	CDS	1906018	1906240	.	+	1	Parent=NM_001129082.4
NC_003279.8	RefSeq	CDS	1908199	1908505	.	+	0	Parent=NM_001129082.4
NC_003279.8	RefSeq	CDS	1910215	1910468	.	+	2	Parent=NM_001129082.4
NC_003279.8	RefSeq	CDS	1917034	1917128	.	+	0	Parent=NM_001129082.4
NC_003279.8	RefSeq	CDS	1917750	1918231	.	+	1	Parent=NM_001129082.4
NC_003279.8	RefSeq	CDS	1919230	1919339	.	+	2	Parent=NM_001129082.4
NC_003279.8	RefSeq	CDS	1922785	1922952	.	+	0	Parent=NM_001129082.4
NC_003279.8	RefSeq	mRNA	1895354	1923091	.	+	.	ID=NM_001392996.1;geneID=3564796;gene_name=trpp-10
NC_003279.8	RefSeq	exon	1895354	1895437	.	+	.	Parent=NM_001392996.1
NC_003279.8	RefSeq	exon	1895498	1895696	.	+	.	Parent=NM_001392996.1
NC_003279.8	RefSeq	exon	1896475	1896777	.	+	.	Parent=NM_001392996.1
NC_003279.8	RefSeq	exon	1899028	1899426	.	+	.	Parent=NM_001392996.1
NC_003279.8	RefSeq	exon	1902510	1902898	.	+	.	Parent=NM_001392996.1
NC_003279.8	RefSeq	exon	1904345	1904602	.	+	.	Parent=NM_001392996.1
NC_003279.8	RefSeq	exon	1906018	1906240	.	+	.	Parent=NM_001392996.1
NC_003279.8	RefSeq	exon	1908199	1908505	.	+	.	Parent=NM_001392996.1
NC_003279.8	RefSeq	exon	1910215	1910468	.	+	.	Parent=NM_001392996.1
NC_003279.8	RefSeq	exon	1917034	1917128	.	+	.	Parent=NM_001392996.1
NC_003279.8	RefSeq	exon	1917750	1918231	.	+	.	Parent=NM_001392996.1
NC_003279.8	RefSeq	exon	1919230	1919339	.	+	.	Parent=NM_001392996.1
NC_003279.8	RefSeq	exon	1922785	1923091	.	+	.	Parent=NM_001392996.1
NC_003279.8	RefSeq	CDS	1917049	1917128	.	+	0	Parent=NM_001392996.1
NC_003279.8	RefSeq	CDS	1917750	1918231	.	+	1	Parent=NM_001392996.1
NC_003279.8	RefSeq	CDS	1919230	1919339	.	+	2	Parent=NM_001392996.1
NC_003279.8	RefSeq	CDS	1922785	1922952	.	+	0	Parent=NM_001392996.1
NC_003279.8	RefSeq	mRNA	1911684	1913935	.	-	.	ID=NM_170807.9;geneID=171761;gene_name=Y51F10.7
NC_003279.8	RefSeq	exon	1911684	1911944	.	-	.	Parent=NM_170807.9
NC_003279.8	RefSeq	exon	1913436	1913935	.	-	.	Parent=NM_170807.9
NC_003279.8	RefSeq	CDS	1911846	1911944	.	-	0	Parent=NM_170807.9
NC_003279.8	RefSeq	CDS	1913436	1913906	.	-	0	Parent=NM_170807.9
NC_003279.8	RefSeq	transcript	1916942	1917064	.	-	.	ID=NR_101525.1;geneID=24105138;gene_name=anr-19
NC_003279.8	RefSeq	exon	1916942	1917064	.	-	.	Parent=NR_101525.1
NC_003279.8	RefSeq	mRNA	1924300	1932260	.	+	.	ID=NM_170809.7;geneID=245995;gene_name=hex-4
NC_003279.8	RefSeq	exon	1924300	1924525	.	+	.	Parent=NM_170809.7
NC_003279.8	RefSeq	exon	1925969	1926274	.	+	.	Parent=NM_170809.7
NC_003279.8	RefSeq	exon	1928159	1928597	.	+	.	Parent=NM_170809.7
NC_003279.8	RefSeq	exon	1929521	1929876	.	+	.	Parent=NM_170809.7
NC_003279.8	RefSeq	exon	1931811	1932260	.	+	.	Parent=NM_170809.7
NC_003279.8	RefSeq	CDS	1924373	1924525	.	+	0	Parent=NM_170809.7
NC_003279.8	RefSeq	CDS	1925969	1926274	.	+	0	Parent=NM_170809.7
NC_003279.8	RefSeq	CDS	1928159	1928597	.	+	0	Parent=NM_170809.7
NC_003279.8	RefSeq	CDS	1929521	1929876	.	+	2	Parent=NM_170809.7
NC_003279.8	RefSeq	CDS	1931811	1932032	.	+	0	Parent=NM_170809.7
NC_003279.8	RefSeq	mRNA	1932346	1945220	.	+	.	ID=NM_001037900.4;geneID=245996;gene_name=Y51F10.4
NC_003279.8	RefSeq	exon	1932346	1932443	.	+	.	Parent=NM_001037900.4
NC_003279.8	RefSeq	exon	1934578	1935005	.	+	.	Parent=NM_001037900.4
NC_003279.8	RefSeq	exon	1941131	1941586	.	+	.	Parent=NM_001037900.4
NC_003279.8	RefSeq	exon	1943441	1943597	.	+	.	Parent=NM_001037900.4
NC_003279.8	RefSeq	exon	1944887	1945220	.	+	.	Parent=NM_001037900.4
NC_003279.8	RefSeq	CDS	1932353	1932443	.	+	0	Parent=NM_001037900.4
NC_003279.8	RefSeq	CDS	1934578	1935005	.	+	2	Parent=NM_001037900.4
NC_003279.8	RefSeq	CDS	1941131	1941586	.	+	0	Parent=NM_001037900.4
NC_003279.8	RefSeq	CDS	1943441	1943597	.	+	0	Parent=NM_001037900.4
NC_003279.8	RefSeq	CDS	1944887	1945032	.	+	2	Parent=NM_001037900.4
NC_003279.8	RefSeq	mRNA	1932349	1945220	.	+	.	ID=NM_001037899.6;geneID=245996;gene_name=Y51F10.4
NC_003279.8	RefSeq	exon	1932349	1932443	.	+	.	Parent=NM_001037899.6
NC_003279.8	RefSeq	exon	1934578	1935005	.	+	.	Parent=NM_001037899.6
NC_003279.8	RefSeq	exon	1938399	1938917	.	+	.	Parent=NM_001037899.6
NC_003279.8	RefSeq	exon	1941131	1941586	.	+	.	Parent=NM_001037899.6
NC_003279.8	RefSeq	exon	1943441	1943597	.	+	.	Parent=NM_001037899.6
NC_003279.8	RefSeq	exon	1944887	1945220	.	+	.	Parent=NM_001037899.6
NC_003279.8	RefSeq	CDS	1932353	1932443	.	+	0	Parent=NM_001037899.6
NC_003279.8	RefSeq	CDS	1934578	1935005	.	+	2	Parent=NM_001037899.6
NC_003279.8	RefSeq	CDS	1938399	1938917	.	+	0	Parent=NM_001037899.6
NC_003279.8	RefSeq	CDS	1941131	1941586	.	+	0	Parent=NM_001037899.6
NC_003279.8	RefSeq	CDS	1943441	1943597	.	+	0	Parent=NM_001037899.6
NC_003279.8	RefSeq	CDS	1944887	1945032	.	+	2	Parent=NM_001037899.6
NC_003279.8	RefSeq	mRNA	1938510	1945032	.	+	.	ID=NM_001377688.2;geneID=245996;gene_name=Y51F10.4
NC_003279.8	RefSeq	exon	1938510	1938917	.	+	.	Parent=NM_001377688.2
NC_003279.8	RefSeq	exon	1941131	1941586	.	+	.	Parent=NM_001377688.2
NC_003279.8	RefSeq	exon	1943441	1943597	.	+	.	Parent=NM_001377688.2
NC_003279.8	RefSeq	exon	1944887	1945032	.	+	.	Parent=NM_001377688.2
NC_003279.8	RefSeq	CDS	1938510	1938917	.	+	0	Parent=NM_001377688.2
NC_003279.8	RefSeq	CDS	1941131	1941586	.	+	0	Parent=NM_001377688.2
NC_003279.8	RefSeq	CDS	1943441	1943597	.	+	0	Parent=NM_001377688.2
NC_003279.8	RefSeq	CDS	1944887	1945032	.	+	2	Parent=NM_001377688.2
NC_003279.8	RefSeq	mRNA	1941398	1945032	.	+	.	ID=NM_001306467.3;geneID=245996;gene_name=Y51F10.4
NC_003279.8	RefSeq	exon	1941398	1941586	.	+	.	Parent=NM_001306467.3
NC_003279.8	RefSeq	exon	1943441	1943597	.	+	.	Parent=NM_001306467.3
NC_003279.8	RefSeq	exon	1944887	1945032	.	+	.	Parent=NM_001306467.3
NC_003279.8	RefSeq	CDS	1941398	1941586	.	+	0	Parent=NM_001306467.3
NC_003279.8	RefSeq	CDS	1943441	1943597	.	+	0	Parent=NM_001306467.3
NC_003279.8	RefSeq	CDS	1944887	1945032	.	+	2	Parent=NM_001306467.3
NC_003279.8	RefSeq	mRNA	1943498	1945032	.	+	.	ID=NM_001306468.3;geneID=245996;gene_name=Y51F10.4
NC_003279.8	RefSeq	exon	1943498	1943597	.	+	.	Parent=NM_001306468.3
NC_003279.8	RefSeq	exon	1944887	1945032	.	+	.	Parent=NM_001306468.3
NC_003279.8	RefSeq	CDS	1943498	1943597	.	+	0	Parent=NM_001306468.3
NC_003279.8	RefSeq	CDS	1944887	1945032	.	+	2	Parent=NM_001306468.3
NC_003279.8	RefSeq	mRNA	1945814	1949520	.	-	.	ID=NM_001306473.1;geneID=24105139;gene_name=Y51F10.15
NC_003279.8	RefSeq	exon	1945814	1945863	.	-	.	Parent=NM_001306473.1
NC_003279.8	RefSeq	exon	1946352	1946458	.	-	.	Parent=NM_001306473.1
NC_003279.8	RefSeq	exon	1947154	1947388	.	-	.	Parent=NM_001306473.1
NC_003279.8	RefSeq	exon	1949508	1949520	.	-	.	Parent=NM_001306473.1
NC_003279.8	RefSeq	CDS	1945814	1945863	.	-	2	Parent=NM_001306473.1
NC_003279.8	RefSeq	CDS	1946352	1946458	.	-	1	Parent=NM_001306473.1
NC_003279.8	RefSeq	CDS	1947154	1947388	.	-	2	Parent=NM_001306473.1
NC_003279.8	RefSeq	CDS	1949508	1949520	.	-	0	Parent=NM_001306473.1
NC_003279.8	RefSeq	mRNA	1950594	1958527	.	-	.	ID=NM_001306469.2;geneID=245997;gene_name=spe-48
NC_003279.8	RefSeq	exon	1950594	1950907	.	-	.	Parent=NM_001306469.2
NC_003279.8	RefSeq	exon	1951130	1951234	.	-	.	Parent=NM_001306469.2
NC_003279.8	RefSeq	exon	1953349	1953549	.	-	.	Parent=NM_001306469.2
NC_003279.8	RefSeq	exon	1955270	1955446	.	-	.	Parent=NM_001306469.2
NC_003279.8	RefSeq	exon	1956865	1957053	.	-	.	Parent=NM_001306469.2
NC_003279.8	RefSeq	exon	1958059	1958165	.	-	.	Parent=NM_001306469.2
NC_003279.8	RefSeq	exon	1958429	1958527	.	-	.	Parent=NM_001306469.2
NC_003279.8	RefSeq	CDS	1950773	1950907	.	-	0	Parent=NM_001306469.2
NC_003279.8	RefSeq	CDS	1951130	1951234	.	-	0	Parent=NM_001306469.2
NC_003279.8	RefSeq	CDS	1953349	1953549	.	-	0	Parent=NM_001306469.2
NC_003279.8	RefSeq	CDS	1955270	1955446	.	-	0	Parent=NM_001306469.2
NC_003279.8	RefSeq	CDS	1956865	1957053	.	-	0	Parent=NM_001306469.2
NC_003279.8	RefSeq	CDS	1958059	1958165	.	-	2	Parent=NM_001306469.2
NC_003279.8	RefSeq	CDS	1958429	1958453	.	-	0	Parent=NM_001306469.2
NC_003279.8	RefSeq	mRNA	1950594	1958527	.	-	.	ID=NM_170811.6;geneID=245997;gene_name=spe-48
NC_003279.8	RefSeq	exon	1950594	1950907	.	-	.	Parent=NM_170811.6
NC_003279.8	RefSeq	exon	1951130	1951234	.	-	.	Parent=NM_170811.6
NC_003279.8	RefSeq	exon	1953349	1953624	.	-	.	Parent=NM_170811.6
NC_003279.8	RefSeq	exon	1955270	1955446	.	-	.	Parent=NM_170811.6
NC_003279.8	RefSeq	exon	1956865	1957053	.	-	.	Parent=NM_170811.6
NC_003279.8	RefSeq	exon	1958059	1958165	.	-	.	Parent=NM_170811.6
NC_003279.8	RefSeq	exon	1958429	1958527	.	-	.	Parent=NM_170811.6
NC_003279.8	RefSeq	CDS	1950773	1950907	.	-	0	Parent=NM_170811.6
NC_003279.8	RefSeq	CDS	1951130	1951234	.	-	0	Parent=NM_170811.6
NC_003279.8	RefSeq	CDS	1953349	1953624	.	-	0	Parent=NM_170811.6
NC_003279.8	RefSeq	CDS	1955270	1955446	.	-	0	Parent=NM_170811.6
NC_003279.8	RefSeq	CDS	1956865	1957053	.	-	0	Parent=NM_170811.6
NC_003279.8	RefSeq	CDS	1958059	1958165	.	-	2	Parent=NM_170811.6
NC_003279.8	RefSeq	CDS	1958429	1958453	.	-	0	Parent=NM_170811.6
NC_003279.8	RefSeq	mRNA	1950773	1951222	.	-	.	ID=NM_001306472.3;geneID=245997;gene_name=spe-48
NC_003279.8	RefSeq	exon	1950773	1950907	.	-	.	Parent=NM_001306472.3
NC_003279.8	RefSeq	exon	1951130	1951222	.	-	.	Parent=NM_001306472.3
NC_003279.8	RefSeq	CDS	1950773	1950907	.	-	0	Parent=NM_001306472.3
NC_003279.8	RefSeq	CDS	1951130	1951222	.	-	0	Parent=NM_001306472.3
NC_003279.8	RefSeq	mRNA	1950773	1958145	.	-	.	ID=NM_001306470.3;geneID=245997;gene_name=spe-48
NC_003279.8	RefSeq	exon	1950773	1950907	.	-	.	Parent=NM_001306470.3
NC_003279.8	RefSeq	exon	1951130	1951234	.	-	.	Parent=NM_001306470.3
NC_003279.8	RefSeq	exon	1953349	1953549	.	-	.	Parent=NM_001306470.3
NC_003279.8	RefSeq	exon	1955270	1955446	.	-	.	Parent=NM_001306470.3
NC_003279.8	RefSeq	exon	1956865	1957053	.	-	.	Parent=NM_001306470.3
NC_003279.8	RefSeq	exon	1958059	1958145	.	-	.	Parent=NM_001306470.3
NC_003279.8	RefSeq	CDS	1950773	1950907	.	-	0	Parent=NM_001306470.3
NC_003279.8	RefSeq	CDS	1951130	1951234	.	-	0	Parent=NM_001306470.3
NC_003279.8	RefSeq	CDS	1953349	1953549	.	-	0	Parent=NM_001306470.3
NC_003279.8	RefSeq	CDS	1955270	1955446	.	-	0	Parent=NM_001306470.3
NC_003279.8	RefSeq	CDS	1956865	1957053	.	-	0	Parent=NM_001306470.3
NC_003279.8	RefSeq	CDS	1958059	1958145	.	-	0	Parent=NM_001306470.3
NC_003279.8	RefSeq	mRNA	1950773	1958145	.	-	.	ID=NM_001306471.3;geneID=245997;gene_name=spe-48
NC_003279.8	RefSeq	exon	1950773	1950907	.	-	.	Parent=NM_001306471.3
NC_003279.8	RefSeq	exon	1951130	1951234	.	-	.	Parent=NM_001306471.3
NC_003279.8	RefSeq	exon	1953349	1953624	.	-	.	Parent=NM_001306471.3
NC_003279.8	RefSeq	exon	1955270	1955446	.	-	.	Parent=NM_001306471.3
NC_003279.8	RefSeq	exon	1956865	1957053	.	-	.	Parent=NM_001306471.3
NC_003279.8	RefSeq	exon	1958059	1958145	.	-	.	Parent=NM_001306471.3
NC_003279.8	RefSeq	CDS	1950773	1950907	.	-	0	Parent=NM_001306471.3
NC_003279.8	RefSeq	CDS	1951130	1951234	.	-	0	Parent=NM_001306471.3
NC_003279.8	RefSeq	CDS	1953349	1953624	.	-	0	Parent=NM_001306471.3
NC_003279.8	RefSeq	CDS	1955270	1955446	.	-	0	Parent=NM_001306471.3
NC_003279.8	RefSeq	CDS	1956865	1957053	.	-	0	Parent=NM_001306471.3
NC_003279.8	RefSeq	CDS	1958059	1958145	.	-	0	Parent=NM_001306471.3
NC_003279.8	RefSeq	mRNA	1958707	1965066	.	+	.	ID=NM_001026610.4;geneID=3565247;gene_name=Y51F10.11
NC_003279.8	RefSeq	exon	1958707	1958766	.	+	.	Parent=NM_001026610.4
NC_003279.8	RefSeq	exon	1959324	1959401	.	+	.	Parent=NM_001026610.4
NC_003279.8	RefSeq	exon	1960252	1960378	.	+	.	Parent=NM_001026610.4
NC_003279.8	RefSeq	exon	1961639	1961915	.	+	.	Parent=NM_001026610.4
NC_003279.8	RefSeq	exon	1963138	1963286	.	+	.	Parent=NM_001026610.4
NC_003279.8	RefSeq	exon	1964833	1965066	.	+	.	Parent=NM_001026610.4
NC_003279.8	RefSeq	CDS	1958707	1958766	.	+	0	Parent=NM_001026610.4
NC_003279.8	RefSeq	CDS	1959324	1959401	.	+	0	Parent=NM_001026610.4
NC_003279.8	RefSeq	CDS	1960252	1960378	.	+	0	Parent=NM_001026610.4
NC_003279.8	RefSeq	CDS	1961639	1961915	.	+	2	Parent=NM_001026610.4
NC_003279.8	RefSeq	CDS	1963138	1963286	.	+	1	Parent=NM_001026610.4
NC_003279.8	RefSeq	CDS	1964833	1964972	.	+	2	Parent=NM_001026610.4
NC_003279.8	RefSeq	mRNA	1967772	1973882	.	+	.	ID=NM_170812.8;geneID=259367;gene_name=Y51F10.3
NC_003279.8	RefSeq	exon	1967772	1967941	.	+	.	Parent=NM_170812.8
NC_003279.8	RefSeq	exon	1969756	1970224	.	+	.	Parent=NM_170812.8
NC_003279.8	RefSeq	exon	1972606	1972892	.	+	.	Parent=NM_170812.8
NC_003279.8	RefSeq	exon	1973559	1973882	.	+	.	Parent=NM_170812.8
NC_003279.8	RefSeq	CDS	1967818	1967941	.	+	0	Parent=NM_170812.8
NC_003279.8	RefSeq	CDS	1969756	1970224	.	+	2	Parent=NM_170812.8
NC_003279.8	RefSeq	CDS	1972606	1972892	.	+	1	Parent=NM_170812.8
NC_003279.8	RefSeq	CDS	1973559	1973692	.	+	2	Parent=NM_170812.8
NC_003279.8	RefSeq	mRNA	1969953	1973692	.	+	.	ID=NM_001306465.3;geneID=259367;gene_name=Y51F10.3
NC_003279.8	RefSeq	exon	1969953	1970224	.	+	.	Parent=NM_001306465.3
NC_003279.8	RefSeq	exon	1972606	1972892	.	+	.	Parent=NM_001306465.3
NC_003279.8	RefSeq	exon	1973559	1973692	.	+	.	Parent=NM_001306465.3
NC_003279.8	RefSeq	CDS	1969953	1970224	.	+	0	Parent=NM_001306465.3
NC_003279.8	RefSeq	CDS	1972606	1972892	.	+	1	Parent=NM_001306465.3
NC_003279.8	RefSeq	CDS	1973559	1973692	.	+	2	Parent=NM_001306465.3
NC_003279.8	RefSeq	transcript	1974779	1974991	.	-	.	ID=NR_049959.1;geneID=13179436;gene_name=Y51F10.13
NC_003279.8	RefSeq	exon	1974779	1974991	.	-	.	Parent=NR_049959.1
NC_003279.8	RefSeq	transcript	1974820	1974991	.	+	.	ID=NR_049960.1;geneID=13179437;gene_name=Y51F10.12
NC_003279.8	RefSeq	exon	1974820	1974991	.	+	.	Parent=NR_049960.1
NC_003279.8	RefSeq	mRNA	1978030	1983412	.	+	.	ID=NM_170813.7;geneID=245998;gene_name=Y51F10.2
NC_003279.8	RefSeq	exon	1978030	1978130	.	+	.	Parent=NM_170813.7
NC_003279.8	RefSeq	exon	1978520	1978668	.	+	.	Parent=NM_170813.7
NC_003279.8	RefSeq	exon	1979459	1979598	.	+	.	Parent=NM_170813.7
NC_003279.8	RefSeq	exon	1981366	1981816	.	+	.	Parent=NM_170813.7
NC_003279.8	RefSeq	exon	1983181	1983412	.	+	.	Parent=NM_170813.7
NC_003279.8	RefSeq	CDS	1978052	1978130	.	+	0	Parent=NM_170813.7
NC_003279.8	RefSeq	CDS	1978520	1978668	.	+	2	Parent=NM_170813.7
NC_003279.8	RefSeq	CDS	1979459	1979598	.	+	0	Parent=NM_170813.7
NC_003279.8	RefSeq	CDS	1981366	1981816	.	+	1	Parent=NM_170813.7
NC_003279.8	RefSeq	CDS	1983181	1983279	.	+	0	Parent=NM_170813.7
NC_003279.8	RefSeq	mRNA	1979516	1983279	.	+	.	ID=NM_001381322.1;geneID=245998;gene_name=Y51F10.2
NC_003279.8	RefSeq	exon	1979516	1979598	.	+	.	Parent=NM_001381322.1
NC_003279.8	RefSeq	exon	1981366	1981816	.	+	.	Parent=NM_001381322.1
NC_003279.8	RefSeq	exon	1983181	1983279	.	+	.	Parent=NM_001381322.1
NC_003279.8	RefSeq	CDS	1979516	1979598	.	+	0	Parent=NM_001381322.1
NC_003279.8	RefSeq	CDS	1981366	1981816	.	+	1	Parent=NM_001381322.1
NC_003279.8	RefSeq	CDS	1983181	1983279	.	+	0	Parent=NM_001381322.1
NC_003279.8	RefSeq	mRNA	1981535	1983279	.	+	.	ID=NM_001381324.1;geneID=245998;gene_name=Y51F10.2
NC_003279.8	RefSeq	exon	1981535	1981816	.	+	.	Parent=NM_001381324.1
NC_003279.8	RefSeq	exon	1983181	1983279	.	+	.	Parent=NM_001381324.1
NC_003279.8	RefSeq	CDS	1981535	1981816	.	+	0	Parent=NM_001381324.1
NC_003279.8	RefSeq	CDS	1983181	1983279	.	+	0	Parent=NM_001381324.1
NC_003279.8	RefSeq	mRNA	1988246	2010525	.	-	.	ID=NM_058515.6;geneID=260016;gene_name=gap-3
NC_003279.8	RefSeq	exon	1988246	1988896	.	-	.	Parent=NM_058515.6
NC_003279.8	RefSeq	exon	1990030	1990555	.	-	.	Parent=NM_058515.6
NC_003279.8	RefSeq	exon	1991668	1991793	.	-	.	Parent=NM_058515.6
NC_003279.8	RefSeq	exon	1993294	1993521	.	-	.	Parent=NM_058515.6
NC_003279.8	RefSeq	exon	1995985	1996245	.	-	.	Parent=NM_058515.6
NC_003279.8	RefSeq	exon	1997744	1997925	.	-	.	Parent=NM_058515.6
NC_003279.8	RefSeq	exon	1999953	2000041	.	-	.	Parent=NM_058515.6
NC_003279.8	RefSeq	exon	2000125	2000215	.	-	.	Parent=NM_058515.6
NC_003279.8	RefSeq	exon	2001065	2001193	.	-	.	Parent=NM_058515.6
NC_003279.8	RefSeq	exon	2006130	2006304	.	-	.	Parent=NM_058515.6
NC_003279.8	RefSeq	exon	2007322	2007566	.	-	.	Parent=NM_058515.6
NC_003279.8	RefSeq	exon	2008588	2008770	.	-	.	Parent=NM_058515.6
NC_003279.8	RefSeq	exon	2009830	2009959	.	-	.	Parent=NM_058515.6
NC_003279.8	RefSeq	exon	2010004	2010098	.	-	.	Parent=NM_058515.6
NC_003279.8	RefSeq	exon	2010165	2010257	.	-	.	Parent=NM_058515.6
NC_003279.8	RefSeq	exon	2010420	2010525	.	-	.	Parent=NM_058515.6
NC_003279.8	RefSeq	CDS	1988723	1988896	.	-	0	Parent=NM_058515.6
NC_003279.8	RefSeq	CDS	1990030	1990555	.	-	1	Parent=NM_058515.6
NC_003279.8	RefSeq	CDS	1991668	1991793	.	-	1	Parent=NM_058515.6
NC_003279.8	RefSeq	CDS	1993294	1993521	.	-	1	Parent=NM_058515.6
NC_003279.8	RefSeq	CDS	1995985	1996245	.	-	1	Parent=NM_058515.6
NC_003279.8	RefSeq	CDS	1997744	1997925	.	-	0	Parent=NM_058515.6
NC_003279.8	RefSeq	CDS	1999953	2000041	.	-	2	Parent=NM_058515.6
NC_003279.8	RefSeq	CDS	2000125	2000215	.	-	0	Parent=NM_058515.6
NC_003279.8	RefSeq	CDS	2001065	2001193	.	-	0	Parent=NM_058515.6
NC_003279.8	RefSeq	CDS	2006130	2006304	.	-	1	Parent=NM_058515.6
NC_003279.8	RefSeq	CDS	2007322	2007566	.	-	0	Parent=NM_058515.6
NC_003279.8	RefSeq	CDS	2008588	2008770	.	-	0	Parent=NM_058515.6
NC_003279.8	RefSeq	CDS	2009830	2009959	.	-	1	Parent=NM_058515.6
NC_003279.8	RefSeq	CDS	2010004	2010098	.	-	0	Parent=NM_058515.6
NC_003279.8	RefSeq	CDS	2010165	2010257	.	-	0	Parent=NM_058515.6
NC_003279.8	RefSeq	CDS	2010420	2010479	.	-	0	Parent=NM_058515.6
NC_003279.8	RefSeq	mRNA	1988723	2001181	.	-	.	ID=NM_001306410.1;geneID=260016;gene_name=gap-3
NC_003279.8	RefSeq	exon	1988723	1988896	.	-	.	Parent=NM_001306410.1
NC_003279.8	RefSeq	exon	1990030	1990555	.	-	.	Parent=NM_001306410.1
NC_003279.8	RefSeq	exon	1991668	1991793	.	-	.	Parent=NM_001306410.1
NC_003279.8	RefSeq	exon	1993294	1993521	.	-	.	Parent=NM_001306410.1
NC_003279.8	RefSeq	exon	1995985	1996245	.	-	.	Parent=NM_001306410.1
NC_003279.8	RefSeq	exon	1997744	1997925	.	-	.	Parent=NM_001306410.1
NC_003279.8	RefSeq	exon	1999953	2000041	.	-	.	Parent=NM_001306410.1
NC_003279.8	RefSeq	exon	2000125	2000215	.	-	.	Parent=NM_001306410.1
NC_003279.8	RefSeq	exon	2001065	2001181	.	-	.	Parent=NM_001306410.1
NC_003279.8	RefSeq	CDS	1988723	1988896	.	-	0	Parent=NM_001306410.1
NC_003279.8	RefSeq	CDS	1990030	1990555	.	-	1	Parent=NM_001306410.1
NC_003279.8	RefSeq	CDS	1991668	1991793	.	-	1	Parent=NM_001306410.1
NC_003279.8	RefSeq	CDS	1993294	1993521	.	-	1	Parent=NM_001306410.1
NC_003279.8	RefSeq	CDS	1995985	1996245	.	-	1	Parent=NM_001306410.1
NC_003279.8	RefSeq	CDS	1997744	1997925	.	-	0	Parent=NM_001306410.1
NC_003279.8	RefSeq	CDS	1999953	2000041	.	-	2	Parent=NM_001306410.1
NC_003279.8	RefSeq	CDS	2000125	2000215	.	-	0	Parent=NM_001306410.1
NC_003279.8	RefSeq	CDS	2001065	2001181	.	-	0	Parent=NM_001306410.1
NC_003279.8	RefSeq	transcript	2019432	2019523	.	+	.	ID=NR_101526.1;geneID=24105056;gene_name=Y20F4.11
NC_003279.8	RefSeq	exon	2019432	2019523	.	+	.	Parent=NR_101526.1
NC_003279.8	RefSeq	mRNA	2026316	2033748	.	+	.	ID=NM_058516.8;geneID=259368;gene_name=crtc-1
NC_003279.8	RefSeq	exon	2026316	2026514	.	+	.	Parent=NM_058516.8
NC_003279.8	RefSeq	exon	2027825	2027902	.	+	.	Parent=NM_058516.8
NC_003279.8	RefSeq	exon	2028206	2028337	.	+	.	Parent=NM_058516.8
NC_003279.8	RefSeq	exon	2028389	2028594	.	+	.	Parent=NM_058516.8
NC_003279.8	RefSeq	exon	2029674	2030012	.	+	.	Parent=NM_058516.8
NC_003279.8	RefSeq	exon	2031650	2032127	.	+	.	Parent=NM_058516.8
NC_003279.8	RefSeq	exon	2033275	2033748	.	+	.	Parent=NM_058516.8
NC_003279.8	RefSeq	CDS	2026413	2026514	.	+	0	Parent=NM_058516.8
NC_003279.8	RefSeq	CDS	2027825	2027902	.	+	0	Parent=NM_058516.8
NC_003279.8	RefSeq	CDS	2028206	2028337	.	+	0	Parent=NM_058516.8
NC_003279.8	RefSeq	CDS	2028389	2028594	.	+	0	Parent=NM_058516.8
NC_003279.8	RefSeq	CDS	2029674	2030012	.	+	1	Parent=NM_058516.8
NC_003279.8	RefSeq	CDS	2031650	2032127	.	+	1	Parent=NM_058516.8
NC_003279.8	RefSeq	CDS	2033275	2033400	.	+	0	Parent=NM_058516.8
NC_003279.8	RefSeq	mRNA	2034322	2043805	.	-	.	ID=NM_058517.8;geneID=245999;gene_name=Y20F4.4
NC_003279.8	RefSeq	exon	2034322	2034710	.	-	.	Parent=NM_058517.8
NC_003279.8	RefSeq	exon	2035684	2036009	.	-	.	Parent=NM_058517.8
NC_003279.8	RefSeq	exon	2040539	2040660	.	-	.	Parent=NM_058517.8
NC_003279.8	RefSeq	exon	2041365	2042738	.	-	.	Parent=NM_058517.8
NC_003279.8	RefSeq	exon	2043579	2043701	.	-	.	Parent=NM_058517.8
NC_003279.8	RefSeq	exon	2043755	2043805	.	-	.	Parent=NM_058517.8
NC_003279.8	RefSeq	CDS	2034531	2034710	.	-	0	Parent=NM_058517.8
NC_003279.8	RefSeq	CDS	2035684	2036009	.	-	2	Parent=NM_058517.8
NC_003279.8	RefSeq	CDS	2040539	2040660	.	-	1	Parent=NM_058517.8
NC_003279.8	RefSeq	CDS	2041365	2042738	.	-	1	Parent=NM_058517.8
NC_003279.8	RefSeq	CDS	2043579	2043701	.	-	1	Parent=NM_058517.8
NC_003279.8	RefSeq	CDS	2043755	2043780	.	-	0	Parent=NM_058517.8
NC_003279.8	RefSeq	mRNA	2034531	2035866	.	-	.	ID=NM_001306409.3;geneID=245999;gene_name=Y20F4.4
NC_003279.8	RefSeq	exon	2034531	2034710	.	-	.	Parent=NM_001306409.3
NC_003279.8	RefSeq	exon	2035684	2035866	.	-	.	Parent=NM_001306409.3
NC_003279.8	RefSeq	CDS	2034531	2034710	.	-	0	Parent=NM_001306409.3
NC_003279.8	RefSeq	CDS	2035684	2035866	.	-	0	Parent=NM_001306409.3
NC_003279.8	RefSeq	transcript	2046539	2048913	.	+	.	ID=NR_101527.1;geneID=24105055;gene_name=linc-30
NC_003279.8	RefSeq	exon	2046539	2048913	.	+	.	Parent=NR_101527.1
NC_003279.8	RefSeq	mRNA	2049140	2050177	.	-	.	ID=NM_001026565.3;geneID=3565842;gene_name=Y20F4.8
NC_003279.8	RefSeq	exon	2049140	2050177	.	-	.	Parent=NM_001026565.3
NC_003279.8	RefSeq	CDS	2049140	2050177	.	-	0	Parent=NM_001026565.3
NC_003279.8	RefSeq	mRNA	2061667	2063998	.	-	.	ID=NM_058521.6;geneID=171762;gene_name=Y37E3.1
NC_003279.8	RefSeq	exon	2061667	2061882	.	-	.	Parent=NM_058521.6
NC_003279.8	RefSeq	exon	2061937	2062063	.	-	.	Parent=NM_058521.6
NC_003279.8	RefSeq	exon	2062794	2063270	.	-	.	Parent=NM_058521.6
NC_003279.8	RefSeq	exon	2063315	2063418	.	-	.	Parent=NM_058521.6
NC_003279.8	RefSeq	exon	2063483	2063568	.	-	.	Parent=NM_058521.6
NC_003279.8	RefSeq	exon	2063619	2063766	.	-	.	Parent=NM_058521.6
NC_003279.8	RefSeq	exon	2063823	2063998	.	-	.	Parent=NM_058521.6
NC_003279.8	RefSeq	CDS	2061736	2061882	.	-	0	Parent=NM_058521.6
NC_003279.8	RefSeq	CDS	2061937	2062063	.	-	1	Parent=NM_058521.6
NC_003279.8	RefSeq	CDS	2062794	2063270	.	-	1	Parent=NM_058521.6
NC_003279.8	RefSeq	CDS	2063315	2063418	.	-	0	Parent=NM_058521.6
NC_003279.8	RefSeq	CDS	2063483	2063568	.	-	2	Parent=NM_058521.6
NC_003279.8	RefSeq	CDS	2063619	2063766	.	-	0	Parent=NM_058521.6
NC_003279.8	RefSeq	CDS	2063823	2063942	.	-	0	Parent=NM_058521.6
NC_003279.8	RefSeq	mRNA	2064293	2064686	.	+	.	ID=NM_058522.5;geneID=171763;gene_name=rpb-10
NC_003279.8	RefSeq	exon	2064293	2064398	.	+	.	Parent=NM_058522.5
NC_003279.8	RefSeq	exon	2064450	2064686	.	+	.	Parent=NM_058522.5
NC_003279.8	RefSeq	CDS	2064305	2064398	.	+	0	Parent=NM_058522.5
NC_003279.8	RefSeq	CDS	2064450	2064559	.	+	2	Parent=NM_058522.5
NC_003279.8	RefSeq	mRNA	2064976	2065481	.	+	.	ID=NM_001393007.1;geneID=171764;gene_name=moag-4
NC_003279.8	RefSeq	exon	2064976	2065169	.	+	.	Parent=NM_001393007.1
NC_003279.8	RefSeq	exon	2065233	2065481	.	+	.	Parent=NM_001393007.1
NC_003279.8	RefSeq	CDS	2065068	2065169	.	+	0	Parent=NM_001393007.1
NC_003279.8	RefSeq	CDS	2065233	2065379	.	+	0	Parent=NM_001393007.1
NC_003279.8	RefSeq	mRNA	2065692	2069094	.	+	.	ID=NM_001037898.3;geneID=171765;gene_name=arl-13
NC_003279.8	RefSeq	exon	2065692	2065816	.	+	.	Parent=NM_001037898.3
NC_003279.8	RefSeq	exon	2066704	2066774	.	+	.	Parent=NM_001037898.3
NC_003279.8	RefSeq	exon	2066835	2066971	.	+	.	Parent=NM_001037898.3
NC_003279.8	RefSeq	exon	2067176	2067238	.	+	.	Parent=NM_001037898.3
NC_003279.8	RefSeq	exon	2068038	2068145	.	+	.	Parent=NM_001037898.3
NC_003279.8	RefSeq	exon	2068245	2068310	.	+	.	Parent=NM_001037898.3
NC_003279.8	RefSeq	exon	2068357	2068452	.	+	.	Parent=NM_001037898.3
NC_003279.8	RefSeq	exon	2068505	2068827	.	+	.	Parent=NM_001037898.3
NC_003279.8	RefSeq	exon	2068878	2069094	.	+	.	Parent=NM_001037898.3
NC_003279.8	RefSeq	CDS	2065749	2065816	.	+	0	Parent=NM_001037898.3
NC_003279.8	RefSeq	CDS	2066704	2066774	.	+	1	Parent=NM_001037898.3
NC_003279.8	RefSeq	CDS	2066835	2066971	.	+	2	Parent=NM_001037898.3
NC_003279.8	RefSeq	CDS	2067176	2067238	.	+	0	Parent=NM_001037898.3
NC_003279.8	RefSeq	CDS	2068038	2068145	.	+	0	Parent=NM_001037898.3
NC_003279.8	RefSeq	CDS	2068245	2068310	.	+	0	Parent=NM_001037898.3
NC_003279.8	RefSeq	CDS	2068357	2068452	.	+	0	Parent=NM_001037898.3
NC_003279.8	RefSeq	CDS	2068505	2068827	.	+	0	Parent=NM_001037898.3
NC_003279.8	RefSeq	CDS	2068878	2069049	.	+	1	Parent=NM_001037898.3
NC_003279.8	RefSeq	mRNA	2065698	2069098	.	+	.	ID=NM_001373681.2;geneID=171765;gene_name=arl-13
NC_003279.8	RefSeq	exon	2065698	2065816	.	+	.	Parent=NM_001373681.2
NC_003279.8	RefSeq	exon	2066704	2066774	.	+	.	Parent=NM_001373681.2
NC_003279.8	RefSeq	exon	2066835	2066971	.	+	.	Parent=NM_001373681.2
NC_003279.8	RefSeq	exon	2067176	2067238	.	+	.	Parent=NM_001373681.2
NC_003279.8	RefSeq	exon	2068038	2068145	.	+	.	Parent=NM_001373681.2
NC_003279.8	RefSeq	exon	2068257	2068310	.	+	.	Parent=NM_001373681.2
NC_003279.8	RefSeq	exon	2068357	2068452	.	+	.	Parent=NM_001373681.2
NC_003279.8	RefSeq	exon	2068505	2068827	.	+	.	Parent=NM_001373681.2
NC_003279.8	RefSeq	exon	2068878	2069098	.	+	.	Parent=NM_001373681.2
NC_003279.8	RefSeq	CDS	2068390	2068452	.	+	0	Parent=NM_001373681.2
NC_003279.8	RefSeq	CDS	2068505	2068827	.	+	0	Parent=NM_001373681.2
NC_003279.8	RefSeq	CDS	2068878	2069049	.	+	1	Parent=NM_001373681.2
NC_003279.8	RefSeq	mRNA	2065718	2069094	.	+	.	ID=NM_001037897.3;geneID=171765;gene_name=arl-13
NC_003279.8	RefSeq	exon	2065718	2065816	.	+	.	Parent=NM_001037897.3
NC_003279.8	RefSeq	exon	2066704	2066774	.	+	.	Parent=NM_001037897.3
NC_003279.8	RefSeq	exon	2066835	2066971	.	+	.	Parent=NM_001037897.3
NC_003279.8	RefSeq	exon	2067176	2067238	.	+	.	Parent=NM_001037897.3
NC_003279.8	RefSeq	exon	2068038	2068145	.	+	.	Parent=NM_001037897.3
NC_003279.8	RefSeq	exon	2068245	2068310	.	+	.	Parent=NM_001037897.3
NC_003279.8	RefSeq	exon	2068357	2068452	.	+	.	Parent=NM_001037897.3
NC_003279.8	RefSeq	exon	2068505	2068827	.	+	.	Parent=NM_001037897.3
NC_003279.8	RefSeq	exon	2068869	2069094	.	+	.	Parent=NM_001037897.3
NC_003279.8	RefSeq	CDS	2065749	2065816	.	+	0	Parent=NM_001037897.3
NC_003279.8	RefSeq	CDS	2066704	2066774	.	+	1	Parent=NM_001037897.3
NC_003279.8	RefSeq	CDS	2066835	2066971	.	+	2	Parent=NM_001037897.3
NC_003279.8	RefSeq	CDS	2067176	2067238	.	+	0	Parent=NM_001037897.3
NC_003279.8	RefSeq	CDS	2068038	2068145	.	+	0	Parent=NM_001037897.3
NC_003279.8	RefSeq	CDS	2068245	2068310	.	+	0	Parent=NM_001037897.3
NC_003279.8	RefSeq	CDS	2068357	2068452	.	+	0	Parent=NM_001037897.3
NC_003279.8	RefSeq	CDS	2068505	2068827	.	+	0	Parent=NM_001037897.3
NC_003279.8	RefSeq	CDS	2068869	2069049	.	+	1	Parent=NM_001037897.3
NC_003279.8	RefSeq	mRNA	2065727	2069049	.	+	.	ID=NM_001393008.1;geneID=171765;gene_name=arl-13
NC_003279.8	RefSeq	exon	2065727	2065816	.	+	.	Parent=NM_001393008.1
NC_003279.8	RefSeq	exon	2066704	2066774	.	+	.	Parent=NM_001393008.1
NC_003279.8	RefSeq	exon	2066835	2066971	.	+	.	Parent=NM_001393008.1
NC_003279.8	RefSeq	exon	2067176	2067238	.	+	.	Parent=NM_001393008.1
NC_003279.8	RefSeq	exon	2068038	2068145	.	+	.	Parent=NM_001393008.1
NC_003279.8	RefSeq	exon	2068257	2068310	.	+	.	Parent=NM_001393008.1
NC_003279.8	RefSeq	exon	2068357	2068452	.	+	.	Parent=NM_001393008.1
NC_003279.8	RefSeq	exon	2068505	2068827	.	+	.	Parent=NM_001393008.1
NC_003279.8	RefSeq	exon	2068869	2069049	.	+	.	Parent=NM_001393008.1
NC_003279.8	RefSeq	CDS	2068390	2068452	.	+	0	Parent=NM_001393008.1
NC_003279.8	RefSeq	CDS	2068505	2068827	.	+	0	Parent=NM_001393008.1
NC_003279.8	RefSeq	CDS	2068869	2069049	.	+	1	Parent=NM_001393008.1
NC_003279.8	RefSeq	transcript	2068818	2068951	.	-	.	ID=NR_049961.1;geneID=13179448;gene_name=Y37E3.26
NC_003279.8	RefSeq	exon	2068818	2068951	.	-	.	Parent=NR_049961.1
NC_003279.8	RefSeq	mRNA	2069086	2069575	.	-	.	ID=NM_001393012.1;geneID=171766;gene_name=rla-1
NC_003279.8	RefSeq	exon	2069086	2069293	.	-	.	Parent=NM_001393012.1
NC_003279.8	RefSeq	exon	2069343	2069575	.	-	.	Parent=NM_001393012.1
NC_003279.8	RefSeq	CDS	2069129	2069293	.	-	0	Parent=NM_001393012.1
NC_003279.8	RefSeq	CDS	2069343	2069513	.	-	0	Parent=NM_001393012.1
NC_003279.8	RefSeq	mRNA	2069681	2070607	.	-	.	ID=NM_058526.10;geneID=171767;gene_name=Y37E3.8
NC_003279.8	RefSeq	exon	2069681	2069837	.	-	.	Parent=NM_058526.10
NC_003279.8	RefSeq	exon	2070052	2070207	.	-	.	Parent=NM_058526.10
NC_003279.8	RefSeq	exon	2070440	2070607	.	-	.	Parent=NM_058526.10
NC_003279.8	RefSeq	CDS	2069721	2069837	.	-	0	Parent=NM_058526.10
NC_003279.8	RefSeq	CDS	2070052	2070207	.	-	0	Parent=NM_058526.10
NC_003279.8	RefSeq	CDS	2070440	2070604	.	-	0	Parent=NM_058526.10
NC_003279.8	RefSeq	mRNA	2069682	2070201	.	-	.	ID=NM_001381333.1;geneID=171767;gene_name=Y37E3.8
NC_003279.8	RefSeq	exon	2069682	2069837	.	-	.	Parent=NM_001381333.1
NC_003279.8	RefSeq	exon	2070052	2070201	.	-	.	Parent=NM_001381333.1
NC_003279.8	RefSeq	CDS	2069721	2069837	.	-	0	Parent=NM_001381333.1
NC_003279.8	RefSeq	CDS	2070052	2070201	.	-	0	Parent=NM_001381333.1
NC_003279.8	RefSeq	transcript	2069884	2070023	.	-	.	ID=NR_003393.1;geneID=4926979;gene_name=Y37E3.22
NC_003279.8	RefSeq	exon	2069884	2070023	.	-	.	Parent=NR_003393.1
NC_003279.8	RefSeq	transcript	2070216	2070358	.	+	.	ID=NR_049962.1;geneID=13179452;gene_name=Y37E3.28
NC_003279.8	RefSeq	exon	2070216	2070358	.	+	.	Parent=NR_049962.1
NC_003279.8	RefSeq	transcript	2070256	2070394	.	-	.	ID=NR_003392.1;geneID=4926958;gene_name=Y37E3.21
NC_003279.8	RefSeq	exon	2070256	2070394	.	-	.	Parent=NR_003392.1
NC_003279.8	RefSeq	transcript	2070673	2070891	.	-	.	ID=NR_049963.1;geneID=13179454;gene_name=Y37E3.27
NC_003279.8	RefSeq	exon	2070673	2070891	.	-	.	Parent=NR_049963.1
NC_003279.8	RefSeq	mRNA	2071352	2072547	.	+	.	ID=NM_058528.7;geneID=171768;gene_name=phb-1
NC_003279.8	RefSeq	exon	2071352	2071754	.	+	.	Parent=NM_058528.7
NC_003279.8	RefSeq	exon	2071824	2071940	.	+	.	Parent=NM_058528.7
NC_003279.8	RefSeq	exon	2071990	2072547	.	+	.	Parent=NM_058528.7
NC_003279.8	RefSeq	CDS	2071353	2071754	.	+	0	Parent=NM_058528.7
NC_003279.8	RefSeq	CDS	2071824	2071940	.	+	0	Parent=NM_058528.7
NC_003279.8	RefSeq	CDS	2071990	2072298	.	+	0	Parent=NM_058528.7
NC_003279.8	RefSeq	mRNA	2072680	2076925	.	+	.	ID=NM_001381335.2;geneID=171769;gene_name=eif-2alpha
NC_003279.8	RefSeq	exon	2072680	2072806	.	+	.	Parent=NM_001381335.2
NC_003279.8	RefSeq	exon	2073419	2073966	.	+	.	Parent=NM_001381335.2
NC_003279.8	RefSeq	exon	2074707	2074955	.	+	.	Parent=NM_001381335.2
NC_003279.8	RefSeq	exon	2075987	2076925	.	+	.	Parent=NM_001381335.2
NC_003279.8	RefSeq	CDS	2072689	2072806	.	+	0	Parent=NM_001381335.2
NC_003279.8	RefSeq	CDS	2073419	2073966	.	+	2	Parent=NM_001381335.2
NC_003279.8	RefSeq	CDS	2074707	2074955	.	+	0	Parent=NM_001381335.2
NC_003279.8	RefSeq	CDS	2075987	2076100	.	+	0	Parent=NM_001381335.2
NC_003279.8	RefSeq	transcript	2074706	2076100	.	+	.	ID=NR_131351.1;geneID=171769;gene_name=eif-2alpha
NC_003279.8	RefSeq	exon	2074706	2074955	.	+	.	Parent=NR_131351.1
NC_003279.8	RefSeq	exon	2075987	2076100	.	+	.	Parent=NR_131351.1
NC_003279.8	RefSeq	mRNA	2078955	2085679	.	+	.	ID=NM_001129065.2;geneID=171770;gene_name=pcyt-2.1
NC_003279.8	RefSeq	exon	2078955	2079026	.	+	.	Parent=NM_001129065.2
NC_003279.8	RefSeq	exon	2079264	2079357	.	+	.	Parent=NM_001129065.2
NC_003279.8	RefSeq	exon	2080744	2080900	.	+	.	Parent=NM_001129065.2
NC_003279.8	RefSeq	exon	2081113	2081309	.	+	.	Parent=NM_001129065.2
NC_003279.8	RefSeq	exon	2081956	2081976	.	+	.	Parent=NM_001129065.2
NC_003279.8	RefSeq	exon	2082814	2083029	.	+	.	Parent=NM_001129065.2
NC_003279.8	RefSeq	exon	2084339	2084416	.	+	.	Parent=NM_001129065.2
NC_003279.8	RefSeq	exon	2084479	2084550	.	+	.	Parent=NM_001129065.2
NC_003279.8	RefSeq	exon	2085251	2085679	.	+	.	Parent=NM_001129065.2
NC_003279.8	RefSeq	CDS	2078968	2079026	.	+	0	Parent=NM_001129065.2
NC_003279.8	RefSeq	CDS	2079264	2079357	.	+	1	Parent=NM_001129065.2
NC_003279.8	RefSeq	CDS	2080744	2080900	.	+	0	Parent=NM_001129065.2
NC_003279.8	RefSeq	CDS	2081113	2081309	.	+	2	Parent=NM_001129065.2
NC_003279.8	RefSeq	CDS	2081956	2081976	.	+	0	Parent=NM_001129065.2
NC_003279.8	RefSeq	CDS	2082814	2083029	.	+	0	Parent=NM_001129065.2
NC_003279.8	RefSeq	CDS	2084339	2084416	.	+	0	Parent=NM_001129065.2
NC_003279.8	RefSeq	CDS	2084479	2084550	.	+	0	Parent=NM_001129065.2
NC_003279.8	RefSeq	CDS	2085251	2085490	.	+	0	Parent=NM_001129065.2
NC_003279.8	RefSeq	mRNA	2078957	2085680	.	+	.	ID=NM_058530.5;geneID=171770;gene_name=pcyt-2.1
NC_003279.8	RefSeq	exon	2078957	2079026	.	+	.	Parent=NM_058530.5
NC_003279.8	RefSeq	exon	2079264	2079357	.	+	.	Parent=NM_058530.5
NC_003279.8	RefSeq	exon	2080744	2080900	.	+	.	Parent=NM_058530.5
NC_003279.8	RefSeq	exon	2081113	2081309	.	+	.	Parent=NM_058530.5
NC_003279.8	RefSeq	exon	2082814	2083029	.	+	.	Parent=NM_058530.5
NC_003279.8	RefSeq	exon	2084339	2084416	.	+	.	Parent=NM_058530.5
NC_003279.8	RefSeq	exon	2084479	2084550	.	+	.	Parent=NM_058530.5
NC_003279.8	RefSeq	exon	2085251	2085680	.	+	.	Parent=NM_058530.5
NC_003279.8	RefSeq	CDS	2078968	2079026	.	+	0	Parent=NM_058530.5
NC_003279.8	RefSeq	CDS	2079264	2079357	.	+	1	Parent=NM_058530.5
NC_003279.8	RefSeq	CDS	2080744	2080900	.	+	0	Parent=NM_058530.5
NC_003279.8	RefSeq	CDS	2081113	2081309	.	+	2	Parent=NM_058530.5
NC_003279.8	RefSeq	CDS	2082814	2083029	.	+	0	Parent=NM_058530.5
NC_003279.8	RefSeq	CDS	2084339	2084416	.	+	0	Parent=NM_058530.5
NC_003279.8	RefSeq	CDS	2084479	2084550	.	+	0	Parent=NM_058530.5
NC_003279.8	RefSeq	CDS	2085251	2085490	.	+	0	Parent=NM_058530.5
NC_003279.8	RefSeq	mRNA	2078959	2085680	.	+	.	ID=NM_001306419.2;geneID=171770;gene_name=pcyt-2.1
NC_003279.8	RefSeq	exon	2078959	2079026	.	+	.	Parent=NM_001306419.2
NC_003279.8	RefSeq	exon	2079264	2079357	.	+	.	Parent=NM_001306419.2
NC_003279.8	RefSeq	exon	2080744	2080900	.	+	.	Parent=NM_001306419.2
NC_003279.8	RefSeq	exon	2081113	2081309	.	+	.	Parent=NM_001306419.2
NC_003279.8	RefSeq	exon	2081956	2081976	.	+	.	Parent=NM_001306419.2
NC_003279.8	RefSeq	exon	2082034	2082075	.	+	.	Parent=NM_001306419.2
NC_003279.8	RefSeq	exon	2082814	2083029	.	+	.	Parent=NM_001306419.2
NC_003279.8	RefSeq	exon	2084339	2084416	.	+	.	Parent=NM_001306419.2
NC_003279.8	RefSeq	exon	2084479	2084550	.	+	.	Parent=NM_001306419.2
NC_003279.8	RefSeq	exon	2085251	2085680	.	+	.	Parent=NM_001306419.2
NC_003279.8	RefSeq	CDS	2078968	2079026	.	+	0	Parent=NM_001306419.2
NC_003279.8	RefSeq	CDS	2079264	2079357	.	+	1	Parent=NM_001306419.2
NC_003279.8	RefSeq	CDS	2080744	2080900	.	+	0	Parent=NM_001306419.2
NC_003279.8	RefSeq	CDS	2081113	2081309	.	+	2	Parent=NM_001306419.2
NC_003279.8	RefSeq	CDS	2081956	2081976	.	+	0	Parent=NM_001306419.2
NC_003279.8	RefSeq	CDS	2082034	2082075	.	+	0	Parent=NM_001306419.2
NC_003279.8	RefSeq	CDS	2082814	2083029	.	+	0	Parent=NM_001306419.2
NC_003279.8	RefSeq	CDS	2084339	2084416	.	+	0	Parent=NM_001306419.2
NC_003279.8	RefSeq	CDS	2084479	2084550	.	+	0	Parent=NM_001306419.2
NC_003279.8	RefSeq	CDS	2085251	2085490	.	+	0	Parent=NM_001306419.2
NC_003279.8	RefSeq	mRNA	2080795	2085490	.	+	.	ID=NM_001306413.3;geneID=171770;gene_name=pcyt-2.1
NC_003279.8	RefSeq	exon	2080795	2080900	.	+	.	Parent=NM_001306413.3
NC_003279.8	RefSeq	exon	2081113	2081309	.	+	.	Parent=NM_001306413.3
NC_003279.8	RefSeq	exon	2081956	2081976	.	+	.	Parent=NM_001306413.3
NC_003279.8	RefSeq	exon	2082034	2082075	.	+	.	Parent=NM_001306413.3
NC_003279.8	RefSeq	exon	2082814	2083029	.	+	.	Parent=NM_001306413.3
NC_003279.8	RefSeq	exon	2084339	2084416	.	+	.	Parent=NM_001306413.3
NC_003279.8	RefSeq	exon	2084479	2084550	.	+	.	Parent=NM_001306413.3
NC_003279.8	RefSeq	exon	2085251	2085490	.	+	.	Parent=NM_001306413.3
NC_003279.8	RefSeq	CDS	2080795	2080900	.	+	0	Parent=NM_001306413.3
NC_003279.8	RefSeq	CDS	2081113	2081309	.	+	2	Parent=NM_001306413.3
NC_003279.8	RefSeq	CDS	2081956	2081976	.	+	0	Parent=NM_001306413.3
NC_003279.8	RefSeq	CDS	2082034	2082075	.	+	0	Parent=NM_001306413.3
NC_003279.8	RefSeq	CDS	2082814	2083029	.	+	0	Parent=NM_001306413.3
NC_003279.8	RefSeq	CDS	2084339	2084416	.	+	0	Parent=NM_001306413.3
NC_003279.8	RefSeq	CDS	2084479	2084550	.	+	0	Parent=NM_001306413.3
NC_003279.8	RefSeq	CDS	2085251	2085490	.	+	0	Parent=NM_001306413.3
NC_003279.8	RefSeq	mRNA	2080795	2085490	.	+	.	ID=NM_001306414.3;geneID=171770;gene_name=pcyt-2.1
NC_003279.8	RefSeq	exon	2080795	2080900	.	+	.	Parent=NM_001306414.3
NC_003279.8	RefSeq	exon	2081113	2081309	.	+	.	Parent=NM_001306414.3
NC_003279.8	RefSeq	exon	2082814	2083029	.	+	.	Parent=NM_001306414.3
NC_003279.8	RefSeq	exon	2084339	2084416	.	+	.	Parent=NM_001306414.3
NC_003279.8	RefSeq	exon	2084479	2084550	.	+	.	Parent=NM_001306414.3
NC_003279.8	RefSeq	exon	2085251	2085490	.	+	.	Parent=NM_001306414.3
NC_003279.8	RefSeq	CDS	2080795	2080900	.	+	0	Parent=NM_001306414.3
NC_003279.8	RefSeq	CDS	2081113	2081309	.	+	2	Parent=NM_001306414.3
NC_003279.8	RefSeq	CDS	2082814	2083029	.	+	0	Parent=NM_001306414.3
NC_003279.8	RefSeq	CDS	2084339	2084416	.	+	0	Parent=NM_001306414.3
NC_003279.8	RefSeq	CDS	2084479	2084550	.	+	0	Parent=NM_001306414.3
NC_003279.8	RefSeq	CDS	2085251	2085490	.	+	0	Parent=NM_001306414.3
NC_003279.8	RefSeq	mRNA	2082826	2085490	.	+	.	ID=NM_001306415.3;geneID=171770;gene_name=pcyt-2.1
NC_003279.8	RefSeq	exon	2082826	2083029	.	+	.	Parent=NM_001306415.3
NC_003279.8	RefSeq	exon	2084339	2084416	.	+	.	Parent=NM_001306415.3
NC_003279.8	RefSeq	exon	2084479	2084550	.	+	.	Parent=NM_001306415.3
NC_003279.8	RefSeq	exon	2085251	2085490	.	+	.	Parent=NM_001306415.3
NC_003279.8	RefSeq	CDS	2082826	2083029	.	+	0	Parent=NM_001306415.3
NC_003279.8	RefSeq	CDS	2084339	2084416	.	+	0	Parent=NM_001306415.3
NC_003279.8	RefSeq	CDS	2084479	2084550	.	+	0	Parent=NM_001306415.3
NC_003279.8	RefSeq	CDS	2085251	2085490	.	+	0	Parent=NM_001306415.3
NC_003279.8	RefSeq	mRNA	2084375	2085490	.	+	.	ID=NM_001306416.3;geneID=171770;gene_name=pcyt-2.1
NC_003279.8	RefSeq	exon	2084375	2084416	.	+	.	Parent=NM_001306416.3
NC_003279.8	RefSeq	exon	2084479	2084550	.	+	.	Parent=NM_001306416.3
NC_003279.8	RefSeq	exon	2085251	2085490	.	+	.	Parent=NM_001306416.3
NC_003279.8	RefSeq	CDS	2084375	2084416	.	+	0	Parent=NM_001306416.3
NC_003279.8	RefSeq	CDS	2084479	2084550	.	+	0	Parent=NM_001306416.3
NC_003279.8	RefSeq	CDS	2085251	2085490	.	+	0	Parent=NM_001306416.3
NC_003279.8	RefSeq	mRNA	2084486	2085675	.	+	.	ID=NM_001306417.3;geneID=171770;gene_name=pcyt-2.1
NC_003279.8	RefSeq	exon	2084486	2084550	.	+	.	Parent=NM_001306417.3
NC_003279.8	RefSeq	exon	2085251	2085675	.	+	.	Parent=NM_001306417.3
NC_003279.8	RefSeq	CDS	2084486	2084550	.	+	0	Parent=NM_001306417.3
NC_003279.8	RefSeq	CDS	2085251	2085377	.	+	1	Parent=NM_001306417.3
NC_003279.8	RefSeq	transcript	2084806	2085027	.	-	.	ID=NR_049964.1;geneID=13179458;gene_name=Y37E3.29
NC_003279.8	RefSeq	exon	2084806	2085027	.	-	.	Parent=NR_049964.1
NC_003279.8	RefSeq	transcript	2085037	2085155	.	+	.	ID=NR_003391.1;geneID=4927030;gene_name=Y37E3.20
NC_003279.8	RefSeq	exon	2085037	2085155	.	+	.	Parent=NR_003391.1
NC_003279.8	RefSeq	mRNA	2085374	2085490	.	+	.	ID=NM_001306418.1;geneID=171770;gene_name=pcyt-2.1
NC_003279.8	RefSeq	exon	2085374	2085490	.	+	.	Parent=NM_001306418.1
NC_003279.8	RefSeq	CDS	2085374	2085490	.	+	0	Parent=NM_001306418.1
NC_003279.8	RefSeq	mRNA	2085605	2093796	.	-	.	ID=NM_001306420.2;geneID=171771;gene_name=iglr-3
NC_003279.8	RefSeq	exon	2085605	2085815	.	-	.	Parent=NM_001306420.2
NC_003279.8	RefSeq	exon	2086936	2087407	.	-	.	Parent=NM_001306420.2
NC_003279.8	RefSeq	exon	2087740	2087883	.	-	.	Parent=NM_001306420.2
NC_003279.8	RefSeq	exon	2088144	2088201	.	-	.	Parent=NM_001306420.2
NC_003279.8	RefSeq	exon	2088248	2088336	.	-	.	Parent=NM_001306420.2
NC_003279.8	RefSeq	exon	2090423	2090591	.	-	.	Parent=NM_001306420.2
NC_003279.8	RefSeq	exon	2092211	2092500	.	-	.	Parent=NM_001306420.2
NC_003279.8	RefSeq	exon	2093695	2093796	.	-	.	Parent=NM_001306420.2
NC_003279.8	RefSeq	CDS	2085673	2085815	.	-	2	Parent=NM_001306420.2
NC_003279.8	RefSeq	CDS	2086936	2087407	.	-	0	Parent=NM_001306420.2
NC_003279.8	RefSeq	CDS	2087740	2087883	.	-	0	Parent=NM_001306420.2
NC_003279.8	RefSeq	CDS	2088144	2088201	.	-	1	Parent=NM_001306420.2
NC_003279.8	RefSeq	CDS	2088248	2088336	.	-	0	Parent=NM_001306420.2
NC_003279.8	RefSeq	CDS	2090423	2090591	.	-	1	Parent=NM_001306420.2
NC_003279.8	RefSeq	CDS	2092211	2092500	.	-	0	Parent=NM_001306420.2
NC_003279.8	RefSeq	CDS	2093695	2093796	.	-	0	Parent=NM_001306420.2
NC_003279.8	RefSeq	mRNA	2085673	2090578	.	-	.	ID=NM_001306421.3;geneID=171771;gene_name=iglr-3
NC_003279.8	RefSeq	exon	2085673	2085815	.	-	.	Parent=NM_001306421.3
NC_003279.8	RefSeq	exon	2086936	2087407	.	-	.	Parent=NM_001306421.3
NC_003279.8	RefSeq	exon	2087740	2087883	.	-	.	Parent=NM_001306421.3
NC_003279.8	RefSeq	exon	2088144	2088201	.	-	.	Parent=NM_001306421.3
NC_003279.8	RefSeq	exon	2088248	2088336	.	-	.	Parent=NM_001306421.3
NC_003279.8	RefSeq	exon	2090423	2090578	.	-	.	Parent=NM_001306421.3
NC_003279.8	RefSeq	CDS	2085673	2085815	.	-	2	Parent=NM_001306421.3
NC_003279.8	RefSeq	CDS	2086936	2087407	.	-	0	Parent=NM_001306421.3
NC_003279.8	RefSeq	CDS	2087740	2087883	.	-	0	Parent=NM_001306421.3
NC_003279.8	RefSeq	CDS	2088144	2088201	.	-	1	Parent=NM_001306421.3
NC_003279.8	RefSeq	CDS	2088248	2088336	.	-	0	Parent=NM_001306421.3
NC_003279.8	RefSeq	CDS	2090423	2090578	.	-	0	Parent=NM_001306421.3
NC_003279.8	RefSeq	mRNA	2097346	2123443	.	+	.	ID=NM_170819.6;geneID=171774;gene_name=npp-13
NC_003279.8	RefSeq	exon	2097346	2097445	.	+	.	Parent=NM_170819.6
NC_003279.8	RefSeq	exon	2097500	2097739	.	+	.	Parent=NM_170819.6
NC_003279.8	RefSeq	exon	2098590	2098706	.	+	.	Parent=NM_170819.6
NC_003279.8	RefSeq	exon	2100624	2101004	.	+	.	Parent=NM_170819.6
NC_003279.8	RefSeq	exon	2102143	2102566	.	+	.	Parent=NM_170819.6
NC_003279.8	RefSeq	exon	2103198	2103289	.	+	.	Parent=NM_170819.6
NC_003279.8	RefSeq	exon	2103938	2104040	.	+	.	Parent=NM_170819.6
NC_003279.8	RefSeq	exon	2105184	2105442	.	+	.	Parent=NM_170819.6
NC_003279.8	RefSeq	exon	2110132	2110449	.	+	.	Parent=NM_170819.6
NC_003279.8	RefSeq	exon	2111385	2111616	.	+	.	Parent=NM_170819.6
NC_003279.8	RefSeq	exon	2123171	2123443	.	+	.	Parent=NM_170819.6
NC_003279.8	RefSeq	CDS	2097347	2097445	.	+	0	Parent=NM_170819.6
NC_003279.8	RefSeq	CDS	2097500	2097739	.	+	0	Parent=NM_170819.6
NC_003279.8	RefSeq	CDS	2098590	2098706	.	+	0	Parent=NM_170819.6
NC_003279.8	RefSeq	CDS	2100624	2101004	.	+	0	Parent=NM_170819.6
NC_003279.8	RefSeq	CDS	2102143	2102566	.	+	0	Parent=NM_170819.6
NC_003279.8	RefSeq	CDS	2103198	2103289	.	+	2	Parent=NM_170819.6
NC_003279.8	RefSeq	CDS	2103938	2104040	.	+	0	Parent=NM_170819.6
NC_003279.8	RefSeq	CDS	2105184	2105442	.	+	2	Parent=NM_170819.6
NC_003279.8	RefSeq	CDS	2110132	2110449	.	+	1	Parent=NM_170819.6
NC_003279.8	RefSeq	CDS	2111385	2111616	.	+	1	Parent=NM_170819.6
NC_003279.8	RefSeq	CDS	2123171	2123269	.	+	0	Parent=NM_170819.6
NC_003279.8	RefSeq	transcript	2097347	2123269	.	+	.	ID=NR_131352.1;geneID=171774;gene_name=npp-13
NC_003279.8	RefSeq	exon	2097347	2097445	.	+	.	Parent=NR_131352.1
NC_003279.8	RefSeq	exon	2097500	2097739	.	+	.	Parent=NR_131352.1
NC_003279.8	RefSeq	exon	2098590	2098706	.	+	.	Parent=NR_131352.1
NC_003279.8	RefSeq	exon	2100624	2101004	.	+	.	Parent=NR_131352.1
NC_003279.8	RefSeq	exon	2102143	2102406	.	+	.	Parent=NR_131352.1
NC_003279.8	RefSeq	exon	2103198	2103289	.	+	.	Parent=NR_131352.1
NC_003279.8	RefSeq	exon	2103938	2104040	.	+	.	Parent=NR_131352.1
NC_003279.8	RefSeq	exon	2105184	2105442	.	+	.	Parent=NR_131352.1
NC_003279.8	RefSeq	exon	2110132	2110449	.	+	.	Parent=NR_131352.1
NC_003279.8	RefSeq	exon	2111385	2111616	.	+	.	Parent=NR_131352.1
NC_003279.8	RefSeq	exon	2119196	2119289	.	+	.	Parent=NR_131352.1
NC_003279.8	RefSeq	exon	2120676	2120832	.	+	.	Parent=NR_131352.1
NC_003279.8	RefSeq	exon	2121045	2121241	.	+	.	Parent=NR_131352.1
NC_003279.8	RefSeq	exon	2121888	2121908	.	+	.	Parent=NR_131352.1
NC_003279.8	RefSeq	exon	2121966	2122007	.	+	.	Parent=NR_131352.1
NC_003279.8	RefSeq	exon	2122746	2122961	.	+	.	Parent=NR_131352.1
NC_003279.8	RefSeq	exon	2123171	2123269	.	+	.	Parent=NR_131352.1
NC_003279.8	RefSeq	mRNA	2098647	2123269	.	+	.	ID=NM_001306422.3;geneID=171774;gene_name=npp-13
NC_003279.8	RefSeq	exon	2098647	2098706	.	+	.	Parent=NM_001306422.3
NC_003279.8	RefSeq	exon	2100624	2101004	.	+	.	Parent=NM_001306422.3
NC_003279.8	RefSeq	exon	2102143	2102566	.	+	.	Parent=NM_001306422.3
NC_003279.8	RefSeq	exon	2103198	2103289	.	+	.	Parent=NM_001306422.3
NC_003279.8	RefSeq	exon	2103938	2104040	.	+	.	Parent=NM_001306422.3
NC_003279.8	RefSeq	exon	2105184	2105442	.	+	.	Parent=NM_001306422.3
NC_003279.8	RefSeq	exon	2110132	2110449	.	+	.	Parent=NM_001306422.3
NC_003279.8	RefSeq	exon	2111385	2111616	.	+	.	Parent=NM_001306422.3
NC_003279.8	RefSeq	exon	2123171	2123269	.	+	.	Parent=NM_001306422.3
NC_003279.8	RefSeq	CDS	2098647	2098706	.	+	0	Parent=NM_001306422.3
NC_003279.8	RefSeq	CDS	2100624	2101004	.	+	0	Parent=NM_001306422.3
NC_003279.8	RefSeq	CDS	2102143	2102566	.	+	0	Parent=NM_001306422.3
NC_003279.8	RefSeq	CDS	2103198	2103289	.	+	2	Parent=NM_001306422.3
NC_003279.8	RefSeq	CDS	2103938	2104040	.	+	0	Parent=NM_001306422.3
NC_003279.8	RefSeq	CDS	2105184	2105442	.	+	2	Parent=NM_001306422.3
NC_003279.8	RefSeq	CDS	2110132	2110449	.	+	1	Parent=NM_001306422.3
NC_003279.8	RefSeq	CDS	2111385	2111616	.	+	1	Parent=NM_001306422.3
NC_003279.8	RefSeq	CDS	2123171	2123269	.	+	0	Parent=NM_001306422.3
NC_003279.8	RefSeq	mRNA	2107402	2108902	.	-	.	ID=NM_001047237.4;geneID=4363008;gene_name=Y37E3.19
NC_003279.8	RefSeq	exon	2107402	2107813	.	-	.	Parent=NM_001047237.4
NC_003279.8	RefSeq	exon	2108528	2108637	.	-	.	Parent=NM_001047237.4
NC_003279.8	RefSeq	exon	2108884	2108902	.	-	.	Parent=NM_001047237.4
NC_003279.8	RefSeq	CDS	2107457	2107813	.	-	0	Parent=NM_001047237.4
NC_003279.8	RefSeq	CDS	2108528	2108637	.	-	2	Parent=NM_001047237.4
NC_003279.8	RefSeq	CDS	2108884	2108896	.	-	0	Parent=NM_001047237.4
NC_003279.8	RefSeq	mRNA	2113656	2118530	.	-	.	ID=NM_001037896.4;geneID=171773;gene_name=fpn-1.1
NC_003279.8	RefSeq	exon	2113656	2113930	.	-	.	Parent=NM_001037896.4
NC_003279.8	RefSeq	exon	2115253	2115609	.	-	.	Parent=NM_001037896.4
NC_003279.8	RefSeq	exon	2116152	2116403	.	-	.	Parent=NM_001037896.4
NC_003279.8	RefSeq	exon	2116450	2116580	.	-	.	Parent=NM_001037896.4
NC_003279.8	RefSeq	exon	2116741	2116859	.	-	.	Parent=NM_001037896.4
NC_003279.8	RefSeq	exon	2116981	2117068	.	-	.	Parent=NM_001037896.4
NC_003279.8	RefSeq	exon	2117121	2117342	.	-	.	Parent=NM_001037896.4
NC_003279.8	RefSeq	exon	2117935	2118088	.	-	.	Parent=NM_001037896.4
NC_003279.8	RefSeq	exon	2118459	2118530	.	-	.	Parent=NM_001037896.4
NC_003279.8	RefSeq	CDS	2113784	2113930	.	-	0	Parent=NM_001037896.4
NC_003279.8	RefSeq	CDS	2115253	2115609	.	-	0	Parent=NM_001037896.4
NC_003279.8	RefSeq	CDS	2116152	2116403	.	-	0	Parent=NM_001037896.4
NC_003279.8	RefSeq	CDS	2116450	2116580	.	-	2	Parent=NM_001037896.4
NC_003279.8	RefSeq	CDS	2116741	2116859	.	-	1	Parent=NM_001037896.4
NC_003279.8	RefSeq	CDS	2116981	2117068	.	-	2	Parent=NM_001037896.4
NC_003279.8	RefSeq	CDS	2117121	2117342	.	-	2	Parent=NM_001037896.4
NC_003279.8	RefSeq	CDS	2117935	2118088	.	-	0	Parent=NM_001037896.4
NC_003279.8	RefSeq	CDS	2118459	2118518	.	-	0	Parent=NM_001037896.4
NC_003279.8	RefSeq	mRNA	2128588	2145969	.	+	.	ID=NM_001373685.2;geneID=171775;gene_name=Y37E3.17
NC_003279.8	RefSeq	exon	2128588	2128773	.	+	.	Parent=NM_001373685.2
NC_003279.8	RefSeq	exon	2134787	2134920	.	+	.	Parent=NM_001373685.2
NC_003279.8	RefSeq	exon	2135048	2135143	.	+	.	Parent=NM_001373685.2
NC_003279.8	RefSeq	exon	2136531	2136902	.	+	.	Parent=NM_001373685.2
NC_003279.8	RefSeq	exon	2138634	2139238	.	+	.	Parent=NM_001373685.2
NC_003279.8	RefSeq	exon	2141030	2141216	.	+	.	Parent=NM_001373685.2
NC_003279.8	RefSeq	exon	2142453	2143090	.	+	.	Parent=NM_001373685.2
NC_003279.8	RefSeq	exon	2144869	2144983	.	+	.	Parent=NM_001373685.2
NC_003279.8	RefSeq	exon	2145039	2145134	.	+	.	Parent=NM_001373685.2
NC_003279.8	RefSeq	exon	2145687	2145969	.	+	.	Parent=NM_001373685.2
NC_003279.8	RefSeq	CDS	2128590	2128773	.	+	0	Parent=NM_001373685.2
NC_003279.8	RefSeq	CDS	2134787	2134920	.	+	2	Parent=NM_001373685.2
NC_003279.8	RefSeq	CDS	2135048	2135143	.	+	0	Parent=NM_001373685.2
NC_003279.8	RefSeq	CDS	2136531	2136902	.	+	0	Parent=NM_001373685.2
NC_003279.8	RefSeq	CDS	2138634	2139238	.	+	0	Parent=NM_001373685.2
NC_003279.8	RefSeq	CDS	2141030	2141216	.	+	1	Parent=NM_001373685.2
NC_003279.8	RefSeq	CDS	2142453	2143090	.	+	0	Parent=NM_001373685.2
NC_003279.8	RefSeq	CDS	2144869	2144983	.	+	1	Parent=NM_001373685.2
NC_003279.8	RefSeq	CDS	2145039	2145134	.	+	0	Parent=NM_001373685.2
NC_003279.8	RefSeq	CDS	2145687	2145761	.	+	0	Parent=NM_001373685.2
NC_003279.8	RefSeq	mRNA	2128590	2145761	.	+	.	ID=NM_001373684.2;geneID=171775;gene_name=Y37E3.17
NC_003279.8	RefSeq	exon	2128590	2128773	.	+	.	Parent=NM_001373684.2
NC_003279.8	RefSeq	exon	2133852	2133872	.	+	.	Parent=NM_001373684.2
NC_003279.8	RefSeq	exon	2134787	2134920	.	+	.	Parent=NM_001373684.2
NC_003279.8	RefSeq	exon	2135048	2135143	.	+	.	Parent=NM_001373684.2
NC_003279.8	RefSeq	exon	2136531	2136902	.	+	.	Parent=NM_001373684.2
NC_003279.8	RefSeq	exon	2138634	2139238	.	+	.	Parent=NM_001373684.2
NC_003279.8	RefSeq	exon	2141030	2141216	.	+	.	Parent=NM_001373684.2
NC_003279.8	RefSeq	exon	2142453	2143090	.	+	.	Parent=NM_001373684.2
NC_003279.8	RefSeq	exon	2144869	2144983	.	+	.	Parent=NM_001373684.2
NC_003279.8	RefSeq	exon	2145039	2145134	.	+	.	Parent=NM_001373684.2
NC_003279.8	RefSeq	exon	2145687	2145761	.	+	.	Parent=NM_001373684.2
NC_003279.8	RefSeq	CDS	2128590	2128773	.	+	0	Parent=NM_001373684.2
NC_003279.8	RefSeq	CDS	2133852	2133872	.	+	2	Parent=NM_001373684.2
NC_003279.8	RefSeq	CDS	2134787	2134920	.	+	2	Parent=NM_001373684.2
NC_003279.8	RefSeq	CDS	2135048	2135143	.	+	0	Parent=NM_001373684.2
NC_003279.8	RefSeq	CDS	2136531	2136902	.	+	0	Parent=NM_001373684.2
NC_003279.8	RefSeq	CDS	2138634	2139238	.	+	0	Parent=NM_001373684.2
NC_003279.8	RefSeq	CDS	2141030	2141216	.	+	1	Parent=NM_001373684.2
NC_003279.8	RefSeq	CDS	2142453	2143090	.	+	0	Parent=NM_001373684.2
NC_003279.8	RefSeq	CDS	2144869	2144983	.	+	1	Parent=NM_001373684.2
NC_003279.8	RefSeq	CDS	2145039	2145134	.	+	0	Parent=NM_001373684.2
NC_003279.8	RefSeq	CDS	2145687	2145761	.	+	0	Parent=NM_001373684.2
NC_003279.8	RefSeq	mRNA	2128590	2145968	.	+	.	ID=NM_001026575.7;geneID=171775;gene_name=Y37E3.17
NC_003279.8	RefSeq	exon	2128590	2128773	.	+	.	Parent=NM_001026575.7
NC_003279.8	RefSeq	exon	2133852	2133872	.	+	.	Parent=NM_001026575.7
NC_003279.8	RefSeq	exon	2134787	2134920	.	+	.	Parent=NM_001026575.7
NC_003279.8	RefSeq	exon	2135048	2135143	.	+	.	Parent=NM_001026575.7
NC_003279.8	RefSeq	exon	2136531	2136902	.	+	.	Parent=NM_001026575.7
NC_003279.8	RefSeq	exon	2138634	2139238	.	+	.	Parent=NM_001026575.7
NC_003279.8	RefSeq	exon	2141030	2141216	.	+	.	Parent=NM_001026575.7
NC_003279.8	RefSeq	exon	2142453	2143090	.	+	.	Parent=NM_001026575.7
NC_003279.8	RefSeq	exon	2144878	2144983	.	+	.	Parent=NM_001026575.7
NC_003279.8	RefSeq	exon	2145039	2145134	.	+	.	Parent=NM_001026575.7
NC_003279.8	RefSeq	exon	2145687	2145968	.	+	.	Parent=NM_001026575.7
NC_003279.8	RefSeq	CDS	2128590	2128773	.	+	0	Parent=NM_001026575.7
NC_003279.8	RefSeq	CDS	2133852	2133872	.	+	2	Parent=NM_001026575.7
NC_003279.8	RefSeq	CDS	2134787	2134920	.	+	2	Parent=NM_001026575.7
NC_003279.8	RefSeq	CDS	2135048	2135143	.	+	0	Parent=NM_001026575.7
NC_003279.8	RefSeq	CDS	2136531	2136902	.	+	0	Parent=NM_001026575.7
NC_003279.8	RefSeq	CDS	2138634	2139238	.	+	0	Parent=NM_001026575.7
NC_003279.8	RefSeq	CDS	2141030	2141216	.	+	1	Parent=NM_001026575.7
NC_003279.8	RefSeq	CDS	2142453	2143090	.	+	0	Parent=NM_001026575.7
NC_003279.8	RefSeq	CDS	2144878	2144983	.	+	1	Parent=NM_001026575.7
NC_003279.8	RefSeq	CDS	2145039	2145134	.	+	0	Parent=NM_001026575.7
NC_003279.8	RefSeq	CDS	2145687	2145761	.	+	0	Parent=NM_001026575.7
NC_003279.8	RefSeq	mRNA	2128590	2145971	.	+	.	ID=NM_001026574.4;geneID=171775;gene_name=Y37E3.17
NC_003279.8	RefSeq	exon	2128590	2128773	.	+	.	Parent=NM_001026574.4
NC_003279.8	RefSeq	exon	2134787	2134920	.	+	.	Parent=NM_001026574.4
NC_003279.8	RefSeq	exon	2135048	2135143	.	+	.	Parent=NM_001026574.4
NC_003279.8	RefSeq	exon	2136531	2136902	.	+	.	Parent=NM_001026574.4
NC_003279.8	RefSeq	exon	2138634	2139238	.	+	.	Parent=NM_001026574.4
NC_003279.8	RefSeq	exon	2141030	2141216	.	+	.	Parent=NM_001026574.4
NC_003279.8	RefSeq	exon	2142453	2143090	.	+	.	Parent=NM_001026574.4
NC_003279.8	RefSeq	exon	2144878	2144983	.	+	.	Parent=NM_001026574.4
NC_003279.8	RefSeq	exon	2145039	2145134	.	+	.	Parent=NM_001026574.4
NC_003279.8	RefSeq	exon	2145687	2145971	.	+	.	Parent=NM_001026574.4
NC_003279.8	RefSeq	CDS	2128590	2128773	.	+	0	Parent=NM_001026574.4
NC_003279.8	RefSeq	CDS	2134787	2134920	.	+	2	Parent=NM_001026574.4
NC_003279.8	RefSeq	CDS	2135048	2135143	.	+	0	Parent=NM_001026574.4
NC_003279.8	RefSeq	CDS	2136531	2136902	.	+	0	Parent=NM_001026574.4
NC_003279.8	RefSeq	CDS	2138634	2139238	.	+	0	Parent=NM_001026574.4
NC_003279.8	RefSeq	CDS	2141030	2141216	.	+	1	Parent=NM_001026574.4
NC_003279.8	RefSeq	CDS	2142453	2143090	.	+	0	Parent=NM_001026574.4
NC_003279.8	RefSeq	CDS	2144878	2144983	.	+	1	Parent=NM_001026574.4
NC_003279.8	RefSeq	CDS	2145039	2145134	.	+	0	Parent=NM_001026574.4
NC_003279.8	RefSeq	CDS	2145687	2145761	.	+	0	Parent=NM_001026574.4
NC_003279.8	RefSeq	mRNA	2149825	2151826	.	-	.	ID=NM_001306350.3;geneID=24105068;gene_name=Y37E3.30
NC_003279.8	RefSeq	exon	2149825	2150069	.	-	.	Parent=NM_001306350.3
NC_003279.8	RefSeq	exon	2150119	2150285	.	-	.	Parent=NM_001306350.3
NC_003279.8	RefSeq	exon	2150692	2150975	.	-	.	Parent=NM_001306350.3
NC_003279.8	RefSeq	exon	2151694	2151826	.	-	.	Parent=NM_001306350.3
NC_003279.8	RefSeq	CDS	2150195	2150285	.	-	1	Parent=NM_001306350.3
NC_003279.8	RefSeq	CDS	2150692	2150975	.	-	0	Parent=NM_001306350.3
NC_003279.8	RefSeq	CDS	2151694	2151702	.	-	0	Parent=NM_001306350.3
NC_003279.8	RefSeq	transcript	2149891	2149910	.	+	.	ID=NR_049965.1;geneID=13179465;gene_name=Y37E3.25
NC_003279.8	RefSeq	exon	2149891	2149910	.	+	.	Parent=NR_049965.1
NC_003279.8	RefSeq	transcript	2149987	2150003	.	+	.	ID=NR_049966.1;geneID=13179466;gene_name=Y37E3.24
NC_003279.8	RefSeq	exon	2149987	2150003	.	+	.	Parent=NR_049966.1
NC_003279.8	RefSeq	transcript	2150219	2150239	.	+	.	ID=NR_049967.2;geneID=13179467;gene_name=Y37E3.23
NC_003279.8	RefSeq	exon	2150219	2150239	.	+	.	Parent=NR_049967.2
NC_003279.8	RefSeq	mRNA	2160038	2209632	.	+	.	ID=NM_001026490.6;geneID=171776;gene_name=afd-1
NC_003279.8	RefSeq	exon	2160038	2160199	.	+	.	Parent=NM_001026490.6
NC_003279.8	RefSeq	exon	2163018	2163290	.	+	.	Parent=NM_001026490.6
NC_003279.8	RefSeq	exon	2164019	2164103	.	+	.	Parent=NM_001026490.6
NC_003279.8	RefSeq	exon	2164827	2164985	.	+	.	Parent=NM_001026490.6
NC_003279.8	RefSeq	exon	2165976	2166130	.	+	.	Parent=NM_001026490.6
NC_003279.8	RefSeq	exon	2172004	2172170	.	+	.	Parent=NM_001026490.6
NC_003279.8	RefSeq	exon	2173754	2173866	.	+	.	Parent=NM_001026490.6
NC_003279.8	RefSeq	exon	2173925	2174022	.	+	.	Parent=NM_001026490.6
NC_003279.8	RefSeq	exon	2174889	2174984	.	+	.	Parent=NM_001026490.6
NC_003279.8	RefSeq	exon	2185739	2185918	.	+	.	Parent=NM_001026490.6
NC_003279.8	RefSeq	exon	2186631	2186713	.	+	.	Parent=NM_001026490.6
NC_003279.8	RefSeq	exon	2192844	2192905	.	+	.	Parent=NM_001026490.6
NC_003279.8	RefSeq	exon	2195399	2196666	.	+	.	Parent=NM_001026490.6
NC_003279.8	RefSeq	exon	2197189	2197284	.	+	.	Parent=NM_001026490.6
NC_003279.8	RefSeq	exon	2200010	2200149	.	+	.	Parent=NM_001026490.6
NC_003279.8	RefSeq	exon	2201730	2202168	.	+	.	Parent=NM_001026490.6
NC_003279.8	RefSeq	exon	2203574	2203864	.	+	.	Parent=NM_001026490.6
NC_003279.8	RefSeq	exon	2205213	2205308	.	+	.	Parent=NM_001026490.6
NC_003279.8	RefSeq	exon	2207320	2207838	.	+	.	Parent=NM_001026490.6
NC_003279.8	RefSeq	exon	2209094	2209632	.	+	.	Parent=NM_001026490.6
NC_003279.8	RefSeq	CDS	2160071	2160199	.	+	0	Parent=NM_001026490.6
NC_003279.8	RefSeq	CDS	2163018	2163290	.	+	0	Parent=NM_001026490.6
NC_003279.8	RefSeq	CDS	2164019	2164103	.	+	0	Parent=NM_001026490.6
NC_003279.8	RefSeq	CDS	2164827	2164985	.	+	2	Parent=NM_001026490.6
NC_003279.8	RefSeq	CDS	2165976	2166130	.	+	2	Parent=NM_001026490.6
NC_003279.8	RefSeq	CDS	2172004	2172170	.	+	0	Parent=NM_001026490.6
NC_003279.8	RefSeq	CDS	2173754	2173866	.	+	1	Parent=NM_001026490.6
NC_003279.8	RefSeq	CDS	2173925	2174022	.	+	2	Parent=NM_001026490.6
NC_003279.8	RefSeq	CDS	2174889	2174984	.	+	0	Parent=NM_001026490.6
NC_003279.8	RefSeq	CDS	2185739	2185918	.	+	0	Parent=NM_001026490.6
NC_003279.8	RefSeq	CDS	2186631	2186713	.	+	0	Parent=NM_001026490.6
NC_003279.8	RefSeq	CDS	2192844	2192905	.	+	1	Parent=NM_001026490.6
NC_003279.8	RefSeq	CDS	2195399	2196666	.	+	2	Parent=NM_001026490.6
NC_003279.8	RefSeq	CDS	2197189	2197284	.	+	0	Parent=NM_001026490.6
NC_003279.8	RefSeq	CDS	2200010	2200149	.	+	0	Parent=NM_001026490.6
NC_003279.8	RefSeq	CDS	2201730	2202168	.	+	1	Parent=NM_001026490.6
NC_003279.8	RefSeq	CDS	2203574	2203864	.	+	0	Parent=NM_001026490.6
NC_003279.8	RefSeq	CDS	2205213	2205308	.	+	0	Parent=NM_001026490.6
NC_003279.8	RefSeq	CDS	2207320	2207838	.	+	0	Parent=NM_001026490.6
NC_003279.8	RefSeq	CDS	2209094	2209333	.	+	0	Parent=NM_001026490.6
NC_003279.8	RefSeq	mRNA	2160040	2209632	.	+	.	ID=NM_001306400.4;geneID=171776;gene_name=afd-1
NC_003279.8	RefSeq	exon	2160040	2160199	.	+	.	Parent=NM_001306400.4
NC_003279.8	RefSeq	exon	2163018	2163290	.	+	.	Parent=NM_001306400.4
NC_003279.8	RefSeq	exon	2164019	2164103	.	+	.	Parent=NM_001306400.4
NC_003279.8	RefSeq	exon	2164821	2164985	.	+	.	Parent=NM_001306400.4
NC_003279.8	RefSeq	exon	2165976	2166130	.	+	.	Parent=NM_001306400.4
NC_003279.8	RefSeq	exon	2172004	2172170	.	+	.	Parent=NM_001306400.4
NC_003279.8	RefSeq	exon	2173754	2173866	.	+	.	Parent=NM_001306400.4
NC_003279.8	RefSeq	exon	2173925	2174022	.	+	.	Parent=NM_001306400.4
NC_003279.8	RefSeq	exon	2174889	2174984	.	+	.	Parent=NM_001306400.4
NC_003279.8	RefSeq	exon	2185739	2185918	.	+	.	Parent=NM_001306400.4
NC_003279.8	RefSeq	exon	2186631	2186713	.	+	.	Parent=NM_001306400.4
NC_003279.8	RefSeq	exon	2192844	2192905	.	+	.	Parent=NM_001306400.4
NC_003279.8	RefSeq	exon	2195399	2196666	.	+	.	Parent=NM_001306400.4
NC_003279.8	RefSeq	exon	2197189	2197284	.	+	.	Parent=NM_001306400.4
NC_003279.8	RefSeq	exon	2200010	2200149	.	+	.	Parent=NM_001306400.4
NC_003279.8	RefSeq	exon	2201730	2202168	.	+	.	Parent=NM_001306400.4
NC_003279.8	RefSeq	exon	2203574	2203864	.	+	.	Parent=NM_001306400.4
NC_003279.8	RefSeq	exon	2205213	2205308	.	+	.	Parent=NM_001306400.4
NC_003279.8	RefSeq	exon	2207320	2207838	.	+	.	Parent=NM_001306400.4
NC_003279.8	RefSeq	exon	2209094	2209632	.	+	.	Parent=NM_001306400.4
NC_003279.8	RefSeq	CDS	2160071	2160199	.	+	0	Parent=NM_001306400.4
NC_003279.8	RefSeq	CDS	2163018	2163290	.	+	0	Parent=NM_001306400.4
NC_003279.8	RefSeq	CDS	2164019	2164103	.	+	0	Parent=NM_001306400.4
NC_003279.8	RefSeq	CDS	2164821	2164985	.	+	2	Parent=NM_001306400.4
NC_003279.8	RefSeq	CDS	2165976	2166130	.	+	2	Parent=NM_001306400.4
NC_003279.8	RefSeq	CDS	2172004	2172170	.	+	0	Parent=NM_001306400.4
NC_003279.8	RefSeq	CDS	2173754	2173866	.	+	1	Parent=NM_001306400.4
NC_003279.8	RefSeq	CDS	2173925	2174022	.	+	2	Parent=NM_001306400.4
NC_003279.8	RefSeq	CDS	2174889	2174984	.	+	0	Parent=NM_001306400.4
NC_003279.8	RefSeq	CDS	2185739	2185918	.	+	0	Parent=NM_001306400.4
NC_003279.8	RefSeq	CDS	2186631	2186713	.	+	0	Parent=NM_001306400.4
NC_003279.8	RefSeq	CDS	2192844	2192905	.	+	1	Parent=NM_001306400.4
NC_003279.8	RefSeq	CDS	2195399	2196666	.	+	2	Parent=NM_001306400.4
NC_003279.8	RefSeq	CDS	2197189	2197284	.	+	0	Parent=NM_001306400.4
NC_003279.8	RefSeq	CDS	2200010	2200149	.	+	0	Parent=NM_001306400.4
NC_003279.8	RefSeq	CDS	2201730	2202168	.	+	1	Parent=NM_001306400.4
NC_003279.8	RefSeq	CDS	2203574	2203864	.	+	0	Parent=NM_001306400.4
NC_003279.8	RefSeq	CDS	2205213	2205308	.	+	0	Parent=NM_001306400.4
NC_003279.8	RefSeq	CDS	2207320	2207838	.	+	0	Parent=NM_001306400.4
NC_003279.8	RefSeq	CDS	2209094	2209333	.	+	0	Parent=NM_001306400.4
NC_003279.8	RefSeq	mRNA	2160042	2209629	.	+	.	ID=NM_001026489.8;geneID=171776;gene_name=afd-1
NC_003279.8	RefSeq	exon	2160042	2160199	.	+	.	Parent=NM_001026489.8
NC_003279.8	RefSeq	exon	2163018	2163290	.	+	.	Parent=NM_001026489.8
NC_003279.8	RefSeq	exon	2164019	2164103	.	+	.	Parent=NM_001026489.8
NC_003279.8	RefSeq	exon	2164821	2164985	.	+	.	Parent=NM_001026489.8
NC_003279.8	RefSeq	exon	2165976	2166130	.	+	.	Parent=NM_001026489.8
NC_003279.8	RefSeq	exon	2172004	2172170	.	+	.	Parent=NM_001026489.8
NC_003279.8	RefSeq	exon	2173754	2173866	.	+	.	Parent=NM_001026489.8
NC_003279.8	RefSeq	exon	2173925	2174022	.	+	.	Parent=NM_001026489.8
NC_003279.8	RefSeq	exon	2174889	2174984	.	+	.	Parent=NM_001026489.8
NC_003279.8	RefSeq	exon	2185739	2185918	.	+	.	Parent=NM_001026489.8
NC_003279.8	RefSeq	exon	2186631	2186713	.	+	.	Parent=NM_001026489.8
NC_003279.8	RefSeq	exon	2192844	2192905	.	+	.	Parent=NM_001026489.8
NC_003279.8	RefSeq	exon	2195399	2196666	.	+	.	Parent=NM_001026489.8
NC_003279.8	RefSeq	exon	2197189	2197284	.	+	.	Parent=NM_001026489.8
NC_003279.8	RefSeq	exon	2200010	2200149	.	+	.	Parent=NM_001026489.8
NC_003279.8	RefSeq	exon	2201730	2202168	.	+	.	Parent=NM_001026489.8
NC_003279.8	RefSeq	exon	2203574	2203864	.	+	.	Parent=NM_001026489.8
NC_003279.8	RefSeq	exon	2204925	2205308	.	+	.	Parent=NM_001026489.8
NC_003279.8	RefSeq	exon	2207320	2207838	.	+	.	Parent=NM_001026489.8
NC_003279.8	RefSeq	exon	2209094	2209629	.	+	.	Parent=NM_001026489.8
NC_003279.8	RefSeq	CDS	2160071	2160199	.	+	0	Parent=NM_001026489.8
NC_003279.8	RefSeq	CDS	2163018	2163290	.	+	0	Parent=NM_001026489.8
NC_003279.8	RefSeq	CDS	2164019	2164103	.	+	0	Parent=NM_001026489.8
NC_003279.8	RefSeq	CDS	2164821	2164985	.	+	2	Parent=NM_001026489.8
NC_003279.8	RefSeq	CDS	2165976	2166130	.	+	2	Parent=NM_001026489.8
NC_003279.8	RefSeq	CDS	2172004	2172170	.	+	0	Parent=NM_001026489.8
NC_003279.8	RefSeq	CDS	2173754	2173866	.	+	1	Parent=NM_001026489.8
NC_003279.8	RefSeq	CDS	2173925	2174022	.	+	2	Parent=NM_001026489.8
NC_003279.8	RefSeq	CDS	2174889	2174984	.	+	0	Parent=NM_001026489.8
NC_003279.8	RefSeq	CDS	2185739	2185918	.	+	0	Parent=NM_001026489.8
NC_003279.8	RefSeq	CDS	2186631	2186713	.	+	0	Parent=NM_001026489.8
NC_003279.8	RefSeq	CDS	2192844	2192905	.	+	1	Parent=NM_001026489.8
NC_003279.8	RefSeq	CDS	2195399	2196666	.	+	2	Parent=NM_001026489.8
NC_003279.8	RefSeq	CDS	2197189	2197284	.	+	0	Parent=NM_001026489.8
NC_003279.8	RefSeq	CDS	2200010	2200149	.	+	0	Parent=NM_001026489.8
NC_003279.8	RefSeq	CDS	2201730	2202168	.	+	1	Parent=NM_001026489.8
NC_003279.8	RefSeq	CDS	2203574	2203864	.	+	0	Parent=NM_001026489.8
NC_003279.8	RefSeq	CDS	2204925	2205308	.	+	0	Parent=NM_001026489.8
NC_003279.8	RefSeq	CDS	2207320	2207838	.	+	0	Parent=NM_001026489.8
NC_003279.8	RefSeq	CDS	2209094	2209333	.	+	0	Parent=NM_001026489.8
NC_003279.8	RefSeq	mRNA	2160042	2209637	.	+	.	ID=NM_058537.5;geneID=171776;gene_name=afd-1
NC_003279.8	RefSeq	exon	2160042	2160199	.	+	.	Parent=NM_058537.5
NC_003279.8	RefSeq	exon	2163018	2163290	.	+	.	Parent=NM_058537.5
NC_003279.8	RefSeq	exon	2164019	2164103	.	+	.	Parent=NM_058537.5
NC_003279.8	RefSeq	exon	2164827	2164985	.	+	.	Parent=NM_058537.5
NC_003279.8	RefSeq	exon	2165976	2166130	.	+	.	Parent=NM_058537.5
NC_003279.8	RefSeq	exon	2172004	2172170	.	+	.	Parent=NM_058537.5
NC_003279.8	RefSeq	exon	2173754	2173866	.	+	.	Parent=NM_058537.5
NC_003279.8	RefSeq	exon	2173925	2174022	.	+	.	Parent=NM_058537.5
NC_003279.8	RefSeq	exon	2174889	2174984	.	+	.	Parent=NM_058537.5
NC_003279.8	RefSeq	exon	2185739	2185918	.	+	.	Parent=NM_058537.5
NC_003279.8	RefSeq	exon	2186631	2186713	.	+	.	Parent=NM_058537.5
NC_003279.8	RefSeq	exon	2192844	2192905	.	+	.	Parent=NM_058537.5
NC_003279.8	RefSeq	exon	2195399	2196666	.	+	.	Parent=NM_058537.5
NC_003279.8	RefSeq	exon	2197189	2197284	.	+	.	Parent=NM_058537.5
NC_003279.8	RefSeq	exon	2200010	2200149	.	+	.	Parent=NM_058537.5
NC_003279.8	RefSeq	exon	2201730	2202168	.	+	.	Parent=NM_058537.5
NC_003279.8	RefSeq	exon	2203574	2203864	.	+	.	Parent=NM_058537.5
NC_003279.8	RefSeq	exon	2204925	2205308	.	+	.	Parent=NM_058537.5
NC_003279.8	RefSeq	exon	2207320	2207838	.	+	.	Parent=NM_058537.5
NC_003279.8	RefSeq	exon	2209094	2209637	.	+	.	Parent=NM_058537.5
NC_003279.8	RefSeq	CDS	2160071	2160199	.	+	0	Parent=NM_058537.5
NC_003279.8	RefSeq	CDS	2163018	2163290	.	+	0	Parent=NM_058537.5
NC_003279.8	RefSeq	CDS	2164019	2164103	.	+	0	Parent=NM_058537.5
NC_003279.8	RefSeq	CDS	2164827	2164985	.	+	2	Parent=NM_058537.5
NC_003279.8	RefSeq	CDS	2165976	2166130	.	+	2	Parent=NM_058537.5
NC_003279.8	RefSeq	CDS	2172004	2172170	.	+	0	Parent=NM_058537.5
NC_003279.8	RefSeq	CDS	2173754	2173866	.	+	1	Parent=NM_058537.5
NC_003279.8	RefSeq	CDS	2173925	2174022	.	+	2	Parent=NM_058537.5
NC_003279.8	RefSeq	CDS	2174889	2174984	.	+	0	Parent=NM_058537.5
NC_003279.8	RefSeq	CDS	2185739	2185918	.	+	0	Parent=NM_058537.5
NC_003279.8	RefSeq	CDS	2186631	2186713	.	+	0	Parent=NM_058537.5
NC_003279.8	RefSeq	CDS	2192844	2192905	.	+	1	Parent=NM_058537.5
NC_003279.8	RefSeq	CDS	2195399	2196666	.	+	2	Parent=NM_058537.5
NC_003279.8	RefSeq	CDS	2197189	2197284	.	+	0	Parent=NM_058537.5
NC_003279.8	RefSeq	CDS	2200010	2200149	.	+	0	Parent=NM_058537.5
NC_003279.8	RefSeq	CDS	2201730	2202168	.	+	1	Parent=NM_058537.5
NC_003279.8	RefSeq	CDS	2203574	2203864	.	+	0	Parent=NM_058537.5
NC_003279.8	RefSeq	CDS	2204925	2205308	.	+	0	Parent=NM_058537.5
NC_003279.8	RefSeq	CDS	2207320	2207838	.	+	0	Parent=NM_058537.5
NC_003279.8	RefSeq	CDS	2209094	2209333	.	+	0	Parent=NM_058537.5
NC_003279.8	RefSeq	mRNA	2168044	2209630	.	+	.	ID=NM_001356800.4;geneID=171776;gene_name=afd-1
NC_003279.8	RefSeq	exon	2168044	2168432	.	+	.	Parent=NM_001356800.4
NC_003279.8	RefSeq	exon	2172004	2172170	.	+	.	Parent=NM_001356800.4
NC_003279.8	RefSeq	exon	2173754	2173866	.	+	.	Parent=NM_001356800.4
NC_003279.8	RefSeq	exon	2173925	2174022	.	+	.	Parent=NM_001356800.4
NC_003279.8	RefSeq	exon	2174889	2174984	.	+	.	Parent=NM_001356800.4
NC_003279.8	RefSeq	exon	2185739	2185918	.	+	.	Parent=NM_001356800.4
NC_003279.8	RefSeq	exon	2186631	2186713	.	+	.	Parent=NM_001356800.4
NC_003279.8	RefSeq	exon	2192844	2192905	.	+	.	Parent=NM_001356800.4
NC_003279.8	RefSeq	exon	2195399	2196666	.	+	.	Parent=NM_001356800.4
NC_003279.8	RefSeq	exon	2197189	2197284	.	+	.	Parent=NM_001356800.4
NC_003279.8	RefSeq	exon	2200010	2200149	.	+	.	Parent=NM_001356800.4
NC_003279.8	RefSeq	exon	2201730	2202168	.	+	.	Parent=NM_001356800.4
NC_003279.8	RefSeq	exon	2203574	2203864	.	+	.	Parent=NM_001356800.4
NC_003279.8	RefSeq	exon	2204925	2205308	.	+	.	Parent=NM_001356800.4
NC_003279.8	RefSeq	exon	2207320	2207838	.	+	.	Parent=NM_001356800.4
NC_003279.8	RefSeq	exon	2209094	2209630	.	+	.	Parent=NM_001356800.4
NC_003279.8	RefSeq	CDS	2168112	2168432	.	+	0	Parent=NM_001356800.4
NC_003279.8	RefSeq	CDS	2172004	2172170	.	+	0	Parent=NM_001356800.4
NC_003279.8	RefSeq	CDS	2173754	2173866	.	+	1	Parent=NM_001356800.4
NC_003279.8	RefSeq	CDS	2173925	2174022	.	+	2	Parent=NM_001356800.4
NC_003279.8	RefSeq	CDS	2174889	2174984	.	+	0	Parent=NM_001356800.4
NC_003279.8	RefSeq	CDS	2185739	2185918	.	+	0	Parent=NM_001356800.4
NC_003279.8	RefSeq	CDS	2186631	2186713	.	+	0	Parent=NM_001356800.4
NC_003279.8	RefSeq	CDS	2192844	2192905	.	+	1	Parent=NM_001356800.4
NC_003279.8	RefSeq	CDS	2195399	2196666	.	+	2	Parent=NM_001356800.4
NC_003279.8	RefSeq	CDS	2197189	2197284	.	+	0	Parent=NM_001356800.4
NC_003279.8	RefSeq	CDS	2200010	2200149	.	+	0	Parent=NM_001356800.4
NC_003279.8	RefSeq	CDS	2201730	2202168	.	+	1	Parent=NM_001356800.4
NC_003279.8	RefSeq	CDS	2203574	2203864	.	+	0	Parent=NM_001356800.4
NC_003279.8	RefSeq	CDS	2204925	2205308	.	+	0	Parent=NM_001356800.4
NC_003279.8	RefSeq	CDS	2207320	2207838	.	+	0	Parent=NM_001356800.4
NC_003279.8	RefSeq	CDS	2209094	2209333	.	+	0	Parent=NM_001356800.4
NC_003279.8	RefSeq	mRNA	2172031	2209333	.	+	.	ID=NM_001306401.3;geneID=171776;gene_name=afd-1
NC_003279.8	RefSeq	exon	2172031	2172170	.	+	.	Parent=NM_001306401.3
NC_003279.8	RefSeq	exon	2173754	2173866	.	+	.	Parent=NM_001306401.3
NC_003279.8	RefSeq	exon	2173925	2174022	.	+	.	Parent=NM_001306401.3
NC_003279.8	RefSeq	exon	2174889	2174984	.	+	.	Parent=NM_001306401.3
NC_003279.8	RefSeq	exon	2185739	2185918	.	+	.	Parent=NM_001306401.3
NC_003279.8	RefSeq	exon	2186631	2186713	.	+	.	Parent=NM_001306401.3
NC_003279.8	RefSeq	exon	2192844	2192905	.	+	.	Parent=NM_001306401.3
NC_003279.8	RefSeq	exon	2195399	2196666	.	+	.	Parent=NM_001306401.3
NC_003279.8	RefSeq	exon	2197189	2197284	.	+	.	Parent=NM_001306401.3
NC_003279.8	RefSeq	exon	2200010	2200149	.	+	.	Parent=NM_001306401.3
NC_003279.8	RefSeq	exon	2201730	2202168	.	+	.	Parent=NM_001306401.3
NC_003279.8	RefSeq	exon	2203574	2203864	.	+	.	Parent=NM_001306401.3
NC_003279.8	RefSeq	exon	2204925	2205308	.	+	.	Parent=NM_001306401.3
NC_003279.8	RefSeq	exon	2207320	2207838	.	+	.	Parent=NM_001306401.3
NC_003279.8	RefSeq	exon	2209094	2209333	.	+	.	Parent=NM_001306401.3
NC_003279.8	RefSeq	CDS	2172031	2172170	.	+	0	Parent=NM_001306401.3
NC_003279.8	RefSeq	CDS	2173754	2173866	.	+	1	Parent=NM_001306401.3
NC_003279.8	RefSeq	CDS	2173925	2174022	.	+	2	Parent=NM_001306401.3
NC_003279.8	RefSeq	CDS	2174889	2174984	.	+	0	Parent=NM_001306401.3
NC_003279.8	RefSeq	CDS	2185739	2185918	.	+	0	Parent=NM_001306401.3
NC_003279.8	RefSeq	CDS	2186631	2186713	.	+	0	Parent=NM_001306401.3
NC_003279.8	RefSeq	CDS	2192844	2192905	.	+	1	Parent=NM_001306401.3
NC_003279.8	RefSeq	CDS	2195399	2196666	.	+	2	Parent=NM_001306401.3
NC_003279.8	RefSeq	CDS	2197189	2197284	.	+	0	Parent=NM_001306401.3
NC_003279.8	RefSeq	CDS	2200010	2200149	.	+	0	Parent=NM_001306401.3
NC_003279.8	RefSeq	CDS	2201730	2202168	.	+	1	Parent=NM_001306401.3
NC_003279.8	RefSeq	CDS	2203574	2203864	.	+	0	Parent=NM_001306401.3
NC_003279.8	RefSeq	CDS	2204925	2205308	.	+	0	Parent=NM_001306401.3
NC_003279.8	RefSeq	CDS	2207320	2207838	.	+	0	Parent=NM_001306401.3
NC_003279.8	RefSeq	CDS	2209094	2209333	.	+	0	Parent=NM_001306401.3
NC_003279.8	RefSeq	mRNA	2172031	2209333	.	+	.	ID=NM_001306402.3;geneID=171776;gene_name=afd-1
NC_003279.8	RefSeq	exon	2172031	2172170	.	+	.	Parent=NM_001306402.3
NC_003279.8	RefSeq	exon	2173754	2173866	.	+	.	Parent=NM_001306402.3
NC_003279.8	RefSeq	exon	2173925	2174022	.	+	.	Parent=NM_001306402.3
NC_003279.8	RefSeq	exon	2174889	2174984	.	+	.	Parent=NM_001306402.3
NC_003279.8	RefSeq	exon	2185739	2185918	.	+	.	Parent=NM_001306402.3
NC_003279.8	RefSeq	exon	2186631	2186713	.	+	.	Parent=NM_001306402.3
NC_003279.8	RefSeq	exon	2192844	2192905	.	+	.	Parent=NM_001306402.3
NC_003279.8	RefSeq	exon	2195399	2196666	.	+	.	Parent=NM_001306402.3
NC_003279.8	RefSeq	exon	2197189	2197284	.	+	.	Parent=NM_001306402.3
NC_003279.8	RefSeq	exon	2200010	2200149	.	+	.	Parent=NM_001306402.3
NC_003279.8	RefSeq	exon	2201730	2202168	.	+	.	Parent=NM_001306402.3
NC_003279.8	RefSeq	exon	2203574	2203864	.	+	.	Parent=NM_001306402.3
NC_003279.8	RefSeq	exon	2205213	2205308	.	+	.	Parent=NM_001306402.3
NC_003279.8	RefSeq	exon	2207320	2207838	.	+	.	Parent=NM_001306402.3
NC_003279.8	RefSeq	exon	2209094	2209333	.	+	.	Parent=NM_001306402.3
NC_003279.8	RefSeq	CDS	2172031	2172170	.	+	0	Parent=NM_001306402.3
NC_003279.8	RefSeq	CDS	2173754	2173866	.	+	1	Parent=NM_001306402.3
NC_003279.8	RefSeq	CDS	2173925	2174022	.	+	2	Parent=NM_001306402.3
NC_003279.8	RefSeq	CDS	2174889	2174984	.	+	0	Parent=NM_001306402.3
NC_003279.8	RefSeq	CDS	2185739	2185918	.	+	0	Parent=NM_001306402.3
NC_003279.8	RefSeq	CDS	2186631	2186713	.	+	0	Parent=NM_001306402.3
NC_003279.8	RefSeq	CDS	2192844	2192905	.	+	1	Parent=NM_001306402.3
NC_003279.8	RefSeq	CDS	2195399	2196666	.	+	2	Parent=NM_001306402.3
NC_003279.8	RefSeq	CDS	2197189	2197284	.	+	0	Parent=NM_001306402.3
NC_003279.8	RefSeq	CDS	2200010	2200149	.	+	0	Parent=NM_001306402.3
NC_003279.8	RefSeq	CDS	2201730	2202168	.	+	1	Parent=NM_001306402.3
NC_003279.8	RefSeq	CDS	2203574	2203864	.	+	0	Parent=NM_001306402.3
NC_003279.8	RefSeq	CDS	2205213	2205308	.	+	0	Parent=NM_001306402.3
NC_003279.8	RefSeq	CDS	2207320	2207838	.	+	0	Parent=NM_001306402.3
NC_003279.8	RefSeq	CDS	2209094	2209333	.	+	0	Parent=NM_001306402.3
NC_003279.8	RefSeq	mRNA	2173800	2209333	.	+	.	ID=NM_001306403.3;geneID=171776;gene_name=afd-1
NC_003279.8	RefSeq	exon	2173800	2173866	.	+	.	Parent=NM_001306403.3
NC_003279.8	RefSeq	exon	2173925	2174022	.	+	.	Parent=NM_001306403.3
NC_003279.8	RefSeq	exon	2174889	2174984	.	+	.	Parent=NM_001306403.3
NC_003279.8	RefSeq	exon	2185739	2185918	.	+	.	Parent=NM_001306403.3
NC_003279.8	RefSeq	exon	2186631	2186713	.	+	.	Parent=NM_001306403.3
NC_003279.8	RefSeq	exon	2192844	2192905	.	+	.	Parent=NM_001306403.3
NC_003279.8	RefSeq	exon	2195399	2196666	.	+	.	Parent=NM_001306403.3
NC_003279.8	RefSeq	exon	2197189	2197284	.	+	.	Parent=NM_001306403.3
NC_003279.8	RefSeq	exon	2200010	2200149	.	+	.	Parent=NM_001306403.3
NC_003279.8	RefSeq	exon	2201730	2202168	.	+	.	Parent=NM_001306403.3
NC_003279.8	RefSeq	exon	2203574	2203864	.	+	.	Parent=NM_001306403.3
NC_003279.8	RefSeq	exon	2204925	2205308	.	+	.	Parent=NM_001306403.3
NC_003279.8	RefSeq	exon	2207320	2207838	.	+	.	Parent=NM_001306403.3
NC_003279.8	RefSeq	exon	2209094	2209333	.	+	.	Parent=NM_001306403.3
NC_003279.8	RefSeq	CDS	2173800	2173866	.	+	0	Parent=NM_001306403.3
NC_003279.8	RefSeq	CDS	2173925	2174022	.	+	2	Parent=NM_001306403.3
NC_003279.8	RefSeq	CDS	2174889	2174984	.	+	0	Parent=NM_001306403.3
NC_003279.8	RefSeq	CDS	2185739	2185918	.	+	0	Parent=NM_001306403.3
NC_003279.8	RefSeq	CDS	2186631	2186713	.	+	0	Parent=NM_001306403.3
NC_003279.8	RefSeq	CDS	2192844	2192905	.	+	1	Parent=NM_001306403.3
NC_003279.8	RefSeq	CDS	2195399	2196666	.	+	2	Parent=NM_001306403.3
NC_003279.8	RefSeq	CDS	2197189	2197284	.	+	0	Parent=NM_001306403.3
NC_003279.8	RefSeq	CDS	2200010	2200149	.	+	0	Parent=NM_001306403.3
NC_003279.8	RefSeq	CDS	2201730	2202168	.	+	1	Parent=NM_001306403.3
NC_003279.8	RefSeq	CDS	2203574	2203864	.	+	0	Parent=NM_001306403.3
NC_003279.8	RefSeq	CDS	2204925	2205308	.	+	0	Parent=NM_001306403.3
NC_003279.8	RefSeq	CDS	2207320	2207838	.	+	0	Parent=NM_001306403.3
NC_003279.8	RefSeq	CDS	2209094	2209333	.	+	0	Parent=NM_001306403.3
NC_003279.8	RefSeq	mRNA	2173800	2209333	.	+	.	ID=NM_001306404.3;geneID=171776;gene_name=afd-1
NC_003279.8	RefSeq	exon	2173800	2173866	.	+	.	Parent=NM_001306404.3
NC_003279.8	RefSeq	exon	2173925	2174022	.	+	.	Parent=NM_001306404.3
NC_003279.8	RefSeq	exon	2174889	2174984	.	+	.	Parent=NM_001306404.3
NC_003279.8	RefSeq	exon	2185739	2185918	.	+	.	Parent=NM_001306404.3
NC_003279.8	RefSeq	exon	2186631	2186713	.	+	.	Parent=NM_001306404.3
NC_003279.8	RefSeq	exon	2192844	2192905	.	+	.	Parent=NM_001306404.3
NC_003279.8	RefSeq	exon	2195399	2196666	.	+	.	Parent=NM_001306404.3
NC_003279.8	RefSeq	exon	2197189	2197284	.	+	.	Parent=NM_001306404.3
NC_003279.8	RefSeq	exon	2200010	2200149	.	+	.	Parent=NM_001306404.3
NC_003279.8	RefSeq	exon	2201730	2202168	.	+	.	Parent=NM_001306404.3
NC_003279.8	RefSeq	exon	2203574	2203864	.	+	.	Parent=NM_001306404.3
NC_003279.8	RefSeq	exon	2205213	2205308	.	+	.	Parent=NM_001306404.3
NC_003279.8	RefSeq	exon	2207320	2207838	.	+	.	Parent=NM_001306404.3
NC_003279.8	RefSeq	exon	2209094	2209333	.	+	.	Parent=NM_001306404.3
NC_003279.8	RefSeq	CDS	2173800	2173866	.	+	0	Parent=NM_001306404.3
NC_003279.8	RefSeq	CDS	2173925	2174022	.	+	2	Parent=NM_001306404.3
NC_003279.8	RefSeq	CDS	2174889	2174984	.	+	0	Parent=NM_001306404.3
NC_003279.8	RefSeq	CDS	2185739	2185918	.	+	0	Parent=NM_001306404.3
NC_003279.8	RefSeq	CDS	2186631	2186713	.	+	0	Parent=NM_001306404.3
NC_003279.8	RefSeq	CDS	2192844	2192905	.	+	1	Parent=NM_001306404.3
NC_003279.8	RefSeq	CDS	2195399	2196666	.	+	2	Parent=NM_001306404.3
NC_003279.8	RefSeq	CDS	2197189	2197284	.	+	0	Parent=NM_001306404.3
NC_003279.8	RefSeq	CDS	2200010	2200149	.	+	0	Parent=NM_001306404.3
NC_003279.8	RefSeq	CDS	2201730	2202168	.	+	1	Parent=NM_001306404.3
NC_003279.8	RefSeq	CDS	2203574	2203864	.	+	0	Parent=NM_001306404.3
NC_003279.8	RefSeq	CDS	2205213	2205308	.	+	0	Parent=NM_001306404.3
NC_003279.8	RefSeq	CDS	2207320	2207838	.	+	0	Parent=NM_001306404.3
NC_003279.8	RefSeq	CDS	2209094	2209333	.	+	0	Parent=NM_001306404.3
NC_003279.8	RefSeq	mRNA	2185757	2209333	.	+	.	ID=NM_001306405.3;geneID=171776;gene_name=afd-1
NC_003279.8	RefSeq	exon	2185757	2185918	.	+	.	Parent=NM_001306405.3
NC_003279.8	RefSeq	exon	2186631	2186713	.	+	.	Parent=NM_001306405.3
NC_003279.8	RefSeq	exon	2192844	2192905	.	+	.	Parent=NM_001306405.3
NC_003279.8	RefSeq	exon	2195399	2196666	.	+	.	Parent=NM_001306405.3
NC_003279.8	RefSeq	exon	2197189	2197284	.	+	.	Parent=NM_001306405.3
NC_003279.8	RefSeq	exon	2200010	2200149	.	+	.	Parent=NM_001306405.3
NC_003279.8	RefSeq	exon	2201730	2202168	.	+	.	Parent=NM_001306405.3
NC_003279.8	RefSeq	exon	2203574	2203864	.	+	.	Parent=NM_001306405.3
NC_003279.8	RefSeq	exon	2204925	2205308	.	+	.	Parent=NM_001306405.3
NC_003279.8	RefSeq	exon	2207320	2207838	.	+	.	Parent=NM_001306405.3
NC_003279.8	RefSeq	exon	2209094	2209333	.	+	.	Parent=NM_001306405.3
NC_003279.8	RefSeq	CDS	2185757	2185918	.	+	0	Parent=NM_001306405.3
NC_003279.8	RefSeq	CDS	2186631	2186713	.	+	0	Parent=NM_001306405.3
NC_003279.8	RefSeq	CDS	2192844	2192905	.	+	1	Parent=NM_001306405.3
NC_003279.8	RefSeq	CDS	2195399	2196666	.	+	2	Parent=NM_001306405.3
NC_003279.8	RefSeq	CDS	2197189	2197284	.	+	0	Parent=NM_001306405.3
NC_003279.8	RefSeq	CDS	2200010	2200149	.	+	0	Parent=NM_001306405.3
NC_003279.8	RefSeq	CDS	2201730	2202168	.	+	1	Parent=NM_001306405.3
NC_003279.8	RefSeq	CDS	2203574	2203864	.	+	0	Parent=NM_001306405.3
NC_003279.8	RefSeq	CDS	2204925	2205308	.	+	0	Parent=NM_001306405.3
NC_003279.8	RefSeq	CDS	2207320	2207838	.	+	0	Parent=NM_001306405.3
NC_003279.8	RefSeq	CDS	2209094	2209333	.	+	0	Parent=NM_001306405.3
NC_003279.8	RefSeq	mRNA	2185757	2209333	.	+	.	ID=NM_001306406.3;geneID=171776;gene_name=afd-1
NC_003279.8	RefSeq	exon	2185757	2185918	.	+	.	Parent=NM_001306406.3
NC_003279.8	RefSeq	exon	2186631	2186713	.	+	.	Parent=NM_001306406.3
NC_003279.8	RefSeq	exon	2192844	2192905	.	+	.	Parent=NM_001306406.3
NC_003279.8	RefSeq	exon	2195399	2196666	.	+	.	Parent=NM_001306406.3
NC_003279.8	RefSeq	exon	2197189	2197284	.	+	.	Parent=NM_001306406.3
NC_003279.8	RefSeq	exon	2200010	2200149	.	+	.	Parent=NM_001306406.3
NC_003279.8	RefSeq	exon	2201730	2202168	.	+	.	Parent=NM_001306406.3
NC_003279.8	RefSeq	exon	2203574	2203864	.	+	.	Parent=NM_001306406.3
NC_003279.8	RefSeq	exon	2205213	2205308	.	+	.	Parent=NM_001306406.3
NC_003279.8	RefSeq	exon	2207320	2207838	.	+	.	Parent=NM_001306406.3
NC_003279.8	RefSeq	exon	2209094	2209333	.	+	.	Parent=NM_001306406.3
NC_003279.8	RefSeq	CDS	2185757	2185918	.	+	0	Parent=NM_001306406.3
NC_003279.8	RefSeq	CDS	2186631	2186713	.	+	0	Parent=NM_001306406.3
NC_003279.8	RefSeq	CDS	2192844	2192905	.	+	1	Parent=NM_001306406.3
NC_003279.8	RefSeq	CDS	2195399	2196666	.	+	2	Parent=NM_001306406.3
NC_003279.8	RefSeq	CDS	2197189	2197284	.	+	0	Parent=NM_001306406.3
NC_003279.8	RefSeq	CDS	2200010	2200149	.	+	0	Parent=NM_001306406.3
NC_003279.8	RefSeq	CDS	2201730	2202168	.	+	1	Parent=NM_001306406.3
NC_003279.8	RefSeq	CDS	2203574	2203864	.	+	0	Parent=NM_001306406.3
NC_003279.8	RefSeq	CDS	2205213	2205308	.	+	0	Parent=NM_001306406.3
NC_003279.8	RefSeq	CDS	2207320	2207838	.	+	0	Parent=NM_001306406.3
NC_003279.8	RefSeq	CDS	2209094	2209333	.	+	0	Parent=NM_001306406.3
NC_003279.8	RefSeq	mRNA	2192420	2209644	.	+	.	ID=NM_001306529.4;geneID=171776;gene_name=afd-1
NC_003279.8	RefSeq	exon	2192420	2192747	.	+	.	Parent=NM_001306529.4
NC_003279.8	RefSeq	exon	2192844	2192905	.	+	.	Parent=NM_001306529.4
NC_003279.8	RefSeq	exon	2195399	2196666	.	+	.	Parent=NM_001306529.4
NC_003279.8	RefSeq	exon	2197189	2197284	.	+	.	Parent=NM_001306529.4
NC_003279.8	RefSeq	exon	2200010	2200149	.	+	.	Parent=NM_001306529.4
NC_003279.8	RefSeq	exon	2201730	2202168	.	+	.	Parent=NM_001306529.4
NC_003279.8	RefSeq	exon	2203574	2203864	.	+	.	Parent=NM_001306529.4
NC_003279.8	RefSeq	exon	2204925	2205308	.	+	.	Parent=NM_001306529.4
NC_003279.8	RefSeq	exon	2207320	2207838	.	+	.	Parent=NM_001306529.4
NC_003279.8	RefSeq	exon	2209094	2209644	.	+	.	Parent=NM_001306529.4
NC_003279.8	RefSeq	CDS	2192428	2192747	.	+	0	Parent=NM_001306529.4
NC_003279.8	RefSeq	CDS	2192844	2192905	.	+	1	Parent=NM_001306529.4
NC_003279.8	RefSeq	CDS	2195399	2196666	.	+	2	Parent=NM_001306529.4
NC_003279.8	RefSeq	CDS	2197189	2197284	.	+	0	Parent=NM_001306529.4
NC_003279.8	RefSeq	CDS	2200010	2200149	.	+	0	Parent=NM_001306529.4
NC_003279.8	RefSeq	CDS	2201730	2202168	.	+	1	Parent=NM_001306529.4
NC_003279.8	RefSeq	CDS	2203574	2203864	.	+	0	Parent=NM_001306529.4
NC_003279.8	RefSeq	CDS	2204925	2205308	.	+	0	Parent=NM_001306529.4
NC_003279.8	RefSeq	CDS	2207320	2207838	.	+	0	Parent=NM_001306529.4
NC_003279.8	RefSeq	CDS	2209094	2209333	.	+	0	Parent=NM_001306529.4
NC_003279.8	RefSeq	mRNA	2192845	2209333	.	+	.	ID=NM_001306407.3;geneID=171776;gene_name=afd-1
NC_003279.8	RefSeq	exon	2192845	2192905	.	+	.	Parent=NM_001306407.3
NC_003279.8	RefSeq	exon	2195399	2196666	.	+	.	Parent=NM_001306407.3
NC_003279.8	RefSeq	exon	2197189	2197284	.	+	.	Parent=NM_001306407.3
NC_003279.8	RefSeq	exon	2200010	2200149	.	+	.	Parent=NM_001306407.3
NC_003279.8	RefSeq	exon	2201730	2202168	.	+	.	Parent=NM_001306407.3
NC_003279.8	RefSeq	exon	2203574	2203864	.	+	.	Parent=NM_001306407.3
NC_003279.8	RefSeq	exon	2204925	2205308	.	+	.	Parent=NM_001306407.3
NC_003279.8	RefSeq	exon	2207320	2207838	.	+	.	Parent=NM_001306407.3
NC_003279.8	RefSeq	exon	2209094	2209333	.	+	.	Parent=NM_001306407.3
NC_003279.8	RefSeq	CDS	2192845	2192905	.	+	0	Parent=NM_001306407.3
NC_003279.8	RefSeq	CDS	2195399	2196666	.	+	2	Parent=NM_001306407.3
NC_003279.8	RefSeq	CDS	2197189	2197284	.	+	0	Parent=NM_001306407.3
NC_003279.8	RefSeq	CDS	2200010	2200149	.	+	0	Parent=NM_001306407.3
NC_003279.8	RefSeq	CDS	2201730	2202168	.	+	1	Parent=NM_001306407.3
NC_003279.8	RefSeq	CDS	2203574	2203864	.	+	0	Parent=NM_001306407.3
NC_003279.8	RefSeq	CDS	2204925	2205308	.	+	0	Parent=NM_001306407.3
NC_003279.8	RefSeq	CDS	2207320	2207838	.	+	0	Parent=NM_001306407.3
NC_003279.8	RefSeq	CDS	2209094	2209333	.	+	0	Parent=NM_001306407.3
NC_003279.8	RefSeq	mRNA	2192845	2209333	.	+	.	ID=NM_001306408.3;geneID=171776;gene_name=afd-1
NC_003279.8	RefSeq	exon	2192845	2192905	.	+	.	Parent=NM_001306408.3
NC_003279.8	RefSeq	exon	2195399	2196666	.	+	.	Parent=NM_001306408.3
NC_003279.8	RefSeq	exon	2197189	2197284	.	+	.	Parent=NM_001306408.3
NC_003279.8	RefSeq	exon	2200010	2200149	.	+	.	Parent=NM_001306408.3
NC_003279.8	RefSeq	exon	2201730	2202168	.	+	.	Parent=NM_001306408.3
NC_003279.8	RefSeq	exon	2203574	2203864	.	+	.	Parent=NM_001306408.3
NC_003279.8	RefSeq	exon	2205213	2205308	.	+	.	Parent=NM_001306408.3
NC_003279.8	RefSeq	exon	2207320	2207838	.	+	.	Parent=NM_001306408.3
NC_003279.8	RefSeq	exon	2209094	2209333	.	+	.	Parent=NM_001306408.3
NC_003279.8	RefSeq	CDS	2192845	2192905	.	+	0	Parent=NM_001306408.3
NC_003279.8	RefSeq	CDS	2195399	2196666	.	+	2	Parent=NM_001306408.3
NC_003279.8	RefSeq	CDS	2197189	2197284	.	+	0	Parent=NM_001306408.3
NC_003279.8	RefSeq	CDS	2200010	2200149	.	+	0	Parent=NM_001306408.3
NC_003279.8	RefSeq	CDS	2201730	2202168	.	+	1	Parent=NM_001306408.3
NC_003279.8	RefSeq	CDS	2203574	2203864	.	+	0	Parent=NM_001306408.3
NC_003279.8	RefSeq	CDS	2205213	2205308	.	+	0	Parent=NM_001306408.3
NC_003279.8	RefSeq	CDS	2207320	2207838	.	+	0	Parent=NM_001306408.3
NC_003279.8	RefSeq	CDS	2209094	2209333	.	+	0	Parent=NM_001306408.3
NC_003279.8	RefSeq	mRNA	2197988	2209333	.	+	.	ID=NM_001026488.5;geneID=171776;gene_name=afd-1
NC_003279.8	RefSeq	exon	2197988	2198011	.	+	.	Parent=NM_001026488.5
NC_003279.8	RefSeq	exon	2200010	2200149	.	+	.	Parent=NM_001026488.5
NC_003279.8	RefSeq	exon	2201730	2202168	.	+	.	Parent=NM_001026488.5
NC_003279.8	RefSeq	exon	2203574	2203864	.	+	.	Parent=NM_001026488.5
NC_003279.8	RefSeq	exon	2204925	2205308	.	+	.	Parent=NM_001026488.5
NC_003279.8	RefSeq	exon	2207320	2207838	.	+	.	Parent=NM_001026488.5
NC_003279.8	RefSeq	exon	2209094	2209333	.	+	.	Parent=NM_001026488.5
NC_003279.8	RefSeq	CDS	2197988	2198011	.	+	0	Parent=NM_001026488.5
NC_003279.8	RefSeq	CDS	2200010	2200149	.	+	0	Parent=NM_001026488.5
NC_003279.8	RefSeq	CDS	2201730	2202168	.	+	1	Parent=NM_001026488.5
NC_003279.8	RefSeq	CDS	2203574	2203864	.	+	0	Parent=NM_001026488.5
NC_003279.8	RefSeq	CDS	2204925	2205308	.	+	0	Parent=NM_001026488.5
NC_003279.8	RefSeq	CDS	2207320	2207838	.	+	0	Parent=NM_001026488.5
NC_003279.8	RefSeq	CDS	2209094	2209333	.	+	0	Parent=NM_001026488.5
NC_003279.8	RefSeq	mRNA	2216098	2219487	.	+	.	ID=NM_001026486.5;geneID=171777;gene_name=W03F11.5
NC_003279.8	RefSeq	exon	2216098	2216283	.	+	.	Parent=NM_001026486.5
NC_003279.8	RefSeq	exon	2217089	2217192	.	+	.	Parent=NM_001026486.5
NC_003279.8	RefSeq	exon	2217243	2217448	.	+	.	Parent=NM_001026486.5
NC_003279.8	RefSeq	exon	2218963	2219164	.	+	.	Parent=NM_001026486.5
NC_003279.8	RefSeq	exon	2219223	2219487	.	+	.	Parent=NM_001026486.5
NC_003279.8	RefSeq	CDS	2216217	2216283	.	+	0	Parent=NM_001026486.5
NC_003279.8	RefSeq	CDS	2217089	2217192	.	+	2	Parent=NM_001026486.5
NC_003279.8	RefSeq	CDS	2217243	2217448	.	+	0	Parent=NM_001026486.5
NC_003279.8	RefSeq	CDS	2218963	2219164	.	+	1	Parent=NM_001026486.5
NC_003279.8	RefSeq	CDS	2219223	2219417	.	+	0	Parent=NM_001026486.5
NC_003279.8	RefSeq	mRNA	2219468	2222313	.	-	.	ID=NM_058541.7;geneID=171778;gene_name=ule-1
NC_003279.8	RefSeq	exon	2219468	2219712	.	-	.	Parent=NM_058541.7
NC_003279.8	RefSeq	exon	2220559	2220928	.	-	.	Parent=NM_058541.7
NC_003279.8	RefSeq	exon	2222082	2222200	.	-	.	Parent=NM_058541.7
NC_003279.8	RefSeq	exon	2222242	2222313	.	-	.	Parent=NM_058541.7
NC_003279.8	RefSeq	CDS	2219546	2219712	.	-	2	Parent=NM_058541.7
NC_003279.8	RefSeq	CDS	2220559	2220928	.	-	0	Parent=NM_058541.7
NC_003279.8	RefSeq	CDS	2222082	2222200	.	-	2	Parent=NM_058541.7
NC_003279.8	RefSeq	CDS	2222242	2222293	.	-	0	Parent=NM_058541.7
NC_003279.8	RefSeq	mRNA	2219546	2220796	.	-	.	ID=NM_001306397.3;geneID=171778;gene_name=ule-1
NC_003279.8	RefSeq	exon	2219546	2219712	.	-	.	Parent=NM_001306397.3
NC_003279.8	RefSeq	exon	2220559	2220796	.	-	.	Parent=NM_001306397.3
NC_003279.8	RefSeq	CDS	2219546	2219712	.	-	2	Parent=NM_001306397.3
NC_003279.8	RefSeq	CDS	2220559	2220796	.	-	0	Parent=NM_001306397.3
NC_003279.8	RefSeq	mRNA	2223353	2233099	.	-	.	ID=NM_001306398.3;geneID=191649;gene_name=gcy-17
NC_003279.8	RefSeq	exon	2223353	2223570	.	-	.	Parent=NM_001306398.3
NC_003279.8	RefSeq	exon	2223629	2223727	.	-	.	Parent=NM_001306398.3
NC_003279.8	RefSeq	exon	2224301	2224475	.	-	.	Parent=NM_001306398.3
NC_003279.8	RefSeq	exon	2224696	2224888	.	-	.	Parent=NM_001306398.3
NC_003279.8	RefSeq	exon	2225617	2226410	.	-	.	Parent=NM_001306398.3
NC_003279.8	RefSeq	exon	2226869	2226943	.	-	.	Parent=NM_001306398.3
NC_003279.8	RefSeq	exon	2226991	2227110	.	-	.	Parent=NM_001306398.3
NC_003279.8	RefSeq	exon	2228275	2228353	.	-	.	Parent=NM_001306398.3
NC_003279.8	RefSeq	exon	2228399	2228868	.	-	.	Parent=NM_001306398.3
NC_003279.8	RefSeq	exon	2230120	2230242	.	-	.	Parent=NM_001306398.3
NC_003279.8	RefSeq	exon	2230293	2230411	.	-	.	Parent=NM_001306398.3
NC_003279.8	RefSeq	exon	2230466	2230591	.	-	.	Parent=NM_001306398.3
NC_003279.8	RefSeq	exon	2231026	2231137	.	-	.	Parent=NM_001306398.3
NC_003279.8	RefSeq	exon	2231184	2231431	.	-	.	Parent=NM_001306398.3
NC_003279.8	RefSeq	exon	2231485	2231594	.	-	.	Parent=NM_001306398.3
NC_003279.8	RefSeq	exon	2232847	2233013	.	-	.	Parent=NM_001306398.3
NC_003279.8	RefSeq	exon	2233061	2233099	.	-	.	Parent=NM_001306398.3
NC_003279.8	RefSeq	CDS	2223353	2223570	.	-	2	Parent=NM_001306398.3
NC_003279.8	RefSeq	CDS	2223629	2223727	.	-	2	Parent=NM_001306398.3
NC_003279.8	RefSeq	CDS	2224301	2224475	.	-	0	Parent=NM_001306398.3
NC_003279.8	RefSeq	CDS	2224696	2224888	.	-	1	Parent=NM_001306398.3
NC_003279.8	RefSeq	CDS	2225617	2226410	.	-	0	Parent=NM_001306398.3
NC_003279.8	RefSeq	CDS	2226869	2226943	.	-	0	Parent=NM_001306398.3
NC_003279.8	RefSeq	CDS	2226991	2227110	.	-	0	Parent=NM_001306398.3
NC_003279.8	RefSeq	CDS	2228275	2228353	.	-	1	Parent=NM_001306398.3
NC_003279.8	RefSeq	CDS	2228399	2228868	.	-	0	Parent=NM_001306398.3
NC_003279.8	RefSeq	CDS	2230120	2230242	.	-	0	Parent=NM_001306398.3
NC_003279.8	RefSeq	CDS	2230293	2230411	.	-	2	Parent=NM_001306398.3
NC_003279.8	RefSeq	CDS	2230466	2230591	.	-	2	Parent=NM_001306398.3
NC_003279.8	RefSeq	CDS	2231026	2231137	.	-	0	Parent=NM_001306398.3
NC_003279.8	RefSeq	CDS	2231184	2231431	.	-	2	Parent=NM_001306398.3
NC_003279.8	RefSeq	CDS	2231485	2231594	.	-	1	Parent=NM_001306398.3
NC_003279.8	RefSeq	CDS	2232847	2233013	.	-	0	Parent=NM_001306398.3
NC_003279.8	RefSeq	CDS	2233061	2233099	.	-	0	Parent=NM_001306398.3
NC_003279.8	RefSeq	mRNA	2223353	2233099	.	-	.	ID=NM_001306399.3;geneID=191649;gene_name=gcy-17
NC_003279.8	RefSeq	exon	2223353	2223570	.	-	.	Parent=NM_001306399.3
NC_003279.8	RefSeq	exon	2223629	2223727	.	-	.	Parent=NM_001306399.3
NC_003279.8	RefSeq	exon	2224301	2224475	.	-	.	Parent=NM_001306399.3
NC_003279.8	RefSeq	exon	2224696	2224888	.	-	.	Parent=NM_001306399.3
NC_003279.8	RefSeq	exon	2225617	2226410	.	-	.	Parent=NM_001306399.3
NC_003279.8	RefSeq	exon	2226869	2226943	.	-	.	Parent=NM_001306399.3
NC_003279.8	RefSeq	exon	2227000	2227110	.	-	.	Parent=NM_001306399.3
NC_003279.8	RefSeq	exon	2228275	2228353	.	-	.	Parent=NM_001306399.3
NC_003279.8	RefSeq	exon	2228399	2228868	.	-	.	Parent=NM_001306399.3
NC_003279.8	RefSeq	exon	2230120	2230242	.	-	.	Parent=NM_001306399.3
NC_003279.8	RefSeq	exon	2230293	2230411	.	-	.	Parent=NM_001306399.3
NC_003279.8	RefSeq	exon	2230466	2230591	.	-	.	Parent=NM_001306399.3
NC_003279.8	RefSeq	exon	2231026	2231137	.	-	.	Parent=NM_001306399.3
NC_003279.8	RefSeq	exon	2231184	2231431	.	-	.	Parent=NM_001306399.3
NC_003279.8	RefSeq	exon	2231485	2231594	.	-	.	Parent=NM_001306399.3
NC_003279.8	RefSeq	exon	2232847	2233013	.	-	.	Parent=NM_001306399.3
NC_003279.8	RefSeq	exon	2233061	2233099	.	-	.	Parent=NM_001306399.3
NC_003279.8	RefSeq	CDS	2223353	2223570	.	-	2	Parent=NM_001306399.3
NC_003279.8	RefSeq	CDS	2223629	2223727	.	-	2	Parent=NM_001306399.3
NC_003279.8	RefSeq	CDS	2224301	2224475	.	-	0	Parent=NM_001306399.3
NC_003279.8	RefSeq	CDS	2224696	2224888	.	-	1	Parent=NM_001306399.3
NC_003279.8	RefSeq	CDS	2225617	2226410	.	-	0	Parent=NM_001306399.3
NC_003279.8	RefSeq	CDS	2226869	2226943	.	-	0	Parent=NM_001306399.3
NC_003279.8	RefSeq	CDS	2227000	2227110	.	-	0	Parent=NM_001306399.3
NC_003279.8	RefSeq	CDS	2228275	2228353	.	-	1	Parent=NM_001306399.3
NC_003279.8	RefSeq	CDS	2228399	2228868	.	-	0	Parent=NM_001306399.3
NC_003279.8	RefSeq	CDS	2230120	2230242	.	-	0	Parent=NM_001306399.3
NC_003279.8	RefSeq	CDS	2230293	2230411	.	-	2	Parent=NM_001306399.3
NC_003279.8	RefSeq	CDS	2230466	2230591	.	-	2	Parent=NM_001306399.3
NC_003279.8	RefSeq	CDS	2231026	2231137	.	-	0	Parent=NM_001306399.3
NC_003279.8	RefSeq	CDS	2231184	2231431	.	-	2	Parent=NM_001306399.3
NC_003279.8	RefSeq	CDS	2231485	2231594	.	-	1	Parent=NM_001306399.3
NC_003279.8	RefSeq	CDS	2232847	2233013	.	-	0	Parent=NM_001306399.3
NC_003279.8	RefSeq	CDS	2233061	2233099	.	-	0	Parent=NM_001306399.3
NC_003279.8	RefSeq	mRNA	2233744	2234957	.	-	.	ID=NM_058543.4;geneID=171779;gene_name=dct-9
NC_003279.8	RefSeq	exon	2233744	2233855	.	-	.	Parent=NM_058543.4
NC_003279.8	RefSeq	exon	2233901	2233975	.	-	.	Parent=NM_058543.4
NC_003279.8	RefSeq	exon	2234055	2234240	.	-	.	Parent=NM_058543.4
NC_003279.8	RefSeq	exon	2234297	2234402	.	-	.	Parent=NM_058543.4
NC_003279.8	RefSeq	exon	2234688	2234772	.	-	.	Parent=NM_058543.4
NC_003279.8	RefSeq	exon	2234825	2234957	.	-	.	Parent=NM_058543.4
NC_003279.8	RefSeq	CDS	2233778	2233855	.	-	0	Parent=NM_058543.4
NC_003279.8	RefSeq	CDS	2233901	2233975	.	-	0	Parent=NM_058543.4
NC_003279.8	RefSeq	CDS	2234055	2234240	.	-	0	Parent=NM_058543.4
NC_003279.8	RefSeq	CDS	2234297	2234402	.	-	1	Parent=NM_058543.4
NC_003279.8	RefSeq	CDS	2234688	2234772	.	-	2	Parent=NM_058543.4
NC_003279.8	RefSeq	CDS	2234825	2234846	.	-	0	Parent=NM_058543.4
NC_003279.8	RefSeq	mRNA	2235602	2241252	.	-	.	ID=NM_058544.6;geneID=171780;gene_name=W03F11.4
NC_003279.8	RefSeq	exon	2235602	2236167	.	-	.	Parent=NM_058544.6
NC_003279.8	RefSeq	exon	2236565	2236791	.	-	.	Parent=NM_058544.6
NC_003279.8	RefSeq	exon	2236838	2236997	.	-	.	Parent=NM_058544.6
NC_003279.8	RefSeq	exon	2237046	2237232	.	-	.	Parent=NM_058544.6
NC_003279.8	RefSeq	exon	2237279	2237396	.	-	.	Parent=NM_058544.6
NC_003279.8	RefSeq	exon	2237649	2237826	.	-	.	Parent=NM_058544.6
NC_003279.8	RefSeq	exon	2237872	2238056	.	-	.	Parent=NM_058544.6
NC_003279.8	RefSeq	exon	2238107	2240510	.	-	.	Parent=NM_058544.6
NC_003279.8	RefSeq	exon	2240942	2241081	.	-	.	Parent=NM_058544.6
NC_003279.8	RefSeq	exon	2241130	2241252	.	-	.	Parent=NM_058544.6
NC_003279.8	RefSeq	CDS	2235641	2236167	.	-	2	Parent=NM_058544.6
NC_003279.8	RefSeq	CDS	2236565	2236791	.	-	1	Parent=NM_058544.6
NC_003279.8	RefSeq	CDS	2236838	2236997	.	-	2	Parent=NM_058544.6
NC_003279.8	RefSeq	CDS	2237046	2237232	.	-	0	Parent=NM_058544.6
NC_003279.8	RefSeq	CDS	2237279	2237396	.	-	1	Parent=NM_058544.6
NC_003279.8	RefSeq	CDS	2237649	2237826	.	-	2	Parent=NM_058544.6
NC_003279.8	RefSeq	CDS	2237872	2238056	.	-	1	Parent=NM_058544.6
NC_003279.8	RefSeq	CDS	2238107	2240510	.	-	2	Parent=NM_058544.6
NC_003279.8	RefSeq	CDS	2240942	2241071	.	-	0	Parent=NM_058544.6
NC_003279.8	RefSeq	mRNA	2242230	2247223	.	+	.	ID=NM_001306430.1;geneID=184377;gene_name=lgc-51
NC_003279.8	RefSeq	exon	2242230	2242363	.	+	.	Parent=NM_001306430.1
NC_003279.8	RefSeq	exon	2243403	2243592	.	+	.	Parent=NM_001306430.1
NC_003279.8	RefSeq	exon	2244085	2244204	.	+	.	Parent=NM_001306430.1
NC_003279.8	RefSeq	exon	2244358	2244558	.	+	.	Parent=NM_001306430.1
NC_003279.8	RefSeq	exon	2244776	2244853	.	+	.	Parent=NM_001306430.1
NC_003279.8	RefSeq	exon	2245526	2245645	.	+	.	Parent=NM_001306430.1
NC_003279.8	RefSeq	exon	2246140	2246577	.	+	.	Parent=NM_001306430.1
NC_003279.8	RefSeq	exon	2247152	2247223	.	+	.	Parent=NM_001306430.1
NC_003279.8	RefSeq	CDS	2242230	2242363	.	+	0	Parent=NM_001306430.1
NC_003279.8	RefSeq	CDS	2243403	2243592	.	+	1	Parent=NM_001306430.1
NC_003279.8	RefSeq	CDS	2244085	2244204	.	+	0	Parent=NM_001306430.1
NC_003279.8	RefSeq	CDS	2244358	2244558	.	+	0	Parent=NM_001306430.1
NC_003279.8	RefSeq	CDS	2244776	2244853	.	+	0	Parent=NM_001306430.1
NC_003279.8	RefSeq	CDS	2245526	2245645	.	+	0	Parent=NM_001306430.1
NC_003279.8	RefSeq	CDS	2246140	2246577	.	+	0	Parent=NM_001306430.1
NC_003279.8	RefSeq	CDS	2247152	2247223	.	+	0	Parent=NM_001306430.1
NC_003279.8	RefSeq	mRNA	2242230	2247223	.	+	.	ID=NM_001306431.1;geneID=184377;gene_name=lgc-51
NC_003279.8	RefSeq	exon	2242230	2242363	.	+	.	Parent=NM_001306431.1
NC_003279.8	RefSeq	exon	2243403	2243592	.	+	.	Parent=NM_001306431.1
NC_003279.8	RefSeq	exon	2244085	2244204	.	+	.	Parent=NM_001306431.1
NC_003279.8	RefSeq	exon	2244358	2244558	.	+	.	Parent=NM_001306431.1
NC_003279.8	RefSeq	exon	2245526	2245645	.	+	.	Parent=NM_001306431.1
NC_003279.8	RefSeq	exon	2246140	2246577	.	+	.	Parent=NM_001306431.1
NC_003279.8	RefSeq	exon	2247152	2247223	.	+	.	Parent=NM_001306431.1
NC_003279.8	RefSeq	CDS	2242230	2242363	.	+	0	Parent=NM_001306431.1
NC_003279.8	RefSeq	CDS	2243403	2243592	.	+	1	Parent=NM_001306431.1
NC_003279.8	RefSeq	CDS	2244085	2244204	.	+	0	Parent=NM_001306431.1
NC_003279.8	RefSeq	CDS	2244358	2244558	.	+	0	Parent=NM_001306431.1
NC_003279.8	RefSeq	CDS	2245526	2245645	.	+	0	Parent=NM_001306431.1
NC_003279.8	RefSeq	CDS	2246140	2246577	.	+	0	Parent=NM_001306431.1
NC_003279.8	RefSeq	CDS	2247152	2247223	.	+	0	Parent=NM_001306431.1
NC_003279.8	RefSeq	transcript	2243149	2243169	.	-	.	ID=NR_049968.1;geneID=13179475;gene_name=21ur-15161
NC_003279.8	RefSeq	exon	2243149	2243169	.	-	.	Parent=NR_049968.1
NC_003279.8	RefSeq	mRNA	2250131	2254908	.	+	.	ID=NM_058546.6;geneID=171781;gene_name=slc-17.6
NC_003279.8	RefSeq	exon	2250131	2250211	.	+	.	Parent=NM_058546.6
NC_003279.8	RefSeq	exon	2250271	2250388	.	+	.	Parent=NM_058546.6
NC_003279.8	RefSeq	exon	2250711	2250836	.	+	.	Parent=NM_058546.6
NC_003279.8	RefSeq	exon	2251467	2251603	.	+	.	Parent=NM_058546.6
NC_003279.8	RefSeq	exon	2252339	2252682	.	+	.	Parent=NM_058546.6
NC_003279.8	RefSeq	exon	2252882	2253007	.	+	.	Parent=NM_058546.6
NC_003279.8	RefSeq	exon	2253060	2253189	.	+	.	Parent=NM_058546.6
NC_003279.8	RefSeq	exon	2253697	2253848	.	+	.	Parent=NM_058546.6
NC_003279.8	RefSeq	exon	2253950	2254039	.	+	.	Parent=NM_058546.6
NC_003279.8	RefSeq	exon	2254087	2254174	.	+	.	Parent=NM_058546.6
NC_003279.8	RefSeq	exon	2254410	2254582	.	+	.	Parent=NM_058546.6
NC_003279.8	RefSeq	exon	2254695	2254908	.	+	.	Parent=NM_058546.6
NC_003279.8	RefSeq	CDS	2250160	2250211	.	+	0	Parent=NM_058546.6
NC_003279.8	RefSeq	CDS	2250271	2250388	.	+	2	Parent=NM_058546.6
NC_003279.8	RefSeq	CDS	2250711	2250836	.	+	1	Parent=NM_058546.6
NC_003279.8	RefSeq	CDS	2251467	2251603	.	+	1	Parent=NM_058546.6
NC_003279.8	RefSeq	CDS	2252339	2252682	.	+	2	Parent=NM_058546.6
NC_003279.8	RefSeq	CDS	2252882	2253007	.	+	0	Parent=NM_058546.6
NC_003279.8	RefSeq	CDS	2253060	2253189	.	+	0	Parent=NM_058546.6
NC_003279.8	RefSeq	CDS	2253697	2253848	.	+	2	Parent=NM_058546.6
NC_003279.8	RefSeq	CDS	2253950	2254039	.	+	0	Parent=NM_058546.6
NC_003279.8	RefSeq	CDS	2254087	2254174	.	+	0	Parent=NM_058546.6
NC_003279.8	RefSeq	CDS	2254410	2254582	.	+	2	Parent=NM_058546.6
NC_003279.8	RefSeq	CDS	2254695	2254799	.	+	0	Parent=NM_058546.6
NC_003279.8	RefSeq	mRNA	2250160	2254799	.	+	.	ID=NM_171833.6;geneID=171781;gene_name=slc-17.6
NC_003279.8	RefSeq	exon	2250160	2250211	.	+	.	Parent=NM_171833.6
NC_003279.8	RefSeq	exon	2250271	2250388	.	+	.	Parent=NM_171833.6
NC_003279.8	RefSeq	exon	2251467	2251603	.	+	.	Parent=NM_171833.6
NC_003279.8	RefSeq	exon	2252339	2252682	.	+	.	Parent=NM_171833.6
NC_003279.8	RefSeq	exon	2252882	2253007	.	+	.	Parent=NM_171833.6
NC_003279.8	RefSeq	exon	2253060	2253189	.	+	.	Parent=NM_171833.6
NC_003279.8	RefSeq	exon	2253697	2253848	.	+	.	Parent=NM_171833.6
NC_003279.8	RefSeq	exon	2253950	2254039	.	+	.	Parent=NM_171833.6
NC_003279.8	RefSeq	exon	2254087	2254174	.	+	.	Parent=NM_171833.6
NC_003279.8	RefSeq	exon	2254410	2254582	.	+	.	Parent=NM_171833.6
NC_003279.8	RefSeq	exon	2254695	2254799	.	+	.	Parent=NM_171833.6
NC_003279.8	RefSeq	CDS	2250160	2250211	.	+	0	Parent=NM_171833.6
NC_003279.8	RefSeq	CDS	2250271	2250388	.	+	2	Parent=NM_171833.6
NC_003279.8	RefSeq	CDS	2251467	2251603	.	+	1	Parent=NM_171833.6
NC_003279.8	RefSeq	CDS	2252339	2252682	.	+	2	Parent=NM_171833.6
NC_003279.8	RefSeq	CDS	2252882	2253007	.	+	0	Parent=NM_171833.6
NC_003279.8	RefSeq	CDS	2253060	2253189	.	+	0	Parent=NM_171833.6
NC_003279.8	RefSeq	CDS	2253697	2253848	.	+	2	Parent=NM_171833.6
NC_003279.8	RefSeq	CDS	2253950	2254039	.	+	0	Parent=NM_171833.6
NC_003279.8	RefSeq	CDS	2254087	2254174	.	+	0	Parent=NM_171833.6
NC_003279.8	RefSeq	CDS	2254410	2254582	.	+	2	Parent=NM_171833.6
NC_003279.8	RefSeq	CDS	2254695	2254799	.	+	0	Parent=NM_171833.6
NC_003279.8	RefSeq	transcript	2250160	2254799	.	+	.	ID=NR_131353.1;geneID=171781;gene_name=slc-17.6
NC_003279.8	RefSeq	exon	2250160	2250218	.	+	.	Parent=NR_131353.1
NC_003279.8	RefSeq	exon	2250271	2250388	.	+	.	Parent=NR_131353.1
NC_003279.8	RefSeq	exon	2250711	2250836	.	+	.	Parent=NR_131353.1
NC_003279.8	RefSeq	exon	2251467	2251603	.	+	.	Parent=NR_131353.1
NC_003279.8	RefSeq	exon	2252339	2252682	.	+	.	Parent=NR_131353.1
NC_003279.8	RefSeq	exon	2252882	2253007	.	+	.	Parent=NR_131353.1
NC_003279.8	RefSeq	exon	2253060	2253189	.	+	.	Parent=NR_131353.1
NC_003279.8	RefSeq	exon	2253697	2253848	.	+	.	Parent=NR_131353.1
NC_003279.8	RefSeq	exon	2253950	2254039	.	+	.	Parent=NR_131353.1
NC_003279.8	RefSeq	exon	2254087	2254174	.	+	.	Parent=NR_131353.1
NC_003279.8	RefSeq	exon	2254410	2254582	.	+	.	Parent=NR_131353.1
NC_003279.8	RefSeq	exon	2254695	2254799	.	+	.	Parent=NR_131353.1
NC_003279.8	RefSeq	transcript	2250160	2254799	.	+	.	ID=NR_131354.1;geneID=171781;gene_name=slc-17.6
NC_003279.8	RefSeq	exon	2250160	2250211	.	+	.	Parent=NR_131354.1
NC_003279.8	RefSeq	exon	2250271	2250388	.	+	.	Parent=NR_131354.1
NC_003279.8	RefSeq	exon	2250711	2250836	.	+	.	Parent=NR_131354.1
NC_003279.8	RefSeq	exon	2251467	2251603	.	+	.	Parent=NR_131354.1
NC_003279.8	RefSeq	exon	2252339	2252682	.	+	.	Parent=NR_131354.1
NC_003279.8	RefSeq	exon	2252882	2253007	.	+	.	Parent=NR_131354.1
NC_003279.8	RefSeq	exon	2253060	2253189	.	+	.	Parent=NR_131354.1
NC_003279.8	RefSeq	exon	2253697	2253848	.	+	.	Parent=NR_131354.1
NC_003279.8	RefSeq	exon	2253905	2254039	.	+	.	Parent=NR_131354.1
NC_003279.8	RefSeq	exon	2254087	2254799	.	+	.	Parent=NR_131354.1
NC_003279.8	RefSeq	mRNA	2254478	2254799	.	+	.	ID=NM_001306429.3;geneID=171781;gene_name=slc-17.6
NC_003279.8	RefSeq	exon	2254478	2254582	.	+	.	Parent=NM_001306429.3
NC_003279.8	RefSeq	exon	2254695	2254799	.	+	.	Parent=NM_001306429.3
NC_003279.8	RefSeq	CDS	2254478	2254582	.	+	0	Parent=NM_001306429.3
NC_003279.8	RefSeq	CDS	2254695	2254799	.	+	0	Parent=NM_001306429.3
NC_003279.8	RefSeq	mRNA	2255921	2272866	.	-	.	ID=NM_058548.7;geneID=171782;gene_name=abt-2
NC_003279.8	RefSeq	exon	2255921	2256328	.	-	.	Parent=NM_058548.7
NC_003279.8	RefSeq	exon	2257052	2257570	.	-	.	Parent=NM_058548.7
NC_003279.8	RefSeq	exon	2257619	2257769	.	-	.	Parent=NM_058548.7
NC_003279.8	RefSeq	exon	2258515	2258832	.	-	.	Parent=NM_058548.7
NC_003279.8	RefSeq	exon	2258880	2259036	.	-	.	Parent=NM_058548.7
NC_003279.8	RefSeq	exon	2259084	2259216	.	-	.	Parent=NM_058548.7
NC_003279.8	RefSeq	exon	2259256	2259519	.	-	.	Parent=NM_058548.7
NC_003279.8	RefSeq	exon	2260370	2260629	.	-	.	Parent=NM_058548.7
NC_003279.8	RefSeq	exon	2261076	2261413	.	-	.	Parent=NM_058548.7
NC_003279.8	RefSeq	exon	2261459	2261598	.	-	.	Parent=NM_058548.7
NC_003279.8	RefSeq	exon	2261661	2261784	.	-	.	Parent=NM_058548.7
NC_003279.8	RefSeq	exon	2262351	2262437	.	-	.	Parent=NM_058548.7
NC_003279.8	RefSeq	exon	2262480	2262849	.	-	.	Parent=NM_058548.7
NC_003279.8	RefSeq	exon	2264236	2264451	.	-	.	Parent=NM_058548.7
NC_003279.8	RefSeq	exon	2264523	2264662	.	-	.	Parent=NM_058548.7
NC_003279.8	RefSeq	exon	2264713	2264844	.	-	.	Parent=NM_058548.7
NC_003279.8	RefSeq	exon	2265487	2265569	.	-	.	Parent=NM_058548.7
NC_003279.8	RefSeq	exon	2265620	2265711	.	-	.	Parent=NM_058548.7
NC_003279.8	RefSeq	exon	2265757	2266075	.	-	.	Parent=NM_058548.7
NC_003279.8	RefSeq	exon	2266904	2267046	.	-	.	Parent=NM_058548.7
NC_003279.8	RefSeq	exon	2267095	2267281	.	-	.	Parent=NM_058548.7
NC_003279.8	RefSeq	exon	2267329	2267434	.	-	.	Parent=NM_058548.7
NC_003279.8	RefSeq	exon	2267648	2267750	.	-	.	Parent=NM_058548.7
NC_003279.8	RefSeq	exon	2267799	2267897	.	-	.	Parent=NM_058548.7
NC_003279.8	RefSeq	exon	2268804	2268930	.	-	.	Parent=NM_058548.7
NC_003279.8	RefSeq	exon	2268976	2269191	.	-	.	Parent=NM_058548.7
NC_003279.8	RefSeq	exon	2269239	2269355	.	-	.	Parent=NM_058548.7
NC_003279.8	RefSeq	exon	2270205	2270391	.	-	.	Parent=NM_058548.7
NC_003279.8	RefSeq	exon	2270443	2270663	.	-	.	Parent=NM_058548.7
NC_003279.8	RefSeq	exon	2271637	2272117	.	-	.	Parent=NM_058548.7
NC_003279.8	RefSeq	exon	2272168	2272327	.	-	.	Parent=NM_058548.7
NC_003279.8	RefSeq	exon	2272539	2272632	.	-	.	Parent=NM_058548.7
NC_003279.8	RefSeq	exon	2272687	2272866	.	-	.	Parent=NM_058548.7
NC_003279.8	RefSeq	CDS	2256152	2256328	.	-	0	Parent=NM_058548.7
NC_003279.8	RefSeq	CDS	2257052	2257570	.	-	0	Parent=NM_058548.7
NC_003279.8	RefSeq	CDS	2257619	2257769	.	-	1	Parent=NM_058548.7
NC_003279.8	RefSeq	CDS	2258515	2258832	.	-	1	Parent=NM_058548.7
NC_003279.8	RefSeq	CDS	2258880	2259036	.	-	2	Parent=NM_058548.7
NC_003279.8	RefSeq	CDS	2259084	2259216	.	-	0	Parent=NM_058548.7
NC_003279.8	RefSeq	CDS	2259256	2259519	.	-	0	Parent=NM_058548.7
NC_003279.8	RefSeq	CDS	2260370	2260629	.	-	2	Parent=NM_058548.7
NC_003279.8	RefSeq	CDS	2261076	2261413	.	-	1	Parent=NM_058548.7
NC_003279.8	RefSeq	CDS	2261459	2261598	.	-	0	Parent=NM_058548.7
NC_003279.8	RefSeq	CDS	2261661	2261784	.	-	1	Parent=NM_058548.7
NC_003279.8	RefSeq	CDS	2262351	2262437	.	-	1	Parent=NM_058548.7
NC_003279.8	RefSeq	CDS	2262480	2262849	.	-	2	Parent=NM_058548.7
NC_003279.8	RefSeq	CDS	2264236	2264451	.	-	2	Parent=NM_058548.7
NC_003279.8	RefSeq	CDS	2264523	2264662	.	-	1	Parent=NM_058548.7
NC_003279.8	RefSeq	CDS	2264713	2264844	.	-	1	Parent=NM_058548.7
NC_003279.8	RefSeq	CDS	2265487	2265569	.	-	0	Parent=NM_058548.7
NC_003279.8	RefSeq	CDS	2265620	2265711	.	-	2	Parent=NM_058548.7
NC_003279.8	RefSeq	CDS	2265757	2266075	.	-	0	Parent=NM_058548.7
NC_003279.8	RefSeq	CDS	2266904	2267046	.	-	2	Parent=NM_058548.7
NC_003279.8	RefSeq	CDS	2267095	2267281	.	-	0	Parent=NM_058548.7
NC_003279.8	RefSeq	CDS	2267329	2267434	.	-	1	Parent=NM_058548.7
NC_003279.8	RefSeq	CDS	2267648	2267750	.	-	2	Parent=NM_058548.7
NC_003279.8	RefSeq	CDS	2267799	2267897	.	-	2	Parent=NM_058548.7
NC_003279.8	RefSeq	CDS	2268804	2268930	.	-	0	Parent=NM_058548.7
NC_003279.8	RefSeq	CDS	2268976	2269191	.	-	0	Parent=NM_058548.7
NC_003279.8	RefSeq	CDS	2269239	2269355	.	-	0	Parent=NM_058548.7
NC_003279.8	RefSeq	CDS	2270205	2270391	.	-	1	Parent=NM_058548.7
NC_003279.8	RefSeq	CDS	2270443	2270663	.	-	0	Parent=NM_058548.7
NC_003279.8	RefSeq	CDS	2271637	2272117	.	-	1	Parent=NM_058548.7
NC_003279.8	RefSeq	CDS	2272168	2272327	.	-	2	Parent=NM_058548.7
NC_003279.8	RefSeq	CDS	2272539	2272632	.	-	0	Parent=NM_058548.7
NC_003279.8	RefSeq	CDS	2272687	2272866	.	-	0	Parent=NM_058548.7
NC_003279.8	RefSeq	mRNA	2256152	2272755	.	-	.	ID=NM_001381367.1;geneID=171782;gene_name=abt-2
NC_003279.8	RefSeq	exon	2256152	2256328	.	-	.	Parent=NM_001381367.1
NC_003279.8	RefSeq	exon	2257052	2257570	.	-	.	Parent=NM_001381367.1
NC_003279.8	RefSeq	exon	2257619	2257769	.	-	.	Parent=NM_001381367.1
NC_003279.8	RefSeq	exon	2258515	2258832	.	-	.	Parent=NM_001381367.1
NC_003279.8	RefSeq	exon	2258880	2259036	.	-	.	Parent=NM_001381367.1
NC_003279.8	RefSeq	exon	2259084	2259216	.	-	.	Parent=NM_001381367.1
NC_003279.8	RefSeq	exon	2259256	2259519	.	-	.	Parent=NM_001381367.1
NC_003279.8	RefSeq	exon	2260370	2260629	.	-	.	Parent=NM_001381367.1
NC_003279.8	RefSeq	exon	2261076	2261413	.	-	.	Parent=NM_001381367.1
NC_003279.8	RefSeq	exon	2261459	2261598	.	-	.	Parent=NM_001381367.1
NC_003279.8	RefSeq	exon	2261661	2261784	.	-	.	Parent=NM_001381367.1
NC_003279.8	RefSeq	exon	2262351	2262437	.	-	.	Parent=NM_001381367.1
NC_003279.8	RefSeq	exon	2262480	2262849	.	-	.	Parent=NM_001381367.1
NC_003279.8	RefSeq	exon	2264236	2264451	.	-	.	Parent=NM_001381367.1
NC_003279.8	RefSeq	exon	2264523	2264662	.	-	.	Parent=NM_001381367.1
NC_003279.8	RefSeq	exon	2264713	2264844	.	-	.	Parent=NM_001381367.1
NC_003279.8	RefSeq	exon	2265487	2265569	.	-	.	Parent=NM_001381367.1
NC_003279.8	RefSeq	exon	2265620	2265711	.	-	.	Parent=NM_001381367.1
NC_003279.8	RefSeq	exon	2265757	2266075	.	-	.	Parent=NM_001381367.1
NC_003279.8	RefSeq	exon	2266904	2267046	.	-	.	Parent=NM_001381367.1
NC_003279.8	RefSeq	exon	2267095	2267281	.	-	.	Parent=NM_001381367.1
NC_003279.8	RefSeq	exon	2267329	2267434	.	-	.	Parent=NM_001381367.1
NC_003279.8	RefSeq	exon	2267648	2267750	.	-	.	Parent=NM_001381367.1
NC_003279.8	RefSeq	exon	2267799	2267897	.	-	.	Parent=NM_001381367.1
NC_003279.8	RefSeq	exon	2268804	2268930	.	-	.	Parent=NM_001381367.1
NC_003279.8	RefSeq	exon	2268976	2269191	.	-	.	Parent=NM_001381367.1
NC_003279.8	RefSeq	exon	2269239	2269355	.	-	.	Parent=NM_001381367.1
NC_003279.8	RefSeq	exon	2270205	2270391	.	-	.	Parent=NM_001381367.1
NC_003279.8	RefSeq	exon	2270443	2270663	.	-	.	Parent=NM_001381367.1
NC_003279.8	RefSeq	exon	2271637	2272117	.	-	.	Parent=NM_001381367.1
NC_003279.8	RefSeq	exon	2272168	2272327	.	-	.	Parent=NM_001381367.1
NC_003279.8	RefSeq	exon	2272539	2272632	.	-	.	Parent=NM_001381367.1
NC_003279.8	RefSeq	exon	2272687	2272755	.	-	.	Parent=NM_001381367.1
NC_003279.8	RefSeq	CDS	2256152	2256328	.	-	0	Parent=NM_001381367.1
NC_003279.8	RefSeq	CDS	2257052	2257570	.	-	0	Parent=NM_001381367.1
NC_003279.8	RefSeq	CDS	2257619	2257769	.	-	1	Parent=NM_001381367.1
NC_003279.8	RefSeq	CDS	2258515	2258832	.	-	1	Parent=NM_001381367.1
NC_003279.8	RefSeq	CDS	2258880	2259036	.	-	2	Parent=NM_001381367.1
NC_003279.8	RefSeq	CDS	2259084	2259216	.	-	0	Parent=NM_001381367.1
NC_003279.8	RefSeq	CDS	2259256	2259519	.	-	0	Parent=NM_001381367.1
NC_003279.8	RefSeq	CDS	2260370	2260629	.	-	2	Parent=NM_001381367.1
NC_003279.8	RefSeq	CDS	2261076	2261413	.	-	1	Parent=NM_001381367.1
NC_003279.8	RefSeq	CDS	2261459	2261598	.	-	0	Parent=NM_001381367.1
NC_003279.8	RefSeq	CDS	2261661	2261784	.	-	1	Parent=NM_001381367.1
NC_003279.8	RefSeq	CDS	2262351	2262437	.	-	1	Parent=NM_001381367.1
NC_003279.8	RefSeq	CDS	2262480	2262849	.	-	2	Parent=NM_001381367.1
NC_003279.8	RefSeq	CDS	2264236	2264451	.	-	2	Parent=NM_001381367.1
NC_003279.8	RefSeq	CDS	2264523	2264662	.	-	1	Parent=NM_001381367.1
NC_003279.8	RefSeq	CDS	2264713	2264844	.	-	1	Parent=NM_001381367.1
NC_003279.8	RefSeq	CDS	2265487	2265569	.	-	0	Parent=NM_001381367.1
NC_003279.8	RefSeq	CDS	2265620	2265711	.	-	2	Parent=NM_001381367.1
NC_003279.8	RefSeq	CDS	2265757	2266075	.	-	0	Parent=NM_001381367.1
NC_003279.8	RefSeq	CDS	2266904	2267046	.	-	2	Parent=NM_001381367.1
NC_003279.8	RefSeq	CDS	2267095	2267281	.	-	0	Parent=NM_001381367.1
NC_003279.8	RefSeq	CDS	2267329	2267434	.	-	1	Parent=NM_001381367.1
NC_003279.8	RefSeq	CDS	2267648	2267750	.	-	2	Parent=NM_001381367.1
NC_003279.8	RefSeq	CDS	2267799	2267897	.	-	2	Parent=NM_001381367.1
NC_003279.8	RefSeq	CDS	2268804	2268930	.	-	0	Parent=NM_001381367.1
NC_003279.8	RefSeq	CDS	2268976	2269191	.	-	0	Parent=NM_001381367.1
NC_003279.8	RefSeq	CDS	2269239	2269355	.	-	0	Parent=NM_001381367.1
NC_003279.8	RefSeq	CDS	2270205	2270391	.	-	1	Parent=NM_001381367.1
NC_003279.8	RefSeq	CDS	2270443	2270663	.	-	0	Parent=NM_001381367.1
NC_003279.8	RefSeq	CDS	2271637	2272117	.	-	1	Parent=NM_001381367.1
NC_003279.8	RefSeq	CDS	2272168	2272327	.	-	2	Parent=NM_001381367.1
NC_003279.8	RefSeq	CDS	2272539	2272632	.	-	0	Parent=NM_001381367.1
NC_003279.8	RefSeq	CDS	2272687	2272755	.	-	0	Parent=NM_001381367.1
NC_003279.8	RefSeq	transcript	2269391	2269442	.	+	.	ID=NR_049969.1;geneID=13179478;gene_name=Y39G10AL.4
NC_003279.8	RefSeq	exon	2269391	2269442	.	+	.	Parent=NR_049969.1
NC_003279.8	RefSeq	transcript	2269391	2269442	.	-	.	ID=NR_049970.1;geneID=13179479;gene_name=Y39G10AL.6
NC_003279.8	RefSeq	exon	2269391	2269442	.	-	.	Parent=NR_049970.1
NC_003279.8	RefSeq	transcript	2272359	2272439	.	+	.	ID=NR_049971.1;geneID=13179480;gene_name=Y39G10AL.5
NC_003279.8	RefSeq	exon	2272359	2272439	.	+	.	Parent=NR_049971.1
NC_003279.8	RefSeq	transcript	2272368	2272438	.	-	.	ID=rna-CELE_Y39G10AL.T1;geneID=189767;gene_name=Y39G10AL.t1
NC_003279.8	RefSeq	exon	2272368	2272438	.	-	.	Parent=rna-CELE_Y39G10AL.T1
NC_003279.8	RefSeq	mRNA	2279845	2280800	.	+	.	ID=NM_058550.6;geneID=171783;gene_name=Y39G10AL.1
NC_003279.8	RefSeq	exon	2279845	2279915	.	+	.	Parent=NM_058550.6
NC_003279.8	RefSeq	exon	2280387	2280800	.	+	.	Parent=NM_058550.6
NC_003279.8	RefSeq	CDS	2279847	2279915	.	+	0	Parent=NM_058550.6
NC_003279.8	RefSeq	CDS	2280387	2280800	.	+	0	Parent=NM_058550.6
NC_003279.8	RefSeq	mRNA	2280633	2280800	.	+	.	ID=NM_001306424.3;geneID=171783;gene_name=Y39G10AL.1
NC_003279.8	RefSeq	exon	2280633	2280800	.	+	.	Parent=NM_001306424.3
NC_003279.8	RefSeq	CDS	2280633	2280800	.	+	0	Parent=NM_001306424.3
NC_003279.8	RefSeq	mRNA	2281504	2289753	.	-	.	ID=NM_001383811.2;geneID=171784;gene_name=cdk-7
NC_003279.8	RefSeq	exon	2281504	2281811	.	-	.	Parent=NM_001383811.2
NC_003279.8	RefSeq	exon	2284728	2284800	.	-	.	Parent=NM_001383811.2
NC_003279.8	RefSeq	exon	2284859	2284980	.	-	.	Parent=NM_001383811.2
NC_003279.8	RefSeq	exon	2286070	2286180	.	-	.	Parent=NM_001383811.2
NC_003279.8	RefSeq	exon	2286231	2286338	.	-	.	Parent=NM_001383811.2
NC_003279.8	RefSeq	exon	2287563	2287742	.	-	.	Parent=NM_001383811.2
NC_003279.8	RefSeq	exon	2289486	2289587	.	-	.	Parent=NM_001383811.2
NC_003279.8	RefSeq	exon	2289643	2289753	.	-	.	Parent=NM_001383811.2
NC_003279.8	RefSeq	CDS	2281620	2281811	.	-	0	Parent=NM_001383811.2
NC_003279.8	RefSeq	CDS	2284728	2284800	.	-	1	Parent=NM_001383811.2
NC_003279.8	RefSeq	CDS	2284859	2284980	.	-	0	Parent=NM_001383811.2
NC_003279.8	RefSeq	CDS	2286070	2286180	.	-	0	Parent=NM_001383811.2
NC_003279.8	RefSeq	CDS	2286231	2286338	.	-	0	Parent=NM_001383811.2
NC_003279.8	RefSeq	CDS	2287563	2287742	.	-	0	Parent=NM_001383811.2
NC_003279.8	RefSeq	CDS	2289486	2289587	.	-	0	Parent=NM_001383811.2
NC_003279.8	RefSeq	CDS	2289643	2289747	.	-	0	Parent=NM_001383811.2
NC_003279.8	RefSeq	mRNA	2293127	2297328	.	+	.	ID=NM_058552.7;geneID=171785;gene_name=Y39G10AR.11
NC_003279.8	RefSeq	exon	2293127	2295211	.	+	.	Parent=NM_058552.7
NC_003279.8	RefSeq	exon	2296230	2297328	.	+	.	Parent=NM_058552.7
NC_003279.8	RefSeq	CDS	2293217	2295211	.	+	0	Parent=NM_058552.7
NC_003279.8	RefSeq	CDS	2296230	2296601	.	+	0	Parent=NM_058552.7
NC_003279.8	RefSeq	mRNA	2297392	2304393	.	-	.	ID=NM_170821.7;geneID=171786;gene_name=tpxl-1
NC_003279.8	RefSeq	exon	2297392	2297919	.	-	.	Parent=NM_170821.7
NC_003279.8	RefSeq	exon	2302826	2302974	.	-	.	Parent=NM_170821.7
NC_003279.8	RefSeq	exon	2303027	2303113	.	-	.	Parent=NM_170821.7
NC_003279.8	RefSeq	exon	2303160	2304199	.	-	.	Parent=NM_170821.7
NC_003279.8	RefSeq	exon	2304248	2304393	.	-	.	Parent=NM_170821.7
NC_003279.8	RefSeq	CDS	2297817	2297919	.	-	1	Parent=NM_170821.7
NC_003279.8	RefSeq	CDS	2302826	2302974	.	-	0	Parent=NM_170821.7
NC_003279.8	RefSeq	CDS	2303027	2303113	.	-	0	Parent=NM_170821.7
NC_003279.8	RefSeq	CDS	2303160	2304199	.	-	2	Parent=NM_170821.7
NC_003279.8	RefSeq	CDS	2304248	2304392	.	-	0	Parent=NM_170821.7
NC_003279.8	RefSeq	mRNA	2300086	2302813	.	+	.	ID=NM_058554.7;geneID=171787;gene_name=epg-2
NC_003279.8	RefSeq	exon	2300086	2300169	.	+	.	Parent=NM_058554.7
NC_003279.8	RefSeq	exon	2300465	2300566	.	+	.	Parent=NM_058554.7
NC_003279.8	RefSeq	exon	2300720	2302813	.	+	.	Parent=NM_058554.7
NC_003279.8	RefSeq	CDS	2300113	2300169	.	+	0	Parent=NM_058554.7
NC_003279.8	RefSeq	CDS	2300465	2300566	.	+	0	Parent=NM_058554.7
NC_003279.8	RefSeq	CDS	2300720	2302633	.	+	0	Parent=NM_058554.7
NC_003279.8	RefSeq	mRNA	2302736	2304397	.	-	.	ID=NM_170822.8;geneID=171786;gene_name=tpxl-1
NC_003279.8	RefSeq	exon	2302736	2302974	.	-	.	Parent=NM_170822.8
NC_003279.8	RefSeq	exon	2303027	2303113	.	-	.	Parent=NM_170822.8
NC_003279.8	RefSeq	exon	2303160	2304199	.	-	.	Parent=NM_170822.8
NC_003279.8	RefSeq	exon	2304248	2304397	.	-	.	Parent=NM_170822.8
NC_003279.8	RefSeq	CDS	2302798	2302974	.	-	0	Parent=NM_170822.8
NC_003279.8	RefSeq	CDS	2303027	2303113	.	-	0	Parent=NM_170822.8
NC_003279.8	RefSeq	CDS	2303160	2304199	.	-	2	Parent=NM_170822.8
NC_003279.8	RefSeq	CDS	2304248	2304392	.	-	0	Parent=NM_170822.8
NC_003279.8	RefSeq	mRNA	2304513	2306790	.	-	.	ID=NM_058555.9;geneID=171788;gene_name=icp-1
NC_003279.8	RefSeq	exon	2304513	2304844	.	-	.	Parent=NM_058555.9
NC_003279.8	RefSeq	exon	2304899	2305579	.	-	.	Parent=NM_058555.9
NC_003279.8	RefSeq	exon	2305631	2306419	.	-	.	Parent=NM_058555.9
NC_003279.8	RefSeq	exon	2306470	2306655	.	-	.	Parent=NM_058555.9
NC_003279.8	RefSeq	exon	2306703	2306790	.	-	.	Parent=NM_058555.9
NC_003279.8	RefSeq	CDS	2304716	2304844	.	-	0	Parent=NM_058555.9
NC_003279.8	RefSeq	CDS	2304899	2305579	.	-	0	Parent=NM_058555.9
NC_003279.8	RefSeq	CDS	2305631	2306419	.	-	0	Parent=NM_058555.9
NC_003279.8	RefSeq	CDS	2306470	2306655	.	-	0	Parent=NM_058555.9
NC_003279.8	RefSeq	CDS	2306703	2306786	.	-	0	Parent=NM_058555.9
NC_003279.8	RefSeq	mRNA	2304716	2306586	.	-	.	ID=NM_001306434.3;geneID=171788;gene_name=icp-1
NC_003279.8	RefSeq	exon	2304716	2304844	.	-	.	Parent=NM_001306434.3
NC_003279.8	RefSeq	exon	2304899	2305579	.	-	.	Parent=NM_001306434.3
NC_003279.8	RefSeq	exon	2305631	2306419	.	-	.	Parent=NM_001306434.3
NC_003279.8	RefSeq	exon	2306470	2306586	.	-	.	Parent=NM_001306434.3
NC_003279.8	RefSeq	CDS	2304716	2304844	.	-	0	Parent=NM_001306434.3
NC_003279.8	RefSeq	CDS	2304899	2305579	.	-	0	Parent=NM_001306434.3
NC_003279.8	RefSeq	CDS	2305631	2306419	.	-	0	Parent=NM_001306434.3
NC_003279.8	RefSeq	CDS	2306470	2306586	.	-	0	Parent=NM_001306434.3
NC_003279.8	RefSeq	mRNA	2307267	2308782	.	+	.	ID=NM_001262203.3;geneID=171789;gene_name=Y39G10AR.9
NC_003279.8	RefSeq	exon	2307267	2307314	.	+	.	Parent=NM_001262203.3
NC_003279.8	RefSeq	exon	2307404	2307492	.	+	.	Parent=NM_001262203.3
NC_003279.8	RefSeq	exon	2307536	2307890	.	+	.	Parent=NM_001262203.3
NC_003279.8	RefSeq	exon	2307962	2308541	.	+	.	Parent=NM_001262203.3
NC_003279.8	RefSeq	exon	2308595	2308782	.	+	.	Parent=NM_001262203.3
NC_003279.8	RefSeq	CDS	2307267	2307314	.	+	0	Parent=NM_001262203.3
NC_003279.8	RefSeq	CDS	2307404	2307492	.	+	0	Parent=NM_001262203.3
NC_003279.8	RefSeq	CDS	2307536	2307890	.	+	1	Parent=NM_001262203.3
NC_003279.8	RefSeq	CDS	2307962	2308541	.	+	0	Parent=NM_001262203.3
NC_003279.8	RefSeq	CDS	2308595	2308782	.	+	2	Parent=NM_001262203.3
NC_003279.8	RefSeq	mRNA	2307404	2308975	.	+	.	ID=NM_001262204.2;geneID=171789;gene_name=Y39G10AR.9
NC_003279.8	RefSeq	exon	2307404	2307492	.	+	.	Parent=NM_001262204.2
NC_003279.8	RefSeq	exon	2307536	2307890	.	+	.	Parent=NM_001262204.2
NC_003279.8	RefSeq	exon	2307962	2308541	.	+	.	Parent=NM_001262204.2
NC_003279.8	RefSeq	exon	2308595	2308975	.	+	.	Parent=NM_001262204.2
NC_003279.8	RefSeq	CDS	2307410	2307492	.	+	0	Parent=NM_001262204.2
NC_003279.8	RefSeq	CDS	2307536	2307890	.	+	1	Parent=NM_001262204.2
NC_003279.8	RefSeq	CDS	2307962	2308541	.	+	0	Parent=NM_001262204.2
NC_003279.8	RefSeq	CDS	2308595	2308782	.	+	2	Parent=NM_001262204.2
NC_003279.8	RefSeq	mRNA	2308976	2312129	.	+	.	ID=NM_058557.4;geneID=171790;gene_name=nsun-4
NC_003279.8	RefSeq	exon	2308976	2309209	.	+	.	Parent=NM_058557.4
NC_003279.8	RefSeq	exon	2309517	2309676	.	+	.	Parent=NM_058557.4
NC_003279.8	RefSeq	exon	2309726	2310247	.	+	.	Parent=NM_058557.4
NC_003279.8	RefSeq	exon	2310854	2311056	.	+	.	Parent=NM_058557.4
NC_003279.8	RefSeq	exon	2311099	2311174	.	+	.	Parent=NM_058557.4
NC_003279.8	RefSeq	exon	2311842	2312129	.	+	.	Parent=NM_058557.4
NC_003279.8	RefSeq	CDS	2308977	2309209	.	+	0	Parent=NM_058557.4
NC_003279.8	RefSeq	CDS	2309517	2309676	.	+	1	Parent=NM_058557.4
NC_003279.8	RefSeq	CDS	2309726	2310247	.	+	0	Parent=NM_058557.4
NC_003279.8	RefSeq	CDS	2310854	2311056	.	+	0	Parent=NM_058557.4
NC_003279.8	RefSeq	CDS	2311099	2311174	.	+	1	Parent=NM_058557.4
NC_003279.8	RefSeq	CDS	2311842	2312045	.	+	0	Parent=NM_058557.4
NC_003279.8	RefSeq	mRNA	2309551	2312045	.	+	.	ID=NM_001306435.3;geneID=171790;gene_name=nsun-4
NC_003279.8	RefSeq	exon	2309551	2309676	.	+	.	Parent=NM_001306435.3
NC_003279.8	RefSeq	exon	2309726	2310247	.	+	.	Parent=NM_001306435.3
NC_003279.8	RefSeq	exon	2310854	2311056	.	+	.	Parent=NM_001306435.3
NC_003279.8	RefSeq	exon	2311099	2311174	.	+	.	Parent=NM_001306435.3
NC_003279.8	RefSeq	exon	2311842	2312045	.	+	.	Parent=NM_001306435.3
NC_003279.8	RefSeq	CDS	2309551	2309676	.	+	0	Parent=NM_001306435.3
NC_003279.8	RefSeq	CDS	2309726	2310247	.	+	0	Parent=NM_001306435.3
NC_003279.8	RefSeq	CDS	2310854	2311056	.	+	0	Parent=NM_001306435.3
NC_003279.8	RefSeq	CDS	2311099	2311174	.	+	1	Parent=NM_001306435.3
NC_003279.8	RefSeq	CDS	2311842	2312045	.	+	0	Parent=NM_001306435.3
NC_003279.8	RefSeq	mRNA	2311929	2312045	.	+	.	ID=NM_001306436.3;geneID=171790;gene_name=nsun-4
NC_003279.8	RefSeq	exon	2311929	2312045	.	+	.	Parent=NM_001306436.3
NC_003279.8	RefSeq	CDS	2311929	2312045	.	+	0	Parent=NM_001306436.3
NC_003279.8	RefSeq	mRNA	2312496	2312958	.	+	.	ID=NM_058558.7;geneID=171791;gene_name=tbca-1
NC_003279.8	RefSeq	exon	2312496	2312698	.	+	.	Parent=NM_058558.7
NC_003279.8	RefSeq	exon	2312750	2312958	.	+	.	Parent=NM_058558.7
NC_003279.8	RefSeq	CDS	2312510	2312698	.	+	0	Parent=NM_058558.7
NC_003279.8	RefSeq	CDS	2312750	2312896	.	+	0	Parent=NM_058558.7
NC_003279.8	RefSeq	mRNA	2313271	2315992	.	+	.	ID=NM_058559.9;geneID=171792;gene_name=eif-2gamma
NC_003279.8	RefSeq	exon	2313271	2313320	.	+	.	Parent=NM_058559.9
NC_003279.8	RefSeq	exon	2313375	2313463	.	+	.	Parent=NM_058559.9
NC_003279.8	RefSeq	exon	2313508	2313713	.	+	.	Parent=NM_058559.9
NC_003279.8	RefSeq	exon	2313771	2314161	.	+	.	Parent=NM_058559.9
NC_003279.8	RefSeq	exon	2314996	2315604	.	+	.	Parent=NM_058559.9
NC_003279.8	RefSeq	exon	2315656	2315992	.	+	.	Parent=NM_058559.9
NC_003279.8	RefSeq	CDS	2313311	2313320	.	+	0	Parent=NM_058559.9
NC_003279.8	RefSeq	CDS	2313375	2313463	.	+	2	Parent=NM_058559.9
NC_003279.8	RefSeq	CDS	2313508	2313713	.	+	0	Parent=NM_058559.9
NC_003279.8	RefSeq	CDS	2313771	2314161	.	+	1	Parent=NM_058559.9
NC_003279.8	RefSeq	CDS	2314996	2315604	.	+	0	Parent=NM_058559.9
NC_003279.8	RefSeq	CDS	2315656	2315760	.	+	0	Parent=NM_058559.9
NC_003279.8	RefSeq	transcript	2315821	2315987	.	-	.	ID=NR_049972.1;geneID=13179492;gene_name=Y39G10AR.30
NC_003279.8	RefSeq	exon	2315821	2315987	.	-	.	Parent=NR_049972.1
NC_003279.8	RefSeq	mRNA	2316307	2318303	.	+	.	ID=NM_058560.6;geneID=189772;gene_name=ekl-7
NC_003279.8	RefSeq	exon	2316307	2316389	.	+	.	Parent=NM_058560.6
NC_003279.8	RefSeq	exon	2316446	2316587	.	+	.	Parent=NM_058560.6
NC_003279.8	RefSeq	exon	2316647	2317169	.	+	.	Parent=NM_058560.6
NC_003279.8	RefSeq	exon	2317215	2317343	.	+	.	Parent=NM_058560.6
NC_003279.8	RefSeq	exon	2317392	2318303	.	+	.	Parent=NM_058560.6
NC_003279.8	RefSeq	CDS	2316309	2316389	.	+	0	Parent=NM_058560.6
NC_003279.8	RefSeq	CDS	2316446	2316587	.	+	0	Parent=NM_058560.6
NC_003279.8	RefSeq	CDS	2316647	2317169	.	+	2	Parent=NM_058560.6
NC_003279.8	RefSeq	CDS	2317215	2317343	.	+	1	Parent=NM_058560.6
NC_003279.8	RefSeq	CDS	2317392	2317941	.	+	1	Parent=NM_058560.6
NC_003279.8	RefSeq	mRNA	2316307	2318305	.	+	.	ID=NM_001306433.2;geneID=189772;gene_name=ekl-7
NC_003279.8	RefSeq	exon	2316307	2316389	.	+	.	Parent=NM_001306433.2
NC_003279.8	RefSeq	exon	2316440	2316587	.	+	.	Parent=NM_001306433.2
NC_003279.8	RefSeq	exon	2316647	2317169	.	+	.	Parent=NM_001306433.2
NC_003279.8	RefSeq	exon	2317215	2317343	.	+	.	Parent=NM_001306433.2
NC_003279.8	RefSeq	exon	2317392	2318305	.	+	.	Parent=NM_001306433.2
NC_003279.8	RefSeq	CDS	2316309	2316389	.	+	0	Parent=NM_001306433.2
NC_003279.8	RefSeq	CDS	2316440	2316587	.	+	0	Parent=NM_001306433.2
NC_003279.8	RefSeq	CDS	2316647	2317169	.	+	2	Parent=NM_001306433.2
NC_003279.8	RefSeq	CDS	2317215	2317343	.	+	1	Parent=NM_001306433.2
NC_003279.8	RefSeq	CDS	2317392	2317941	.	+	1	Parent=NM_001306433.2
NC_003279.8	RefSeq	mRNA	2318291	2321817	.	-	.	ID=NM_058561.6;geneID=171793;gene_name=mcm-4
NC_003279.8	RefSeq	exon	2318291	2318730	.	-	.	Parent=NM_058561.6
NC_003279.8	RefSeq	exon	2319070	2319283	.	-	.	Parent=NM_058561.6
NC_003279.8	RefSeq	exon	2319333	2320701	.	-	.	Parent=NM_058561.6
NC_003279.8	RefSeq	exon	2321053	2321281	.	-	.	Parent=NM_058561.6
NC_003279.8	RefSeq	exon	2321328	2321553	.	-	.	Parent=NM_058561.6
NC_003279.8	RefSeq	exon	2321624	2321680	.	-	.	Parent=NM_058561.6
NC_003279.8	RefSeq	exon	2321738	2321817	.	-	.	Parent=NM_058561.6
NC_003279.8	RefSeq	CDS	2318427	2318730	.	-	1	Parent=NM_058561.6
NC_003279.8	RefSeq	CDS	2319070	2319283	.	-	2	Parent=NM_058561.6
NC_003279.8	RefSeq	CDS	2319333	2320701	.	-	0	Parent=NM_058561.6
NC_003279.8	RefSeq	CDS	2321053	2321281	.	-	1	Parent=NM_058561.6
NC_003279.8	RefSeq	CDS	2321328	2321553	.	-	2	Parent=NM_058561.6
NC_003279.8	RefSeq	CDS	2321624	2321680	.	-	2	Parent=NM_058561.6
NC_003279.8	RefSeq	CDS	2321738	2321810	.	-	0	Parent=NM_058561.6
NC_003279.8	RefSeq	mRNA	2318427	2318651	.	-	.	ID=NM_001306393.3;geneID=171793;gene_name=mcm-4
NC_003279.8	RefSeq	exon	2318427	2318651	.	-	.	Parent=NM_001306393.3
NC_003279.8	RefSeq	CDS	2318427	2318651	.	-	0	Parent=NM_001306393.3
NC_003279.8	RefSeq	mRNA	2322025	2322596	.	-	.	ID=NM_001262210.2;geneID=13179495;gene_name=Y39G10AR.32
NC_003279.8	RefSeq	exon	2322025	2322213	.	-	.	Parent=NM_001262210.2
NC_003279.8	RefSeq	exon	2322258	2322405	.	-	.	Parent=NM_001262210.2
NC_003279.8	RefSeq	exon	2322448	2322596	.	-	.	Parent=NM_001262210.2
NC_003279.8	RefSeq	CDS	2322076	2322213	.	-	0	Parent=NM_001262210.2
NC_003279.8	RefSeq	CDS	2322258	2322405	.	-	1	Parent=NM_001262210.2
NC_003279.8	RefSeq	CDS	2322448	2322551	.	-	0	Parent=NM_001262210.2
NC_003279.8	RefSeq	mRNA	2322076	2322305	.	-	.	ID=NM_001306395.3;geneID=13179495;gene_name=Y39G10AR.32
NC_003279.8	RefSeq	exon	2322076	2322213	.	-	.	Parent=NM_001306395.3
NC_003279.8	RefSeq	exon	2322258	2322305	.	-	.	Parent=NM_001306395.3
NC_003279.8	RefSeq	CDS	2322076	2322213	.	-	0	Parent=NM_001306395.3
NC_003279.8	RefSeq	CDS	2322258	2322305	.	-	0	Parent=NM_001306395.3
NC_003279.8	RefSeq	mRNA	2323992	2327329	.	-	.	ID=NM_058562.4;geneID=171794;gene_name=Y39G10AR.15
NC_003279.8	RefSeq	exon	2323992	2324268	.	-	.	Parent=NM_058562.4
NC_003279.8	RefSeq	exon	2324323	2324462	.	-	.	Parent=NM_058562.4
NC_003279.8	RefSeq	exon	2325335	2325803	.	-	.	Parent=NM_058562.4
NC_003279.8	RefSeq	exon	2325857	2326182	.	-	.	Parent=NM_058562.4
NC_003279.8	RefSeq	exon	2326226	2326585	.	-	.	Parent=NM_058562.4
NC_003279.8	RefSeq	exon	2326851	2327145	.	-	.	Parent=NM_058562.4
NC_003279.8	RefSeq	exon	2327197	2327329	.	-	.	Parent=NM_058562.4
NC_003279.8	RefSeq	CDS	2324082	2324268	.	-	1	Parent=NM_058562.4
NC_003279.8	RefSeq	CDS	2324323	2324462	.	-	0	Parent=NM_058562.4
NC_003279.8	RefSeq	CDS	2325335	2325803	.	-	1	Parent=NM_058562.4
NC_003279.8	RefSeq	CDS	2325857	2326182	.	-	0	Parent=NM_058562.4
NC_003279.8	RefSeq	CDS	2326226	2326585	.	-	0	Parent=NM_058562.4
NC_003279.8	RefSeq	CDS	2326851	2327145	.	-	1	Parent=NM_058562.4
NC_003279.8	RefSeq	CDS	2327197	2327252	.	-	0	Parent=NM_058562.4
NC_003279.8	RefSeq	mRNA	2327989	2330154	.	+	.	ID=NM_170823.3;geneID=260292;gene_name=srbc-64
NC_003279.8	RefSeq	exon	2327989	2328166	.	+	.	Parent=NM_170823.3
NC_003279.8	RefSeq	exon	2328934	2329391	.	+	.	Parent=NM_170823.3
NC_003279.8	RefSeq	exon	2329921	2330154	.	+	.	Parent=NM_170823.3
NC_003279.8	RefSeq	CDS	2327989	2328166	.	+	0	Parent=NM_170823.3
NC_003279.8	RefSeq	CDS	2328934	2329391	.	+	2	Parent=NM_170823.3
NC_003279.8	RefSeq	CDS	2329921	2330154	.	+	0	Parent=NM_170823.3
NC_003279.8	RefSeq	mRNA	2330895	2332652	.	-	.	ID=NM_058563.4;geneID=171795;gene_name=Y39G10AR.16
NC_003279.8	RefSeq	exon	2330895	2331288	.	-	.	Parent=NM_058563.4
NC_003279.8	RefSeq	exon	2331338	2331463	.	-	.	Parent=NM_058563.4
NC_003279.8	RefSeq	exon	2331509	2331696	.	-	.	Parent=NM_058563.4
NC_003279.8	RefSeq	exon	2332558	2332652	.	-	.	Parent=NM_058563.4
NC_003279.8	RefSeq	CDS	2330962	2331288	.	-	0	Parent=NM_058563.4
NC_003279.8	RefSeq	CDS	2331338	2331463	.	-	0	Parent=NM_058563.4
NC_003279.8	RefSeq	CDS	2331509	2331696	.	-	2	Parent=NM_058563.4
NC_003279.8	RefSeq	CDS	2332558	2332600	.	-	0	Parent=NM_058563.4
NC_003279.8	RefSeq	mRNA	2333338	2338693	.	+	.	ID=NM_001026585.6;geneID=189771;gene_name=ugt-31
NC_003279.8	RefSeq	exon	2333338	2333485	.	+	.	Parent=NM_001026585.6
NC_003279.8	RefSeq	exon	2333766	2333846	.	+	.	Parent=NM_001026585.6
NC_003279.8	RefSeq	exon	2333898	2333993	.	+	.	Parent=NM_001026585.6
NC_003279.8	RefSeq	exon	2334160	2334292	.	+	.	Parent=NM_001026585.6
NC_003279.8	RefSeq	exon	2334640	2334791	.	+	.	Parent=NM_001026585.6
NC_003279.8	RefSeq	exon	2335419	2335765	.	+	.	Parent=NM_001026585.6
NC_003279.8	RefSeq	exon	2337183	2337542	.	+	.	Parent=NM_001026585.6
NC_003279.8	RefSeq	exon	2338364	2338693	.	+	.	Parent=NM_001026585.6
NC_003279.8	RefSeq	CDS	2333342	2333485	.	+	0	Parent=NM_001026585.6
NC_003279.8	RefSeq	CDS	2333766	2333846	.	+	0	Parent=NM_001026585.6
NC_003279.8	RefSeq	CDS	2333898	2333993	.	+	0	Parent=NM_001026585.6
NC_003279.8	RefSeq	CDS	2334160	2334292	.	+	0	Parent=NM_001026585.6
NC_003279.8	RefSeq	CDS	2334640	2334791	.	+	2	Parent=NM_001026585.6
NC_003279.8	RefSeq	CDS	2335419	2335765	.	+	0	Parent=NM_001026585.6
NC_003279.8	RefSeq	CDS	2337183	2337542	.	+	1	Parent=NM_001026585.6
NC_003279.8	RefSeq	CDS	2338364	2338616	.	+	1	Parent=NM_001026585.6
NC_003279.8	RefSeq	mRNA	2342216	2350536	.	+	.	ID=NM_058565.4;geneID=189770;gene_name=zeel-1
NC_003279.8	RefSeq	exon	2342216	2342407	.	+	.	Parent=NM_058565.4
NC_003279.8	RefSeq	exon	2342520	2342705	.	+	.	Parent=NM_058565.4
NC_003279.8	RefSeq	exon	2344100	2344261	.	+	.	Parent=NM_058565.4
NC_003279.8	RefSeq	exon	2345098	2345223	.	+	.	Parent=NM_058565.4
NC_003279.8	RefSeq	exon	2345268	2345384	.	+	.	Parent=NM_058565.4
NC_003279.8	RefSeq	exon	2346368	2346469	.	+	.	Parent=NM_058565.4
NC_003279.8	RefSeq	exon	2346549	2346716	.	+	.	Parent=NM_058565.4
NC_003279.8	RefSeq	exon	2346764	2346891	.	+	.	Parent=NM_058565.4
NC_003279.8	RefSeq	exon	2347478	2347743	.	+	.	Parent=NM_058565.4
NC_003279.8	RefSeq	exon	2347791	2347945	.	+	.	Parent=NM_058565.4
NC_003279.8	RefSeq	exon	2347992	2348304	.	+	.	Parent=NM_058565.4
NC_003279.8	RefSeq	exon	2349049	2349651	.	+	.	Parent=NM_058565.4
NC_003279.8	RefSeq	exon	2350066	2350536	.	+	.	Parent=NM_058565.4
NC_003279.8	RefSeq	CDS	2342383	2342407	.	+	0	Parent=NM_058565.4
NC_003279.8	RefSeq	CDS	2342520	2342705	.	+	2	Parent=NM_058565.4
NC_003279.8	RefSeq	CDS	2344100	2344261	.	+	2	Parent=NM_058565.4
NC_003279.8	RefSeq	CDS	2345098	2345223	.	+	2	Parent=NM_058565.4
NC_003279.8	RefSeq	CDS	2345268	2345384	.	+	2	Parent=NM_058565.4
NC_003279.8	RefSeq	CDS	2346368	2346469	.	+	2	Parent=NM_058565.4
NC_003279.8	RefSeq	CDS	2346549	2346716	.	+	2	Parent=NM_058565.4
NC_003279.8	RefSeq	CDS	2346764	2346891	.	+	2	Parent=NM_058565.4
NC_003279.8	RefSeq	CDS	2347478	2347743	.	+	0	Parent=NM_058565.4
NC_003279.8	RefSeq	CDS	2347791	2347945	.	+	1	Parent=NM_058565.4
NC_003279.8	RefSeq	CDS	2347992	2348304	.	+	2	Parent=NM_058565.4
NC_003279.8	RefSeq	CDS	2349049	2349651	.	+	1	Parent=NM_058565.4
NC_003279.8	RefSeq	CDS	2350066	2350468	.	+	1	Parent=NM_058565.4
NC_003279.8	RefSeq	mRNA	2350841	2350945	.	+	.	ID=rna-CELE_Y39G10AR.23;geneID=13179501;gene_name=nspa-12
NC_003279.8	RefSeq	exon	2350841	2350945	.	+	.	Parent=rna-CELE_Y39G10AR.23
NC_003279.8	RefSeq	CDS	2350841	2350945	.	+	0	Parent=rna-CELE_Y39G10AR.23
NC_003279.8	RefSeq	mRNA	2352835	2356238	.	+	.	ID=NM_001262216.4;geneID=13179502;gene_name=peel-1
NC_003279.8	RefSeq	exon	2352835	2352883	.	+	.	Parent=NM_001262216.4
NC_003279.8	RefSeq	exon	2354530	2354616	.	+	.	Parent=NM_001262216.4
NC_003279.8	RefSeq	exon	2354667	2354780	.	+	.	Parent=NM_001262216.4
NC_003279.8	RefSeq	exon	2355574	2355702	.	+	.	Parent=NM_001262216.4
NC_003279.8	RefSeq	exon	2355971	2356238	.	+	.	Parent=NM_001262216.4
NC_003279.8	RefSeq	CDS	2352874	2352883	.	+	0	Parent=NM_001262216.4
NC_003279.8	RefSeq	CDS	2354530	2354616	.	+	2	Parent=NM_001262216.4
NC_003279.8	RefSeq	CDS	2354667	2354780	.	+	2	Parent=NM_001262216.4
NC_003279.8	RefSeq	CDS	2355574	2355702	.	+	2	Parent=NM_001262216.4
NC_003279.8	RefSeq	CDS	2355971	2356155	.	+	2	Parent=NM_001262216.4
NC_003279.8	RefSeq	transcript	2357883	2372929	.	+	.	ID=NR_131355.1;geneID=189769;gene_name=nekl-1
NC_003279.8	RefSeq	exon	2357883	2357994	.	+	.	Parent=NR_131355.1
NC_003279.8	RefSeq	exon	2358418	2358680	.	+	.	Parent=NR_131355.1
NC_003279.8	RefSeq	exon	2358893	2358948	.	+	.	Parent=NR_131355.1
NC_003279.8	RefSeq	exon	2360069	2360175	.	+	.	Parent=NR_131355.1
NC_003279.8	RefSeq	exon	2360223	2360338	.	+	.	Parent=NR_131355.1
NC_003279.8	RefSeq	exon	2361566	2361789	.	+	.	Parent=NR_131355.1
NC_003279.8	RefSeq	exon	2362713	2362989	.	+	.	Parent=NR_131355.1
NC_003279.8	RefSeq	exon	2363509	2363619	.	+	.	Parent=NR_131355.1
NC_003279.8	RefSeq	exon	2364256	2364402	.	+	.	Parent=NR_131355.1
NC_003279.8	RefSeq	exon	2364454	2364560	.	+	.	Parent=NR_131355.1
NC_003279.8	RefSeq	exon	2364615	2364686	.	+	.	Parent=NR_131355.1
NC_003279.8	RefSeq	exon	2365101	2365214	.	+	.	Parent=NR_131355.1
NC_003279.8	RefSeq	exon	2368920	2369058	.	+	.	Parent=NR_131355.1
NC_003279.8	RefSeq	exon	2369104	2369262	.	+	.	Parent=NR_131355.1
NC_003279.8	RefSeq	exon	2369382	2369472	.	+	.	Parent=NR_131355.1
NC_003279.8	RefSeq	exon	2369521	2369651	.	+	.	Parent=NR_131355.1
NC_003279.8	RefSeq	exon	2369971	2370170	.	+	.	Parent=NR_131355.1
NC_003279.8	RefSeq	exon	2370460	2370640	.	+	.	Parent=NR_131355.1
NC_003279.8	RefSeq	exon	2371097	2371195	.	+	.	Parent=NR_131355.1
NC_003279.8	RefSeq	exon	2371247	2371417	.	+	.	Parent=NR_131355.1
NC_003279.8	RefSeq	exon	2372674	2372929	.	+	.	Parent=NR_131355.1
NC_003279.8	RefSeq	mRNA	2357883	2372985	.	+	.	ID=NM_001306391.3;geneID=189769;gene_name=nekl-1
NC_003279.8	RefSeq	exon	2357883	2357994	.	+	.	Parent=NM_001306391.3
NC_003279.8	RefSeq	exon	2358418	2358680	.	+	.	Parent=NM_001306391.3
NC_003279.8	RefSeq	exon	2358893	2358948	.	+	.	Parent=NM_001306391.3
NC_003279.8	RefSeq	exon	2360069	2360175	.	+	.	Parent=NM_001306391.3
NC_003279.8	RefSeq	exon	2360223	2360338	.	+	.	Parent=NM_001306391.3
NC_003279.8	RefSeq	exon	2361566	2361789	.	+	.	Parent=NM_001306391.3
NC_003279.8	RefSeq	exon	2362713	2362989	.	+	.	Parent=NM_001306391.3
NC_003279.8	RefSeq	exon	2363509	2363619	.	+	.	Parent=NM_001306391.3
NC_003279.8	RefSeq	exon	2364256	2364402	.	+	.	Parent=NM_001306391.3
NC_003279.8	RefSeq	exon	2364454	2364560	.	+	.	Parent=NM_001306391.3
NC_003279.8	RefSeq	exon	2364615	2364686	.	+	.	Parent=NM_001306391.3
NC_003279.8	RefSeq	exon	2365101	2365214	.	+	.	Parent=NM_001306391.3
NC_003279.8	RefSeq	exon	2368920	2369058	.	+	.	Parent=NM_001306391.3
NC_003279.8	RefSeq	exon	2369104	2369262	.	+	.	Parent=NM_001306391.3
NC_003279.8	RefSeq	exon	2369382	2369472	.	+	.	Parent=NM_001306391.3
NC_003279.8	RefSeq	exon	2369521	2369651	.	+	.	Parent=NM_001306391.3
NC_003279.8	RefSeq	exon	2369971	2370170	.	+	.	Parent=NM_001306391.3
NC_003279.8	RefSeq	exon	2371097	2371195	.	+	.	Parent=NM_001306391.3
NC_003279.8	RefSeq	exon	2371247	2371417	.	+	.	Parent=NM_001306391.3
NC_003279.8	RefSeq	exon	2372674	2372985	.	+	.	Parent=NM_001306391.3
NC_003279.8	RefSeq	CDS	2357883	2357994	.	+	0	Parent=NM_001306391.3
NC_003279.8	RefSeq	CDS	2358418	2358680	.	+	2	Parent=NM_001306391.3
NC_003279.8	RefSeq	CDS	2358893	2358948	.	+	0	Parent=NM_001306391.3
NC_003279.8	RefSeq	CDS	2360069	2360175	.	+	1	Parent=NM_001306391.3
NC_003279.8	RefSeq	CDS	2360223	2360338	.	+	2	Parent=NM_001306391.3
NC_003279.8	RefSeq	CDS	2361566	2361789	.	+	0	Parent=NM_001306391.3
NC_003279.8	RefSeq	CDS	2362713	2362989	.	+	1	Parent=NM_001306391.3
NC_003279.8	RefSeq	CDS	2363509	2363619	.	+	0	Parent=NM_001306391.3
NC_003279.8	RefSeq	CDS	2364256	2364402	.	+	0	Parent=NM_001306391.3
NC_003279.8	RefSeq	CDS	2364454	2364560	.	+	0	Parent=NM_001306391.3
NC_003279.8	RefSeq	CDS	2364615	2364686	.	+	1	Parent=NM_001306391.3
NC_003279.8	RefSeq	CDS	2365101	2365214	.	+	1	Parent=NM_001306391.3
NC_003279.8	RefSeq	CDS	2368920	2369058	.	+	1	Parent=NM_001306391.3
NC_003279.8	RefSeq	CDS	2369104	2369262	.	+	0	Parent=NM_001306391.3
NC_003279.8	RefSeq	CDS	2369382	2369472	.	+	0	Parent=NM_001306391.3
NC_003279.8	RefSeq	CDS	2369521	2369651	.	+	2	Parent=NM_001306391.3
NC_003279.8	RefSeq	CDS	2369971	2370170	.	+	0	Parent=NM_001306391.3
NC_003279.8	RefSeq	CDS	2371097	2371195	.	+	1	Parent=NM_001306391.3
NC_003279.8	RefSeq	CDS	2371247	2371417	.	+	1	Parent=NM_001306391.3
NC_003279.8	RefSeq	CDS	2372674	2372929	.	+	1	Parent=NM_001306391.3
NC_003279.8	RefSeq	transcript	2358417	2372929	.	+	.	ID=NR_131356.1;geneID=189769;gene_name=nekl-1
NC_003279.8	RefSeq	exon	2358417	2358680	.	+	.	Parent=NR_131356.1
NC_003279.8	RefSeq	exon	2358893	2358948	.	+	.	Parent=NR_131356.1
NC_003279.8	RefSeq	exon	2360069	2360175	.	+	.	Parent=NR_131356.1
NC_003279.8	RefSeq	exon	2360223	2360338	.	+	.	Parent=NR_131356.1
NC_003279.8	RefSeq	exon	2361566	2361789	.	+	.	Parent=NR_131356.1
NC_003279.8	RefSeq	exon	2362713	2362989	.	+	.	Parent=NR_131356.1
NC_003279.8	RefSeq	exon	2363509	2363619	.	+	.	Parent=NR_131356.1
NC_003279.8	RefSeq	exon	2364256	2364402	.	+	.	Parent=NR_131356.1
NC_003279.8	RefSeq	exon	2364454	2364560	.	+	.	Parent=NR_131356.1
NC_003279.8	RefSeq	exon	2364615	2364686	.	+	.	Parent=NR_131356.1
NC_003279.8	RefSeq	exon	2365101	2365214	.	+	.	Parent=NR_131356.1
NC_003279.8	RefSeq	exon	2368920	2369058	.	+	.	Parent=NR_131356.1
NC_003279.8	RefSeq	exon	2369104	2369262	.	+	.	Parent=NR_131356.1
NC_003279.8	RefSeq	exon	2369382	2369472	.	+	.	Parent=NR_131356.1
NC_003279.8	RefSeq	exon	2369521	2369651	.	+	.	Parent=NR_131356.1
NC_003279.8	RefSeq	exon	2369971	2370170	.	+	.	Parent=NR_131356.1
NC_003279.8	RefSeq	exon	2370460	2370640	.	+	.	Parent=NR_131356.1
NC_003279.8	RefSeq	exon	2371097	2371195	.	+	.	Parent=NR_131356.1
NC_003279.8	RefSeq	exon	2371247	2371417	.	+	.	Parent=NR_131356.1
NC_003279.8	RefSeq	exon	2372674	2372929	.	+	.	Parent=NR_131356.1
NC_003279.8	RefSeq	mRNA	2358420	2372929	.	+	.	ID=NM_001306392.3;geneID=189769;gene_name=nekl-1
NC_003279.8	RefSeq	exon	2358420	2358680	.	+	.	Parent=NM_001306392.3
NC_003279.8	RefSeq	exon	2358893	2358948	.	+	.	Parent=NM_001306392.3
NC_003279.8	RefSeq	exon	2360069	2360175	.	+	.	Parent=NM_001306392.3
NC_003279.8	RefSeq	exon	2360223	2360338	.	+	.	Parent=NM_001306392.3
NC_003279.8	RefSeq	exon	2361566	2361789	.	+	.	Parent=NM_001306392.3
NC_003279.8	RefSeq	exon	2362713	2362989	.	+	.	Parent=NM_001306392.3
NC_003279.8	RefSeq	exon	2363509	2363619	.	+	.	Parent=NM_001306392.3
NC_003279.8	RefSeq	exon	2364256	2364402	.	+	.	Parent=NM_001306392.3
NC_003279.8	RefSeq	exon	2364454	2364560	.	+	.	Parent=NM_001306392.3
NC_003279.8	RefSeq	exon	2364615	2364686	.	+	.	Parent=NM_001306392.3
NC_003279.8	RefSeq	exon	2365101	2365214	.	+	.	Parent=NM_001306392.3
NC_003279.8	RefSeq	exon	2368920	2369058	.	+	.	Parent=NM_001306392.3
NC_003279.8	RefSeq	exon	2369104	2369262	.	+	.	Parent=NM_001306392.3
NC_003279.8	RefSeq	exon	2369382	2369472	.	+	.	Parent=NM_001306392.3
NC_003279.8	RefSeq	exon	2369521	2369651	.	+	.	Parent=NM_001306392.3
NC_003279.8	RefSeq	exon	2369971	2370170	.	+	.	Parent=NM_001306392.3
NC_003279.8	RefSeq	exon	2371097	2371195	.	+	.	Parent=NM_001306392.3
NC_003279.8	RefSeq	exon	2371247	2371417	.	+	.	Parent=NM_001306392.3
NC_003279.8	RefSeq	exon	2372674	2372929	.	+	.	Parent=NM_001306392.3
NC_003279.8	RefSeq	CDS	2358420	2358680	.	+	0	Parent=NM_001306392.3
NC_003279.8	RefSeq	CDS	2358893	2358948	.	+	0	Parent=NM_001306392.3
NC_003279.8	RefSeq	CDS	2360069	2360175	.	+	1	Parent=NM_001306392.3
NC_003279.8	RefSeq	CDS	2360223	2360338	.	+	2	Parent=NM_001306392.3
NC_003279.8	RefSeq	CDS	2361566	2361789	.	+	0	Parent=NM_001306392.3
NC_003279.8	RefSeq	CDS	2362713	2362989	.	+	1	Parent=NM_001306392.3
NC_003279.8	RefSeq	CDS	2363509	2363619	.	+	0	Parent=NM_001306392.3
NC_003279.8	RefSeq	CDS	2364256	2364402	.	+	0	Parent=NM_001306392.3
NC_003279.8	RefSeq	CDS	2364454	2364560	.	+	0	Parent=NM_001306392.3
NC_003279.8	RefSeq	CDS	2364615	2364686	.	+	1	Parent=NM_001306392.3
NC_003279.8	RefSeq	CDS	2365101	2365214	.	+	1	Parent=NM_001306392.3
NC_003279.8	RefSeq	CDS	2368920	2369058	.	+	1	Parent=NM_001306392.3
NC_003279.8	RefSeq	CDS	2369104	2369262	.	+	0	Parent=NM_001306392.3
NC_003279.8	RefSeq	CDS	2369382	2369472	.	+	0	Parent=NM_001306392.3
NC_003279.8	RefSeq	CDS	2369521	2369651	.	+	2	Parent=NM_001306392.3
NC_003279.8	RefSeq	CDS	2369971	2370170	.	+	0	Parent=NM_001306392.3
NC_003279.8	RefSeq	CDS	2371097	2371195	.	+	1	Parent=NM_001306392.3
NC_003279.8	RefSeq	CDS	2371247	2371417	.	+	1	Parent=NM_001306392.3
NC_003279.8	RefSeq	CDS	2372674	2372929	.	+	1	Parent=NM_001306392.3
NC_003279.8	RefSeq	transcript	2368687	2368744	.	+	.	ID=NR_049973.1;geneID=13179504;gene_name=Y39G10AR.31
NC_003279.8	RefSeq	exon	2368687	2368744	.	+	.	Parent=NR_049973.1
NC_003279.8	RefSeq	transcript	2368783	2368861	.	+	.	ID=NR_049974.1;geneID=13179505;gene_name=Y39G10AR.29
NC_003279.8	RefSeq	exon	2368783	2368861	.	+	.	Parent=NR_049974.1
NC_003279.8	RefSeq	transcript	2368783	2368861	.	-	.	ID=NR_049975.1;geneID=13179506;gene_name=Y39G10AR.28
NC_003279.8	RefSeq	exon	2368783	2368861	.	-	.	Parent=NR_049975.1
NC_003279.8	RefSeq	transcript	2370805	2370858	.	-	.	ID=NR_049976.1;geneID=13179507;gene_name=Y39G10AR.27
NC_003279.8	RefSeq	exon	2370805	2370858	.	-	.	Parent=NR_049976.1
NC_003279.8	RefSeq	mRNA	2377089	2381851	.	-	.	ID=NM_001381388.1;geneID=189773;gene_name=sydn-1
NC_003279.8	RefSeq	exon	2377089	2377582	.	-	.	Parent=NM_001381388.1
NC_003279.8	RefSeq	exon	2377635	2377776	.	-	.	Parent=NM_001381388.1
NC_003279.8	RefSeq	exon	2379393	2379507	.	-	.	Parent=NM_001381388.1
NC_003279.8	RefSeq	exon	2379559	2379705	.	-	.	Parent=NM_001381388.1
NC_003279.8	RefSeq	exon	2381013	2381851	.	-	.	Parent=NM_001381388.1
NC_003279.8	RefSeq	CDS	2377089	2377582	.	-	2	Parent=NM_001381388.1
NC_003279.8	RefSeq	CDS	2377635	2377776	.	-	0	Parent=NM_001381388.1
NC_003279.8	RefSeq	CDS	2379393	2379507	.	-	1	Parent=NM_001381388.1
NC_003279.8	RefSeq	CDS	2379559	2379705	.	-	1	Parent=NM_001381388.1
NC_003279.8	RefSeq	CDS	2381013	2381851	.	-	0	Parent=NM_001381388.1
NC_003279.8	RefSeq	mRNA	2382953	2393415	.	-	.	ID=NM_170825.4;geneID=171797;gene_name=dot-1.1
NC_003279.8	RefSeq	exon	2382953	2383444	.	-	.	Parent=NM_170825.4
NC_003279.8	RefSeq	exon	2384585	2384991	.	-	.	Parent=NM_170825.4
NC_003279.8	RefSeq	exon	2388157	2388778	.	-	.	Parent=NM_170825.4
NC_003279.8	RefSeq	exon	2389883	2389959	.	-	.	Parent=NM_170825.4
NC_003279.8	RefSeq	exon	2390884	2391160	.	-	.	Parent=NM_170825.4
NC_003279.8	RefSeq	exon	2392472	2392708	.	-	.	Parent=NM_170825.4
NC_003279.8	RefSeq	exon	2393209	2393415	.	-	.	Parent=NM_170825.4
NC_003279.8	RefSeq	CDS	2384591	2384991	.	-	2	Parent=NM_170825.4
NC_003279.8	RefSeq	CDS	2388157	2388778	.	-	0	Parent=NM_170825.4
NC_003279.8	RefSeq	CDS	2389883	2389959	.	-	2	Parent=NM_170825.4
NC_003279.8	RefSeq	CDS	2390884	2391160	.	-	0	Parent=NM_170825.4
NC_003279.8	RefSeq	CDS	2392472	2392708	.	-	0	Parent=NM_170825.4
NC_003279.8	RefSeq	CDS	2393209	2393355	.	-	0	Parent=NM_170825.4
NC_003279.8	RefSeq	mRNA	2382953	2401492	.	-	.	ID=NM_170824.4;geneID=171797;gene_name=dot-1.1
NC_003279.8	RefSeq	exon	2382953	2383444	.	-	.	Parent=NM_170824.4
NC_003279.8	RefSeq	exon	2384585	2384991	.	-	.	Parent=NM_170824.4
NC_003279.8	RefSeq	exon	2388157	2388778	.	-	.	Parent=NM_170824.4
NC_003279.8	RefSeq	exon	2389883	2389959	.	-	.	Parent=NM_170824.4
NC_003279.8	RefSeq	exon	2390884	2391160	.	-	.	Parent=NM_170824.4
NC_003279.8	RefSeq	exon	2392472	2392708	.	-	.	Parent=NM_170824.4
NC_003279.8	RefSeq	exon	2396104	2396250	.	-	.	Parent=NM_170824.4
NC_003279.8	RefSeq	exon	2396306	2396412	.	-	.	Parent=NM_170824.4
NC_003279.8	RefSeq	exon	2397636	2397679	.	-	.	Parent=NM_170824.4
NC_003279.8	RefSeq	exon	2397729	2397935	.	-	.	Parent=NM_170824.4
NC_003279.8	RefSeq	exon	2399182	2399390	.	-	.	Parent=NM_170824.4
NC_003279.8	RefSeq	exon	2400616	2400768	.	-	.	Parent=NM_170824.4
NC_003279.8	RefSeq	exon	2401009	2401138	.	-	.	Parent=NM_170824.4
NC_003279.8	RefSeq	exon	2401210	2401408	.	-	.	Parent=NM_170824.4
NC_003279.8	RefSeq	exon	2401458	2401492	.	-	.	Parent=NM_170824.4
NC_003279.8	RefSeq	CDS	2384591	2384991	.	-	2	Parent=NM_170824.4
NC_003279.8	RefSeq	CDS	2388157	2388778	.	-	0	Parent=NM_170824.4
NC_003279.8	RefSeq	CDS	2389883	2389959	.	-	2	Parent=NM_170824.4
NC_003279.8	RefSeq	CDS	2390884	2391160	.	-	0	Parent=NM_170824.4
NC_003279.8	RefSeq	CDS	2392472	2392708	.	-	0	Parent=NM_170824.4
NC_003279.8	RefSeq	CDS	2396104	2396250	.	-	0	Parent=NM_170824.4
NC_003279.8	RefSeq	CDS	2396306	2396412	.	-	2	Parent=NM_170824.4
NC_003279.8	RefSeq	CDS	2397636	2397679	.	-	1	Parent=NM_170824.4
NC_003279.8	RefSeq	CDS	2397729	2397935	.	-	1	Parent=NM_170824.4
NC_003279.8	RefSeq	CDS	2399182	2399390	.	-	0	Parent=NM_170824.4
NC_003279.8	RefSeq	CDS	2400616	2400768	.	-	0	Parent=NM_170824.4
NC_003279.8	RefSeq	CDS	2401009	2401138	.	-	1	Parent=NM_170824.4
NC_003279.8	RefSeq	CDS	2401210	2401408	.	-	2	Parent=NM_170824.4
NC_003279.8	RefSeq	CDS	2401458	2401488	.	-	0	Parent=NM_170824.4
NC_003279.8	RefSeq	mRNA	2384591	2389951	.	-	.	ID=NM_001381392.1;geneID=171797;gene_name=dot-1.1
NC_003279.8	RefSeq	exon	2384591	2384991	.	-	.	Parent=NM_001381392.1
NC_003279.8	RefSeq	exon	2388157	2388778	.	-	.	Parent=NM_001381392.1
NC_003279.8	RefSeq	exon	2389883	2389951	.	-	.	Parent=NM_001381392.1
NC_003279.8	RefSeq	CDS	2384591	2384991	.	-	2	Parent=NM_001381392.1
NC_003279.8	RefSeq	CDS	2388157	2388778	.	-	0	Parent=NM_001381392.1
NC_003279.8	RefSeq	CDS	2389883	2389951	.	-	0	Parent=NM_001381392.1
NC_003279.8	RefSeq	mRNA	2402230	2409996	.	+	.	ID=NM_001262222.4;geneID=171798;gene_name=zwl-1
NC_003279.8	RefSeq	exon	2402230	2402324	.	+	.	Parent=NM_001262222.4
NC_003279.8	RefSeq	exon	2403016	2403295	.	+	.	Parent=NM_001262222.4
NC_003279.8	RefSeq	exon	2403345	2403438	.	+	.	Parent=NM_001262222.4
NC_003279.8	RefSeq	exon	2404645	2404969	.	+	.	Parent=NM_001262222.4
NC_003279.8	RefSeq	exon	2406327	2406598	.	+	.	Parent=NM_001262222.4
NC_003279.8	RefSeq	exon	2407822	2408076	.	+	.	Parent=NM_001262222.4
NC_003279.8	RefSeq	exon	2409282	2409996	.	+	.	Parent=NM_001262222.4
NC_003279.8	RefSeq	CDS	2402235	2402324	.	+	0	Parent=NM_001262222.4
NC_003279.8	RefSeq	CDS	2403016	2403295	.	+	0	Parent=NM_001262222.4
NC_003279.8	RefSeq	CDS	2403345	2403438	.	+	2	Parent=NM_001262222.4
NC_003279.8	RefSeq	CDS	2404645	2404969	.	+	1	Parent=NM_001262222.4
NC_003279.8	RefSeq	CDS	2406327	2406598	.	+	0	Parent=NM_001262222.4
NC_003279.8	RefSeq	CDS	2407822	2408076	.	+	1	Parent=NM_001262222.4
NC_003279.8	RefSeq	CDS	2409282	2409852	.	+	1	Parent=NM_001262222.4
NC_003279.8	RefSeq	mRNA	2402232	2409999	.	+	.	ID=NM_001262221.3;geneID=171798;gene_name=zwl-1
NC_003279.8	RefSeq	exon	2402232	2402324	.	+	.	Parent=NM_001262221.3
NC_003279.8	RefSeq	exon	2403016	2403295	.	+	.	Parent=NM_001262221.3
NC_003279.8	RefSeq	exon	2403345	2403438	.	+	.	Parent=NM_001262221.3
NC_003279.8	RefSeq	exon	2404645	2404969	.	+	.	Parent=NM_001262221.3
NC_003279.8	RefSeq	exon	2406327	2406598	.	+	.	Parent=NM_001262221.3
NC_003279.8	RefSeq	exon	2407816	2408076	.	+	.	Parent=NM_001262221.3
NC_003279.8	RefSeq	exon	2409282	2409999	.	+	.	Parent=NM_001262221.3
NC_003279.8	RefSeq	CDS	2402235	2402324	.	+	0	Parent=NM_001262221.3
NC_003279.8	RefSeq	CDS	2403016	2403295	.	+	0	Parent=NM_001262221.3
NC_003279.8	RefSeq	CDS	2403345	2403438	.	+	2	Parent=NM_001262221.3
NC_003279.8	RefSeq	CDS	2404645	2404969	.	+	1	Parent=NM_001262221.3
NC_003279.8	RefSeq	CDS	2406327	2406598	.	+	0	Parent=NM_001262221.3
NC_003279.8	RefSeq	CDS	2407816	2408076	.	+	1	Parent=NM_001262221.3
NC_003279.8	RefSeq	CDS	2409282	2409852	.	+	1	Parent=NM_001262221.3
NC_003279.8	RefSeq	mRNA	2406501	2409852	.	+	.	ID=NM_001306389.3;geneID=171798;gene_name=zwl-1
NC_003279.8	RefSeq	exon	2406501	2406598	.	+	.	Parent=NM_001306389.3
NC_003279.8	RefSeq	exon	2407816	2408076	.	+	.	Parent=NM_001306389.3
NC_003279.8	RefSeq	exon	2409282	2409852	.	+	.	Parent=NM_001306389.3
NC_003279.8	RefSeq	CDS	2406501	2406598	.	+	0	Parent=NM_001306389.3
NC_003279.8	RefSeq	CDS	2407816	2408076	.	+	1	Parent=NM_001306389.3
NC_003279.8	RefSeq	CDS	2409282	2409852	.	+	1	Parent=NM_001306389.3
NC_003279.8	RefSeq	mRNA	2406501	2409852	.	+	.	ID=NM_001306390.3;geneID=171798;gene_name=zwl-1
NC_003279.8	RefSeq	exon	2406501	2406598	.	+	.	Parent=NM_001306390.3
NC_003279.8	RefSeq	exon	2407822	2408076	.	+	.	Parent=NM_001306390.3
NC_003279.8	RefSeq	exon	2409282	2409852	.	+	.	Parent=NM_001306390.3
NC_003279.8	RefSeq	CDS	2406501	2406598	.	+	0	Parent=NM_001306390.3
NC_003279.8	RefSeq	CDS	2407822	2408076	.	+	1	Parent=NM_001306390.3
NC_003279.8	RefSeq	CDS	2409282	2409852	.	+	1	Parent=NM_001306390.3
NC_003279.8	RefSeq	transcript	2410190	2410254	.	+	.	ID=NR_003394.1;geneID=4927041;gene_name=Y39G10AR.24
NC_003279.8	RefSeq	exon	2410190	2410254	.	+	.	Parent=NR_003394.1
NC_003279.8	RefSeq	transcript	2410190	2410261	.	-	.	ID=NR_049977.1;geneID=13179511;gene_name=Y39G10AR.26
NC_003279.8	RefSeq	exon	2410190	2410261	.	-	.	Parent=NR_049977.1
NC_003279.8	RefSeq	mRNA	2415131	2418543	.	+	.	ID=NM_170826.8;geneID=171799;gene_name=F23C8.13
NC_003279.8	RefSeq	exon	2415131	2415279	.	+	.	Parent=NM_170826.8
NC_003279.8	RefSeq	exon	2415842	2415949	.	+	.	Parent=NM_170826.8
NC_003279.8	RefSeq	exon	2417182	2417574	.	+	.	Parent=NM_170826.8
NC_003279.8	RefSeq	exon	2418371	2418543	.	+	.	Parent=NM_170826.8
NC_003279.8	RefSeq	CDS	2415133	2415279	.	+	0	Parent=NM_170826.8
NC_003279.8	RefSeq	CDS	2415842	2415949	.	+	0	Parent=NM_170826.8
NC_003279.8	RefSeq	CDS	2417182	2417574	.	+	0	Parent=NM_170826.8
NC_003279.8	RefSeq	CDS	2418371	2418457	.	+	0	Parent=NM_170826.8
NC_003279.8	RefSeq	mRNA	2415878	2418457	.	+	.	ID=NM_001306385.3;geneID=171799;gene_name=F23C8.13
NC_003279.8	RefSeq	exon	2415878	2415949	.	+	.	Parent=NM_001306385.3
NC_003279.8	RefSeq	exon	2417182	2417574	.	+	.	Parent=NM_001306385.3
NC_003279.8	RefSeq	exon	2418371	2418457	.	+	.	Parent=NM_001306385.3
NC_003279.8	RefSeq	CDS	2415878	2415949	.	+	0	Parent=NM_001306385.3
NC_003279.8	RefSeq	CDS	2417182	2417574	.	+	0	Parent=NM_001306385.3
NC_003279.8	RefSeq	CDS	2418371	2418457	.	+	0	Parent=NM_001306385.3
NC_003279.8	RefSeq	mRNA	2417281	2418457	.	+	.	ID=NM_001306386.3;geneID=171799;gene_name=F23C8.13
NC_003279.8	RefSeq	exon	2417281	2417574	.	+	.	Parent=NM_001306386.3
NC_003279.8	RefSeq	exon	2418371	2418457	.	+	.	Parent=NM_001306386.3
NC_003279.8	RefSeq	CDS	2417281	2417574	.	+	0	Parent=NM_001306386.3
NC_003279.8	RefSeq	CDS	2418371	2418457	.	+	0	Parent=NM_001306386.3
NC_003279.8	RefSeq	mRNA	2418461	2420353	.	-	.	ID=NM_058572.9;geneID=171800;gene_name=F23C8.5
NC_003279.8	RefSeq	exon	2418461	2418848	.	-	.	Parent=NM_058572.9
NC_003279.8	RefSeq	exon	2419571	2420038	.	-	.	Parent=NM_058572.9
NC_003279.8	RefSeq	exon	2420299	2420353	.	-	.	Parent=NM_058572.9
NC_003279.8	RefSeq	CDS	2418597	2418848	.	-	0	Parent=NM_058572.9
NC_003279.8	RefSeq	CDS	2419571	2420038	.	-	0	Parent=NM_058572.9
NC_003279.8	RefSeq	CDS	2420299	2420346	.	-	0	Parent=NM_058572.9
NC_003279.8	RefSeq	mRNA	2418597	2418776	.	-	.	ID=NM_001306384.3;geneID=171800;gene_name=F23C8.5
NC_003279.8	RefSeq	exon	2418597	2418776	.	-	.	Parent=NM_001306384.3
NC_003279.8	RefSeq	CDS	2418597	2418776	.	-	0	Parent=NM_001306384.3
NC_003279.8	RefSeq	mRNA	2420834	2421816	.	-	.	ID=NM_058573.6;geneID=171801;gene_name=did-2
NC_003279.8	RefSeq	exon	2420834	2421438	.	-	.	Parent=NM_058573.6
NC_003279.8	RefSeq	exon	2421499	2421605	.	-	.	Parent=NM_058573.6
NC_003279.8	RefSeq	exon	2421664	2421816	.	-	.	Parent=NM_058573.6
NC_003279.8	RefSeq	CDS	2420962	2421438	.	-	0	Parent=NM_058573.6
NC_003279.8	RefSeq	CDS	2421499	2421605	.	-	2	Parent=NM_058573.6
NC_003279.8	RefSeq	CDS	2421664	2421697	.	-	0	Parent=NM_058573.6
NC_003279.8	RefSeq	mRNA	2422153	2425185	.	-	.	ID=NM_058574.4;geneID=184892;gene_name=F23C8.7
NC_003279.8	RefSeq	exon	2422153	2422599	.	-	.	Parent=NM_058574.4
NC_003279.8	RefSeq	exon	2422650	2422795	.	-	.	Parent=NM_058574.4
NC_003279.8	RefSeq	exon	2422843	2423221	.	-	.	Parent=NM_058574.4
NC_003279.8	RefSeq	exon	2423932	2424285	.	-	.	Parent=NM_058574.4
NC_003279.8	RefSeq	exon	2424818	2424931	.	-	.	Parent=NM_058574.4
NC_003279.8	RefSeq	exon	2425008	2425185	.	-	.	Parent=NM_058574.4
NC_003279.8	RefSeq	CDS	2422405	2422599	.	-	0	Parent=NM_058574.4
NC_003279.8	RefSeq	CDS	2422650	2422795	.	-	2	Parent=NM_058574.4
NC_003279.8	RefSeq	CDS	2422843	2423221	.	-	0	Parent=NM_058574.4
NC_003279.8	RefSeq	CDS	2423932	2424285	.	-	0	Parent=NM_058574.4
NC_003279.8	RefSeq	CDS	2424818	2424931	.	-	0	Parent=NM_058574.4
NC_003279.8	RefSeq	CDS	2425008	2425073	.	-	0	Parent=NM_058574.4
NC_003279.8	RefSeq	mRNA	2429675	2432588	.	-	.	ID=NM_058575.4;geneID=171802;gene_name=F23C8.8
NC_003279.8	RefSeq	exon	2429675	2429822	.	-	.	Parent=NM_058575.4
NC_003279.8	RefSeq	exon	2429951	2430136	.	-	.	Parent=NM_058575.4
NC_003279.8	RefSeq	exon	2431415	2431719	.	-	.	Parent=NM_058575.4
NC_003279.8	RefSeq	exon	2431797	2432113	.	-	.	Parent=NM_058575.4
NC_003279.8	RefSeq	exon	2432535	2432588	.	-	.	Parent=NM_058575.4
NC_003279.8	RefSeq	CDS	2429772	2429822	.	-	0	Parent=NM_058575.4
NC_003279.8	RefSeq	CDS	2429951	2430136	.	-	0	Parent=NM_058575.4
NC_003279.8	RefSeq	CDS	2431415	2431719	.	-	2	Parent=NM_058575.4
NC_003279.8	RefSeq	CDS	2431797	2432113	.	-	1	Parent=NM_058575.4
NC_003279.8	RefSeq	CDS	2432535	2432581	.	-	0	Parent=NM_058575.4
NC_003279.8	RefSeq	mRNA	2432590	2433615	.	-	.	ID=NM_058576.6;geneID=171803;gene_name=tipn-1
NC_003279.8	RefSeq	exon	2432590	2432897	.	-	.	Parent=NM_058576.6
NC_003279.8	RefSeq	exon	2432954	2433215	.	-	.	Parent=NM_058576.6
NC_003279.8	RefSeq	exon	2433259	2433363	.	-	.	Parent=NM_058576.6
NC_003279.8	RefSeq	exon	2433412	2433479	.	-	.	Parent=NM_058576.6
NC_003279.8	RefSeq	exon	2433531	2433615	.	-	.	Parent=NM_058576.6
NC_003279.8	RefSeq	CDS	2432710	2432897	.	-	2	Parent=NM_058576.6
NC_003279.8	RefSeq	CDS	2432954	2433215	.	-	0	Parent=NM_058576.6
NC_003279.8	RefSeq	CDS	2433259	2433363	.	-	0	Parent=NM_058576.6
NC_003279.8	RefSeq	CDS	2433412	2433479	.	-	2	Parent=NM_058576.6
NC_003279.8	RefSeq	CDS	2433531	2433609	.	-	0	Parent=NM_058576.6
NC_003279.8	RefSeq	mRNA	2434002	2435691	.	+	.	ID=NM_058577.8;geneID=171804;gene_name=ubxn-1
NC_003279.8	RefSeq	exon	2434002	2434222	.	+	.	Parent=NM_058577.8
NC_003279.8	RefSeq	exon	2434280	2434552	.	+	.	Parent=NM_058577.8
NC_003279.8	RefSeq	exon	2434605	2434851	.	+	.	Parent=NM_058577.8
NC_003279.8	RefSeq	exon	2434893	2435016	.	+	.	Parent=NM_058577.8
NC_003279.8	RefSeq	exon	2435532	2435691	.	+	.	Parent=NM_058577.8
NC_003279.8	RefSeq	CDS	2434011	2434222	.	+	0	Parent=NM_058577.8
NC_003279.8	RefSeq	CDS	2434280	2434552	.	+	1	Parent=NM_058577.8
NC_003279.8	RefSeq	CDS	2434605	2434851	.	+	1	Parent=NM_058577.8
NC_003279.8	RefSeq	CDS	2434893	2435016	.	+	0	Parent=NM_058577.8
NC_003279.8	RefSeq	CDS	2435532	2435575	.	+	2	Parent=NM_058577.8
NC_003279.8	RefSeq	mRNA	2436471	2437084	.	-	.	ID=NM_001306387.4;geneID=24104474;gene_name=F23C8.14
NC_003279.8	RefSeq	exon	2436471	2436684	.	-	.	Parent=NM_001306387.4
NC_003279.8	RefSeq	exon	2436992	2437084	.	-	.	Parent=NM_001306387.4
NC_003279.8	RefSeq	CDS	2436550	2436684	.	-	0	Parent=NM_001306387.4
NC_003279.8	RefSeq	CDS	2436992	2437084	.	-	0	Parent=NM_001306387.4
NC_003279.8	RefSeq	mRNA	2436550	2436627	.	-	.	ID=NM_001306388.1;geneID=24104474;gene_name=F23C8.14
NC_003279.8	RefSeq	exon	2436550	2436627	.	-	.	Parent=NM_001306388.1
NC_003279.8	RefSeq	CDS	2436550	2436627	.	-	0	Parent=NM_001306388.1
NC_003279.8	RefSeq	mRNA	2438765	2442958	.	+	.	ID=NM_001262230.4;geneID=184891;gene_name=F23C8.3
NC_003279.8	RefSeq	exon	2438765	2438922	.	+	.	Parent=NM_001262230.4
NC_003279.8	RefSeq	exon	2439583	2439820	.	+	.	Parent=NM_001262230.4
NC_003279.8	RefSeq	exon	2442230	2442360	.	+	.	Parent=NM_001262230.4
NC_003279.8	RefSeq	exon	2442667	2442958	.	+	.	Parent=NM_001262230.4
NC_003279.8	RefSeq	CDS	2438815	2438922	.	+	0	Parent=NM_001262230.4
NC_003279.8	RefSeq	CDS	2439583	2439820	.	+	0	Parent=NM_001262230.4
NC_003279.8	RefSeq	CDS	2442230	2442360	.	+	2	Parent=NM_001262230.4
NC_003279.8	RefSeq	CDS	2442667	2442942	.	+	0	Parent=NM_001262230.4
NC_003279.8	RefSeq	mRNA	2438767	2442956	.	+	.	ID=NM_001262231.3;geneID=184891;gene_name=F23C8.3
NC_003279.8	RefSeq	exon	2438767	2438922	.	+	.	Parent=NM_001262231.3
NC_003279.8	RefSeq	exon	2439583	2439820	.	+	.	Parent=NM_001262231.3
NC_003279.8	RefSeq	exon	2442667	2442956	.	+	.	Parent=NM_001262231.3
NC_003279.8	RefSeq	CDS	2438815	2438922	.	+	0	Parent=NM_001262231.3
NC_003279.8	RefSeq	CDS	2439583	2439820	.	+	0	Parent=NM_001262231.3
NC_003279.8	RefSeq	CDS	2442667	2442671	.	+	2	Parent=NM_001262231.3
NC_003279.8	RefSeq	mRNA	2440205	2441169	.	-	.	ID=rna-CELE_F23C8.10;geneID=13179521;gene_name=F23C8.10
NC_003279.8	RefSeq	exon	2440205	2440609	.	-	.	Parent=rna-CELE_F23C8.10
NC_003279.8	RefSeq	exon	2440618	2440781	.	-	.	Parent=rna-CELE_F23C8.10
NC_003279.8	RefSeq	exon	2441001	2441169	.	-	.	Parent=rna-CELE_F23C8.10
NC_003279.8	RefSeq	CDS	2440205	2440609	.	-	0	Parent=rna-CELE_F23C8.10
NC_003279.8	RefSeq	CDS	2440618	2440781	.	-	2	Parent=rna-CELE_F23C8.10
NC_003279.8	RefSeq	CDS	2441001	2441169	.	-	0	Parent=rna-CELE_F23C8.10
NC_003279.8	RefSeq	mRNA	2445420	2445983	.	+	.	ID=rna-CELE_F23C8.2;geneID=13179522;gene_name=F23C8.2
NC_003279.8	RefSeq	exon	2445420	2445818	.	+	.	Parent=rna-CELE_F23C8.2
NC_003279.8	RefSeq	exon	2445879	2445983	.	+	.	Parent=rna-CELE_F23C8.2
NC_003279.8	RefSeq	CDS	2445420	2445818	.	+	0	Parent=rna-CELE_F23C8.2
NC_003279.8	RefSeq	CDS	2445879	2445983	.	+	0	Parent=rna-CELE_F23C8.2
NC_003279.8	RefSeq	mRNA	2446740	2448369	.	+	.	ID=rna-CELE_F23C8.1;geneID=184890;gene_name=F23C8.1
NC_003279.8	RefSeq	exon	2446740	2446826	.	+	.	Parent=rna-CELE_F23C8.1
NC_003279.8	RefSeq	exon	2446873	2447021	.	+	.	Parent=rna-CELE_F23C8.1
NC_003279.8	RefSeq	exon	2447150	2447479	.	+	.	Parent=rna-CELE_F23C8.1
NC_003279.8	RefSeq	exon	2447585	2447792	.	+	.	Parent=rna-CELE_F23C8.1
NC_003279.8	RefSeq	exon	2447836	2447997	.	+	.	Parent=rna-CELE_F23C8.1
NC_003279.8	RefSeq	exon	2448047	2448369	.	+	.	Parent=rna-CELE_F23C8.1
NC_003279.8	RefSeq	CDS	2446740	2446826	.	+	0	Parent=rna-CELE_F23C8.1
NC_003279.8	RefSeq	CDS	2446873	2447021	.	+	0	Parent=rna-CELE_F23C8.1
NC_003279.8	RefSeq	CDS	2447150	2447479	.	+	1	Parent=rna-CELE_F23C8.1
NC_003279.8	RefSeq	CDS	2447585	2447792	.	+	1	Parent=rna-CELE_F23C8.1
NC_003279.8	RefSeq	CDS	2447836	2447997	.	+	0	Parent=rna-CELE_F23C8.1
NC_003279.8	RefSeq	CDS	2448047	2448369	.	+	0	Parent=rna-CELE_F23C8.1
NC_003279.8	RefSeq	mRNA	2449414	2451366	.	-	.	ID=rna-CELE_F23C8.11;geneID=184893;gene_name=F23C8.11
NC_003279.8	RefSeq	exon	2449414	2449591	.	-	.	Parent=rna-CELE_F23C8.11
NC_003279.8	RefSeq	exon	2449642	2449755	.	-	.	Parent=rna-CELE_F23C8.11
NC_003279.8	RefSeq	exon	2449812	2449884	.	-	.	Parent=rna-CELE_F23C8.11
NC_003279.8	RefSeq	exon	2449929	2450040	.	-	.	Parent=rna-CELE_F23C8.11
NC_003279.8	RefSeq	exon	2450139	2450427	.	-	.	Parent=rna-CELE_F23C8.11
NC_003279.8	RefSeq	exon	2450474	2450574	.	-	.	Parent=rna-CELE_F23C8.11
NC_003279.8	RefSeq	exon	2450619	2451235	.	-	.	Parent=rna-CELE_F23C8.11
NC_003279.8	RefSeq	exon	2451288	2451366	.	-	.	Parent=rna-CELE_F23C8.11
NC_003279.8	RefSeq	CDS	2449414	2449591	.	-	1	Parent=rna-CELE_F23C8.11
NC_003279.8	RefSeq	CDS	2449642	2449755	.	-	1	Parent=rna-CELE_F23C8.11
NC_003279.8	RefSeq	CDS	2449812	2449884	.	-	2	Parent=rna-CELE_F23C8.11
NC_003279.8	RefSeq	CDS	2449929	2450040	.	-	0	Parent=rna-CELE_F23C8.11
NC_003279.8	RefSeq	CDS	2450139	2450427	.	-	1	Parent=rna-CELE_F23C8.11
NC_003279.8	RefSeq	CDS	2450474	2450574	.	-	0	Parent=rna-CELE_F23C8.11
NC_003279.8	RefSeq	CDS	2450619	2451235	.	-	2	Parent=rna-CELE_F23C8.11
NC_003279.8	RefSeq	CDS	2451288	2451366	.	-	0	Parent=rna-CELE_F23C8.11
NC_003279.8	RefSeq	mRNA	2451898	2456465	.	-	.	ID=NM_001381412.2;geneID=171805;gene_name=inx-19
NC_003279.8	RefSeq	exon	2451898	2452177	.	-	.	Parent=NM_001381412.2
NC_003279.8	RefSeq	exon	2452942	2453352	.	-	.	Parent=NM_001381412.2
NC_003279.8	RefSeq	exon	2454658	2454894	.	-	.	Parent=NM_001381412.2
NC_003279.8	RefSeq	exon	2455019	2455092	.	-	.	Parent=NM_001381412.2
NC_003279.8	RefSeq	exon	2456054	2456465	.	-	.	Parent=NM_001381412.2
NC_003279.8	RefSeq	CDS	2451974	2452177	.	-	0	Parent=NM_001381412.2
NC_003279.8	RefSeq	CDS	2452942	2453352	.	-	0	Parent=NM_001381412.2
NC_003279.8	RefSeq	CDS	2454658	2454894	.	-	0	Parent=NM_001381412.2
NC_003279.8	RefSeq	CDS	2455019	2455092	.	-	2	Parent=NM_001381412.2
NC_003279.8	RefSeq	CDS	2456054	2456444	.	-	0	Parent=NM_001381412.2
NC_003279.8	RefSeq	mRNA	2451911	2463461	.	-	.	ID=NM_058582.8;geneID=171805;gene_name=inx-19
NC_003279.8	RefSeq	exon	2451911	2452177	.	-	.	Parent=NM_058582.8
NC_003279.8	RefSeq	exon	2452942	2453352	.	-	.	Parent=NM_058582.8
NC_003279.8	RefSeq	exon	2454658	2454894	.	-	.	Parent=NM_058582.8
NC_003279.8	RefSeq	exon	2455019	2455092	.	-	.	Parent=NM_058582.8
NC_003279.8	RefSeq	exon	2456054	2456463	.	-	.	Parent=NM_058582.8
NC_003279.8	RefSeq	exon	2463346	2463461	.	-	.	Parent=NM_058582.8
NC_003279.8	RefSeq	CDS	2451974	2452177	.	-	0	Parent=NM_058582.8
NC_003279.8	RefSeq	CDS	2452942	2453352	.	-	0	Parent=NM_058582.8
NC_003279.8	RefSeq	CDS	2454658	2454894	.	-	0	Parent=NM_058582.8
NC_003279.8	RefSeq	CDS	2455019	2455092	.	-	2	Parent=NM_058582.8
NC_003279.8	RefSeq	CDS	2456054	2456463	.	-	1	Parent=NM_058582.8
NC_003279.8	RefSeq	CDS	2463346	2463374	.	-	0	Parent=NM_058582.8
NC_003279.8	RefSeq	mRNA	2468793	2471935	.	-	.	ID=NM_058584.9;geneID=171806;gene_name=Y74C10AL.2
NC_003279.8	RefSeq	exon	2468793	2469167	.	-	.	Parent=NM_058584.9
NC_003279.8	RefSeq	exon	2470851	2471062	.	-	.	Parent=NM_058584.9
NC_003279.8	RefSeq	exon	2471869	2471935	.	-	.	Parent=NM_058584.9
NC_003279.8	RefSeq	CDS	2468965	2469167	.	-	2	Parent=NM_058584.9
NC_003279.8	RefSeq	CDS	2470851	2471062	.	-	1	Parent=NM_058584.9
NC_003279.8	RefSeq	CDS	2471869	2471927	.	-	0	Parent=NM_058584.9
NC_003279.8	RefSeq	mRNA	2472060	2485391	.	-	.	ID=NM_001026659.3;geneID=171807;gene_name=abtm-1
NC_003279.8	RefSeq	exon	2472060	2472504	.	-	.	Parent=NM_001026659.3
NC_003279.8	RefSeq	exon	2473311	2473661	.	-	.	Parent=NM_001026659.3
NC_003279.8	RefSeq	exon	2475010	2475638	.	-	.	Parent=NM_001026659.3
NC_003279.8	RefSeq	exon	2478228	2478800	.	-	.	Parent=NM_001026659.3
NC_003279.8	RefSeq	exon	2480304	2480568	.	-	.	Parent=NM_001026659.3
NC_003279.8	RefSeq	exon	2482348	2482419	.	-	.	Parent=NM_001026659.3
NC_003279.8	RefSeq	exon	2485198	2485275	.	-	.	Parent=NM_001026659.3
NC_003279.8	RefSeq	exon	2485323	2485391	.	-	.	Parent=NM_001026659.3
NC_003279.8	RefSeq	CDS	2472418	2472504	.	-	0	Parent=NM_001026659.3
NC_003279.8	RefSeq	CDS	2473311	2473661	.	-	0	Parent=NM_001026659.3
NC_003279.8	RefSeq	CDS	2475010	2475638	.	-	2	Parent=NM_001026659.3
NC_003279.8	RefSeq	CDS	2478228	2478800	.	-	2	Parent=NM_001026659.3
NC_003279.8	RefSeq	CDS	2480304	2480568	.	-	0	Parent=NM_001026659.3
NC_003279.8	RefSeq	CDS	2482348	2482419	.	-	0	Parent=NM_001026659.3
NC_003279.8	RefSeq	CDS	2485198	2485275	.	-	0	Parent=NM_001026659.3
NC_003279.8	RefSeq	CDS	2485323	2485382	.	-	0	Parent=NM_001026659.3
NC_003279.8	RefSeq	mRNA	2472418	2473508	.	-	.	ID=NM_001306377.3;geneID=171807;gene_name=abtm-1
NC_003279.8	RefSeq	exon	2472418	2472504	.	-	.	Parent=NM_001306377.3
NC_003279.8	RefSeq	exon	2473311	2473508	.	-	.	Parent=NM_001306377.3
NC_003279.8	RefSeq	CDS	2472418	2472504	.	-	0	Parent=NM_001306377.3
NC_003279.8	RefSeq	CDS	2473311	2473508	.	-	0	Parent=NM_001306377.3
NC_003279.8	RefSeq	mRNA	2475637	2485382	.	-	.	ID=NM_001393067.1;geneID=171807;gene_name=abtm-1
NC_003279.8	RefSeq	exon	2475637	2475638	.	-	.	Parent=NM_001393067.1
NC_003279.8	RefSeq	exon	2480304	2480568	.	-	.	Parent=NM_001393067.1
NC_003279.8	RefSeq	exon	2482348	2482419	.	-	.	Parent=NM_001393067.1
NC_003279.8	RefSeq	exon	2485198	2485275	.	-	.	Parent=NM_001393067.1
NC_003279.8	RefSeq	exon	2485323	2485382	.	-	.	Parent=NM_001393067.1
NC_003279.8	RefSeq	CDS	2475637	2475638	.	-	2	Parent=NM_001393067.1
NC_003279.8	RefSeq	CDS	2480304	2480568	.	-	0	Parent=NM_001393067.1
NC_003279.8	RefSeq	CDS	2482348	2482419	.	-	0	Parent=NM_001393067.1
NC_003279.8	RefSeq	CDS	2485198	2485275	.	-	0	Parent=NM_001393067.1
NC_003279.8	RefSeq	CDS	2485323	2485382	.	-	0	Parent=NM_001393067.1
NC_003279.8	RefSeq	mRNA	2483203	2483652	.	+	.	ID=NM_001381415.1;geneID=171808;gene_name=Y74C10AR.2
NC_003279.8	RefSeq	exon	2483203	2483652	.	+	.	Parent=NM_001381415.1
NC_003279.8	RefSeq	CDS	2483203	2483652	.	+	0	Parent=NM_001381415.1
NC_003279.8	RefSeq	mRNA	2485861	2489787	.	+	.	ID=NM_058587.6;geneID=171809;gene_name=eif-3.I
NC_003279.8	RefSeq	exon	2485861	2486004	.	+	.	Parent=NM_058587.6
NC_003279.8	RefSeq	exon	2486808	2487241	.	+	.	Parent=NM_058587.6
NC_003279.8	RefSeq	exon	2488212	2488566	.	+	.	Parent=NM_058587.6
NC_003279.8	RefSeq	exon	2489441	2489787	.	+	.	Parent=NM_058587.6
NC_003279.8	RefSeq	CDS	2485869	2486004	.	+	0	Parent=NM_058587.6
NC_003279.8	RefSeq	CDS	2486808	2487241	.	+	2	Parent=NM_058587.6
NC_003279.8	RefSeq	CDS	2488212	2488566	.	+	0	Parent=NM_058587.6
NC_003279.8	RefSeq	CDS	2489441	2489499	.	+	2	Parent=NM_058587.6
NC_003279.8	RefSeq	mRNA	2488404	2489499	.	+	.	ID=NM_001306355.3;geneID=171809;gene_name=eif-3.I
NC_003279.8	RefSeq	exon	2488404	2488566	.	+	.	Parent=NM_001306355.3
NC_003279.8	RefSeq	exon	2489441	2489499	.	+	.	Parent=NM_001306355.3
NC_003279.8	RefSeq	CDS	2488404	2488566	.	+	0	Parent=NM_001306355.3
NC_003279.8	RefSeq	CDS	2489441	2489499	.	+	2	Parent=NM_001306355.3
NC_003279.8	RefSeq	mRNA	2489976	2497381	.	+	.	ID=NM_058588.6;geneID=171810;gene_name=ddx-10
NC_003279.8	RefSeq	exon	2489976	2490190	.	+	.	Parent=NM_058588.6
NC_003279.8	RefSeq	exon	2490237	2490857	.	+	.	Parent=NM_058588.6
NC_003279.8	RefSeq	exon	2492608	2492967	.	+	.	Parent=NM_058588.6
NC_003279.8	RefSeq	exon	2494936	2495352	.	+	.	Parent=NM_058588.6
NC_003279.8	RefSeq	exon	2496668	2497381	.	+	.	Parent=NM_058588.6
NC_003279.8	RefSeq	CDS	2489984	2490190	.	+	0	Parent=NM_058588.6
NC_003279.8	RefSeq	CDS	2490237	2490857	.	+	0	Parent=NM_058588.6
NC_003279.8	RefSeq	CDS	2492608	2492967	.	+	0	Parent=NM_058588.6
NC_003279.8	RefSeq	CDS	2494936	2495352	.	+	0	Parent=NM_058588.6
NC_003279.8	RefSeq	CDS	2496668	2497261	.	+	0	Parent=NM_058588.6
NC_003279.8	RefSeq	mRNA	2494993	2497261	.	+	.	ID=NM_001306360.3;geneID=171810;gene_name=ddx-10
NC_003279.8	RefSeq	exon	2494993	2495352	.	+	.	Parent=NM_001306360.3
NC_003279.8	RefSeq	exon	2496668	2497261	.	+	.	Parent=NM_001306360.3
NC_003279.8	RefSeq	CDS	2494993	2495352	.	+	0	Parent=NM_001306360.3
NC_003279.8	RefSeq	CDS	2496668	2497261	.	+	0	Parent=NM_001306360.3
NC_003279.8	RefSeq	mRNA	2495110	2497261	.	+	.	ID=NM_001306361.3;geneID=171810;gene_name=ddx-10
NC_003279.8	RefSeq	exon	2495110	2495352	.	+	.	Parent=NM_001306361.3
NC_003279.8	RefSeq	exon	2496668	2497261	.	+	.	Parent=NM_001306361.3
NC_003279.8	RefSeq	CDS	2495110	2495352	.	+	0	Parent=NM_001306361.3
NC_003279.8	RefSeq	CDS	2496668	2497261	.	+	0	Parent=NM_001306361.3
NC_003279.8	RefSeq	mRNA	2498134	2506259	.	+	.	ID=NM_058589.5;geneID=171811;gene_name=Y23H5B.5
NC_003279.8	RefSeq	exon	2498134	2498427	.	+	.	Parent=NM_058589.5
NC_003279.8	RefSeq	exon	2499972	2500407	.	+	.	Parent=NM_058589.5
NC_003279.8	RefSeq	exon	2501979	2502454	.	+	.	Parent=NM_058589.5
NC_003279.8	RefSeq	exon	2504020	2504140	.	+	.	Parent=NM_058589.5
NC_003279.8	RefSeq	exon	2504369	2504439	.	+	.	Parent=NM_058589.5
NC_003279.8	RefSeq	exon	2505393	2506259	.	+	.	Parent=NM_058589.5
NC_003279.8	RefSeq	CDS	2498136	2498427	.	+	0	Parent=NM_058589.5
NC_003279.8	RefSeq	CDS	2499972	2500407	.	+	2	Parent=NM_058589.5
NC_003279.8	RefSeq	CDS	2501979	2502454	.	+	1	Parent=NM_058589.5
NC_003279.8	RefSeq	CDS	2504020	2504140	.	+	2	Parent=NM_058589.5
NC_003279.8	RefSeq	CDS	2504369	2504439	.	+	1	Parent=NM_058589.5
NC_003279.8	RefSeq	CDS	2505393	2505682	.	+	2	Parent=NM_058589.5
NC_003279.8	RefSeq	mRNA	2506891	2513710	.	-	.	ID=rna-CELE_Y23H5B.7;geneID=171812;gene_name=Y23H5B.7
NC_003279.8	RefSeq	exon	2506891	2507025	.	-	.	Parent=rna-CELE_Y23H5B.7
NC_003279.8	RefSeq	exon	2511006	2511277	.	-	.	Parent=rna-CELE_Y23H5B.7
NC_003279.8	RefSeq	exon	2511558	2511915	.	-	.	Parent=rna-CELE_Y23H5B.7
NC_003279.8	RefSeq	exon	2511962	2512061	.	-	.	Parent=rna-CELE_Y23H5B.7
NC_003279.8	RefSeq	exon	2513538	2513614	.	-	.	Parent=rna-CELE_Y23H5B.7
NC_003279.8	RefSeq	exon	2513663	2513710	.	-	.	Parent=rna-CELE_Y23H5B.7
NC_003279.8	RefSeq	CDS	2506891	2507025	.	-	0	Parent=rna-CELE_Y23H5B.7
NC_003279.8	RefSeq	CDS	2511006	2511277	.	-	2	Parent=rna-CELE_Y23H5B.7
NC_003279.8	RefSeq	CDS	2511558	2511915	.	-	0	Parent=rna-CELE_Y23H5B.7
NC_003279.8	RefSeq	CDS	2511962	2512061	.	-	1	Parent=rna-CELE_Y23H5B.7
NC_003279.8	RefSeq	CDS	2513538	2513614	.	-	0	Parent=rna-CELE_Y23H5B.7
NC_003279.8	RefSeq	CDS	2513663	2513710	.	-	0	Parent=rna-CELE_Y23H5B.7
NC_003279.8	RefSeq	mRNA	2506891	2513710	.	-	.	ID=rna-CELE_Y23H5B.7-2;geneID=171812;gene_name=Y23H5B.7
NC_003279.8	RefSeq	exon	2506891	2507025	.	-	.	Parent=rna-CELE_Y23H5B.7-2
NC_003279.8	RefSeq	exon	2510105	2510188	.	-	.	Parent=rna-CELE_Y23H5B.7-2
NC_003279.8	RefSeq	exon	2510234	2510331	.	-	.	Parent=rna-CELE_Y23H5B.7-2
NC_003279.8	RefSeq	exon	2511006	2511277	.	-	.	Parent=rna-CELE_Y23H5B.7-2
NC_003279.8	RefSeq	exon	2511558	2511915	.	-	.	Parent=rna-CELE_Y23H5B.7-2
NC_003279.8	RefSeq	exon	2511962	2512061	.	-	.	Parent=rna-CELE_Y23H5B.7-2
NC_003279.8	RefSeq	exon	2513538	2513614	.	-	.	Parent=rna-CELE_Y23H5B.7-2
NC_003279.8	RefSeq	exon	2513663	2513710	.	-	.	Parent=rna-CELE_Y23H5B.7-2
NC_003279.8	RefSeq	CDS	2506891	2507025	.	-	1	Parent=rna-CELE_Y23H5B.7-2
NC_003279.8	RefSeq	CDS	2510105	2510188	.	-	1	Parent=rna-CELE_Y23H5B.7-2
NC_003279.8	RefSeq	CDS	2510234	2510331	.	-	0	Parent=rna-CELE_Y23H5B.7-2
NC_003279.8	RefSeq	CDS	2511006	2511277	.	-	2	Parent=rna-CELE_Y23H5B.7-2
NC_003279.8	RefSeq	CDS	2511558	2511915	.	-	0	Parent=rna-CELE_Y23H5B.7-2
NC_003279.8	RefSeq	CDS	2511962	2512061	.	-	1	Parent=rna-CELE_Y23H5B.7-2
NC_003279.8	RefSeq	CDS	2513538	2513614	.	-	0	Parent=rna-CELE_Y23H5B.7-2
NC_003279.8	RefSeq	CDS	2513663	2513710	.	-	0	Parent=rna-CELE_Y23H5B.7-2
NC_003279.8	RefSeq	transcript	2514167	2514255	.	+	.	ID=NR_049978.1;geneID=13179534;gene_name=Y23H5B.13
NC_003279.8	RefSeq	exon	2514167	2514255	.	+	.	Parent=NR_049978.1
NC_003279.8	RefSeq	transcript	2514168	2514311	.	-	.	ID=NR_003390.1;geneID=4926933;gene_name=Y23H5B.10
NC_003279.8	RefSeq	exon	2514168	2514311	.	-	.	Parent=NR_003390.1
NC_003279.8	RefSeq	transcript	2524532	2524552	.	+	.	ID=NR_049979.1;geneID=13179536;gene_name=21ur-15102
NC_003279.8	RefSeq	exon	2524532	2524552	.	+	.	Parent=NR_049979.1
NC_003279.8	RefSeq	mRNA	2533268	2542114	.	+	.	ID=NM_058591.6;geneID=189527;gene_name=dmsr-2
NC_003279.8	RefSeq	exon	2533268	2533350	.	+	.	Parent=NM_058591.6
NC_003279.8	RefSeq	exon	2537811	2538139	.	+	.	Parent=NM_058591.6
NC_003279.8	RefSeq	exon	2538768	2539060	.	+	.	Parent=NM_058591.6
NC_003279.8	RefSeq	exon	2540409	2540745	.	+	.	Parent=NM_058591.6
NC_003279.8	RefSeq	exon	2541580	2541667	.	+	.	Parent=NM_058591.6
NC_003279.8	RefSeq	exon	2541732	2542114	.	+	.	Parent=NM_058591.6
NC_003279.8	RefSeq	CDS	2533291	2533350	.	+	0	Parent=NM_058591.6
NC_003279.8	RefSeq	CDS	2537811	2538139	.	+	0	Parent=NM_058591.6
NC_003279.8	RefSeq	CDS	2538768	2539060	.	+	1	Parent=NM_058591.6
NC_003279.8	RefSeq	CDS	2540409	2540745	.	+	2	Parent=NM_058591.6
NC_003279.8	RefSeq	CDS	2541580	2541667	.	+	1	Parent=NM_058591.6
NC_003279.8	RefSeq	CDS	2541732	2541848	.	+	0	Parent=NM_058591.6
NC_003279.8	RefSeq	transcript	2538611	2538633	.	+	.	ID=rna-CELE_Y23H5B.14;geneID=24105058;gene_name=mir-8193
NC_003279.8	RefSeq	exon	2538611	2538633	.	+	.	Parent=rna-CELE_Y23H5B.14
NC_003279.8	RefSeq	transcript	2538611	2538670	.	+	.	ID=NR_131357.1;geneID=24105058;gene_name=mir-8193
NC_003279.8	RefSeq	exon	2538611	2538670	.	+	.	Parent=NR_131357.1
NC_003279.8	RefSeq	transcript	2538649	2538670	.	+	.	ID=rna-CELE_Y23H5B.14-2;geneID=24105058;gene_name=mir-8193
NC_003279.8	RefSeq	exon	2538649	2538670	.	+	.	Parent=rna-CELE_Y23H5B.14-2
NC_003279.8	RefSeq	mRNA	2544749	2546195	.	+	.	ID=NM_058592.3;geneID=189526;gene_name=Y23H5B.3
NC_003279.8	RefSeq	exon	2544749	2544967	.	+	.	Parent=NM_058592.3
NC_003279.8	RefSeq	exon	2545635	2545760	.	+	.	Parent=NM_058592.3
NC_003279.8	RefSeq	exon	2545807	2545863	.	+	.	Parent=NM_058592.3
NC_003279.8	RefSeq	exon	2545941	2546195	.	+	.	Parent=NM_058592.3
NC_003279.8	RefSeq	CDS	2544773	2544967	.	+	0	Parent=NM_058592.3
NC_003279.8	RefSeq	CDS	2545635	2545760	.	+	0	Parent=NM_058592.3
NC_003279.8	RefSeq	CDS	2545807	2545863	.	+	0	Parent=NM_058592.3
NC_003279.8	RefSeq	CDS	2545941	2546153	.	+	0	Parent=NM_058592.3
NC_003279.8	RefSeq	mRNA	2546386	2548399	.	-	.	ID=NM_058593.2;geneID=189528;gene_name=Y23H5B.8
NC_003279.8	RefSeq	exon	2546386	2547154	.	-	.	Parent=NM_058593.2
NC_003279.8	RefSeq	exon	2547204	2547332	.	-	.	Parent=NM_058593.2
NC_003279.8	RefSeq	exon	2548121	2548399	.	-	.	Parent=NM_058593.2
NC_003279.8	RefSeq	CDS	2546966	2547154	.	-	0	Parent=NM_058593.2
NC_003279.8	RefSeq	CDS	2547204	2547332	.	-	0	Parent=NM_058593.2
NC_003279.8	RefSeq	CDS	2548121	2548327	.	-	0	Parent=NM_058593.2
NC_003279.8	RefSeq	mRNA	2549296	2550543	.	+	.	ID=rna-CELE_Y23H5B.2;geneID=189525;gene_name=Y23H5B.2
NC_003279.8	RefSeq	exon	2549296	2549338	.	+	.	Parent=rna-CELE_Y23H5B.2
NC_003279.8	RefSeq	exon	2549774	2549961	.	+	.	Parent=rna-CELE_Y23H5B.2
NC_003279.8	RefSeq	exon	2550010	2550135	.	+	.	Parent=rna-CELE_Y23H5B.2
NC_003279.8	RefSeq	exon	2550190	2550543	.	+	.	Parent=rna-CELE_Y23H5B.2
NC_003279.8	RefSeq	CDS	2549296	2549338	.	+	0	Parent=rna-CELE_Y23H5B.2
NC_003279.8	RefSeq	CDS	2549774	2549961	.	+	2	Parent=rna-CELE_Y23H5B.2
NC_003279.8	RefSeq	CDS	2550010	2550135	.	+	0	Parent=rna-CELE_Y23H5B.2
NC_003279.8	RefSeq	CDS	2550190	2550543	.	+	0	Parent=rna-CELE_Y23H5B.2
NC_003279.8	RefSeq	mRNA	2551375	2551590	.	-	.	ID=NM_058595.1;geneID=189529;gene_name=nspd-8
NC_003279.8	RefSeq	exon	2551375	2551590	.	-	.	Parent=NM_058595.1
NC_003279.8	RefSeq	CDS	2551375	2551590	.	-	0	Parent=NM_058595.1
NC_003279.8	RefSeq	mRNA	2552734	2555408	.	+	.	ID=NM_058596.3;geneID=189524;gene_name=Y23H5B.1
NC_003279.8	RefSeq	exon	2552734	2552840	.	+	.	Parent=NM_058596.3
NC_003279.8	RefSeq	exon	2553046	2553435	.	+	.	Parent=NM_058596.3
NC_003279.8	RefSeq	exon	2555147	2555408	.	+	.	Parent=NM_058596.3
NC_003279.8	RefSeq	CDS	2553094	2553435	.	+	0	Parent=NM_058596.3
NC_003279.8	RefSeq	CDS	2555147	2555326	.	+	0	Parent=NM_058596.3
NC_003279.8	RefSeq	mRNA	2556226	2557451	.	+	.	ID=NM_001306362.3;geneID=13179543;gene_name=Y23H5B.12
NC_003279.8	RefSeq	exon	2556226	2556388	.	+	.	Parent=NM_001306362.3
NC_003279.8	RefSeq	exon	2556440	2556530	.	+	.	Parent=NM_001306362.3
NC_003279.8	RefSeq	exon	2556600	2556770	.	+	.	Parent=NM_001306362.3
NC_003279.8	RefSeq	exon	2556873	2557015	.	+	.	Parent=NM_001306362.3
NC_003279.8	RefSeq	exon	2557173	2557451	.	+	.	Parent=NM_001306362.3
NC_003279.8	RefSeq	CDS	2556252	2556388	.	+	0	Parent=NM_001306362.3
NC_003279.8	RefSeq	CDS	2556440	2556530	.	+	1	Parent=NM_001306362.3
NC_003279.8	RefSeq	CDS	2556600	2556770	.	+	0	Parent=NM_001306362.3
NC_003279.8	RefSeq	CDS	2556873	2557015	.	+	0	Parent=NM_001306362.3
NC_003279.8	RefSeq	CDS	2557173	2557425	.	+	1	Parent=NM_001306362.3
NC_003279.8	RefSeq	mRNA	2556252	2557425	.	+	.	ID=NM_001262252.1;geneID=13179543;gene_name=Y23H5B.12
NC_003279.8	RefSeq	exon	2556252	2556388	.	+	.	Parent=NM_001262252.1
NC_003279.8	RefSeq	exon	2556440	2556530	.	+	.	Parent=NM_001262252.1
NC_003279.8	RefSeq	exon	2556600	2556770	.	+	.	Parent=NM_001262252.1
NC_003279.8	RefSeq	exon	2556828	2557015	.	+	.	Parent=NM_001262252.1
NC_003279.8	RefSeq	exon	2557173	2557425	.	+	.	Parent=NM_001262252.1
NC_003279.8	RefSeq	CDS	2556252	2556388	.	+	0	Parent=NM_001262252.1
NC_003279.8	RefSeq	CDS	2556440	2556530	.	+	1	Parent=NM_001262252.1
NC_003279.8	RefSeq	CDS	2556600	2556770	.	+	0	Parent=NM_001262252.1
NC_003279.8	RefSeq	CDS	2556828	2557015	.	+	0	Parent=NM_001262252.1
NC_003279.8	RefSeq	CDS	2557173	2557425	.	+	1	Parent=NM_001262252.1
NC_003279.8	RefSeq	mRNA	2558176	2560189	.	+	.	ID=NM_058597.3;geneID=183850;gene_name=C55C2.4
NC_003279.8	RefSeq	exon	2558176	2558325	.	+	.	Parent=NM_058597.3
NC_003279.8	RefSeq	exon	2558637	2558727	.	+	.	Parent=NM_058597.3
NC_003279.8	RefSeq	exon	2558774	2558944	.	+	.	Parent=NM_058597.3
NC_003279.8	RefSeq	exon	2559643	2559770	.	+	.	Parent=NM_058597.3
NC_003279.8	RefSeq	exon	2559819	2560189	.	+	.	Parent=NM_058597.3
NC_003279.8	RefSeq	CDS	2558300	2558325	.	+	0	Parent=NM_058597.3
NC_003279.8	RefSeq	CDS	2558637	2558727	.	+	1	Parent=NM_058597.3
NC_003279.8	RefSeq	CDS	2558774	2558944	.	+	0	Parent=NM_058597.3
NC_003279.8	RefSeq	CDS	2559643	2559770	.	+	0	Parent=NM_058597.3
NC_003279.8	RefSeq	CDS	2559819	2560110	.	+	1	Parent=NM_058597.3
NC_003279.8	RefSeq	mRNA	2560372	2561830	.	+	.	ID=NM_058598.5;geneID=183849;gene_name=C55C2.3
NC_003279.8	RefSeq	exon	2560372	2560536	.	+	.	Parent=NM_058598.5
NC_003279.8	RefSeq	exon	2560888	2560978	.	+	.	Parent=NM_058598.5
NC_003279.8	RefSeq	exon	2561025	2561195	.	+	.	Parent=NM_058598.5
NC_003279.8	RefSeq	exon	2561348	2561478	.	+	.	Parent=NM_058598.5
NC_003279.8	RefSeq	exon	2561526	2561830	.	+	.	Parent=NM_058598.5
NC_003279.8	RefSeq	CDS	2560400	2560536	.	+	0	Parent=NM_058598.5
NC_003279.8	RefSeq	CDS	2560888	2560978	.	+	1	Parent=NM_058598.5
NC_003279.8	RefSeq	CDS	2561025	2561195	.	+	0	Parent=NM_058598.5
NC_003279.8	RefSeq	CDS	2561348	2561478	.	+	0	Parent=NM_058598.5
NC_003279.8	RefSeq	CDS	2561526	2561820	.	+	1	Parent=NM_058598.5
NC_003279.8	RefSeq	mRNA	2562668	2562997	.	+	.	ID=NM_058599.5;geneID=171813;gene_name=ssp-19
NC_003279.8	RefSeq	exon	2562668	2562997	.	+	.	Parent=NM_058599.5
NC_003279.8	RefSeq	CDS	2562668	2562997	.	+	0	Parent=NM_058599.5
NC_003279.8	RefSeq	mRNA	2568860	2571059	.	+	.	ID=NM_058600.3;geneID=183848;gene_name=scrt-1
NC_003279.8	RefSeq	exon	2568860	2568958	.	+	.	Parent=NM_058600.3
NC_003279.8	RefSeq	exon	2569837	2570025	.	+	.	Parent=NM_058600.3
NC_003279.8	RefSeq	exon	2570072	2570144	.	+	.	Parent=NM_058600.3
NC_003279.8	RefSeq	exon	2570510	2570596	.	+	.	Parent=NM_058600.3
NC_003279.8	RefSeq	exon	2570646	2571059	.	+	.	Parent=NM_058600.3
NC_003279.8	RefSeq	CDS	2568872	2568958	.	+	0	Parent=NM_058600.3
NC_003279.8	RefSeq	CDS	2569837	2570025	.	+	0	Parent=NM_058600.3
NC_003279.8	RefSeq	CDS	2570072	2570144	.	+	0	Parent=NM_058600.3
NC_003279.8	RefSeq	CDS	2570510	2570596	.	+	2	Parent=NM_058600.3
NC_003279.8	RefSeq	CDS	2570646	2570746	.	+	2	Parent=NM_058600.3
NC_003279.8	RefSeq	mRNA	2571740	2576020	.	-	.	ID=NM_058601.6;geneID=171814;gene_name=aat-5
NC_003279.8	RefSeq	exon	2571740	2572039	.	-	.	Parent=NM_058601.6
NC_003279.8	RefSeq	exon	2572093	2572300	.	-	.	Parent=NM_058601.6
NC_003279.8	RefSeq	exon	2572356	2572519	.	-	.	Parent=NM_058601.6
NC_003279.8	RefSeq	exon	2572570	2572736	.	-	.	Parent=NM_058601.6
NC_003279.8	RefSeq	exon	2573741	2573941	.	-	.	Parent=NM_058601.6
NC_003279.8	RefSeq	exon	2573999	2574267	.	-	.	Parent=NM_058601.6
NC_003279.8	RefSeq	exon	2574313	2574444	.	-	.	Parent=NM_058601.6
NC_003279.8	RefSeq	exon	2574521	2574584	.	-	.	Parent=NM_058601.6
NC_003279.8	RefSeq	exon	2575439	2575629	.	-	.	Parent=NM_058601.6
NC_003279.8	RefSeq	exon	2575841	2576020	.	-	.	Parent=NM_058601.6
NC_003279.8	RefSeq	CDS	2571988	2572039	.	-	1	Parent=NM_058601.6
NC_003279.8	RefSeq	CDS	2572093	2572300	.	-	2	Parent=NM_058601.6
NC_003279.8	RefSeq	CDS	2572356	2572519	.	-	1	Parent=NM_058601.6
NC_003279.8	RefSeq	CDS	2572570	2572736	.	-	0	Parent=NM_058601.6
NC_003279.8	RefSeq	CDS	2573741	2573941	.	-	0	Parent=NM_058601.6
NC_003279.8	RefSeq	CDS	2573999	2574267	.	-	2	Parent=NM_058601.6
NC_003279.8	RefSeq	CDS	2574313	2574444	.	-	2	Parent=NM_058601.6
NC_003279.8	RefSeq	CDS	2574521	2574584	.	-	0	Parent=NM_058601.6
NC_003279.8	RefSeq	CDS	2575439	2575629	.	-	2	Parent=NM_058601.6
NC_003279.8	RefSeq	CDS	2575841	2576006	.	-	0	Parent=NM_058601.6
NC_003279.8	RefSeq	transcript	2571988	2576006	.	-	.	ID=NR_131358.1;geneID=171814;gene_name=aat-5
NC_003279.8	RefSeq	exon	2571988	2572039	.	-	.	Parent=NR_131358.1
NC_003279.8	RefSeq	exon	2572089	2572300	.	-	.	Parent=NR_131358.1
NC_003279.8	RefSeq	exon	2572356	2572519	.	-	.	Parent=NR_131358.1
NC_003279.8	RefSeq	exon	2572570	2572736	.	-	.	Parent=NR_131358.1
NC_003279.8	RefSeq	exon	2573741	2573941	.	-	.	Parent=NR_131358.1
NC_003279.8	RefSeq	exon	2573999	2574267	.	-	.	Parent=NR_131358.1
NC_003279.8	RefSeq	exon	2574313	2574444	.	-	.	Parent=NR_131358.1
NC_003279.8	RefSeq	exon	2574521	2574584	.	-	.	Parent=NR_131358.1
NC_003279.8	RefSeq	exon	2575439	2575629	.	-	.	Parent=NR_131358.1
NC_003279.8	RefSeq	exon	2575841	2576006	.	-	.	Parent=NR_131358.1
NC_003279.8	RefSeq	transcript	2571988	2576006	.	-	.	ID=NR_131359.1;geneID=171814;gene_name=aat-5
NC_003279.8	RefSeq	exon	2571988	2572039	.	-	.	Parent=NR_131359.1
NC_003279.8	RefSeq	exon	2572093	2572300	.	-	.	Parent=NR_131359.1
NC_003279.8	RefSeq	exon	2572356	2572519	.	-	.	Parent=NR_131359.1
NC_003279.8	RefSeq	exon	2572570	2572736	.	-	.	Parent=NR_131359.1
NC_003279.8	RefSeq	exon	2573741	2574267	.	-	.	Parent=NR_131359.1
NC_003279.8	RefSeq	exon	2574313	2574444	.	-	.	Parent=NR_131359.1
NC_003279.8	RefSeq	exon	2574521	2574584	.	-	.	Parent=NR_131359.1
NC_003279.8	RefSeq	exon	2575439	2575629	.	-	.	Parent=NR_131359.1
NC_003279.8	RefSeq	exon	2575841	2576006	.	-	.	Parent=NR_131359.1
NC_003279.8	RefSeq	transcript	2571988	2576006	.	-	.	ID=NR_131780.1;geneID=171814;gene_name=aat-5
NC_003279.8	RefSeq	exon	2571988	2572039	.	-	.	Parent=NR_131780.1
NC_003279.8	RefSeq	exon	2572093	2572300	.	-	.	Parent=NR_131780.1
NC_003279.8	RefSeq	exon	2572356	2572519	.	-	.	Parent=NR_131780.1
NC_003279.8	RefSeq	exon	2572570	2572736	.	-	.	Parent=NR_131780.1
NC_003279.8	RefSeq	exon	2573741	2573933	.	-	.	Parent=NR_131780.1
NC_003279.8	RefSeq	exon	2573999	2574267	.	-	.	Parent=NR_131780.1
NC_003279.8	RefSeq	exon	2574313	2574444	.	-	.	Parent=NR_131780.1
NC_003279.8	RefSeq	exon	2574521	2574584	.	-	.	Parent=NR_131780.1
NC_003279.8	RefSeq	exon	2575439	2575629	.	-	.	Parent=NR_131780.1
NC_003279.8	RefSeq	exon	2575841	2576006	.	-	.	Parent=NR_131780.1
NC_003279.8	RefSeq	mRNA	2581015	2586124	.	-	.	ID=NM_058603.8;geneID=266822;gene_name=fbp-1
NC_003279.8	RefSeq	exon	2581015	2581286	.	-	.	Parent=NM_058603.8
NC_003279.8	RefSeq	exon	2582566	2582928	.	-	.	Parent=NM_058603.8
NC_003279.8	RefSeq	exon	2583981	2584377	.	-	.	Parent=NM_058603.8
NC_003279.8	RefSeq	exon	2585941	2586124	.	-	.	Parent=NM_058603.8
NC_003279.8	RefSeq	CDS	2581203	2581286	.	-	0	Parent=NM_058603.8
NC_003279.8	RefSeq	CDS	2582566	2582928	.	-	0	Parent=NM_058603.8
NC_003279.8	RefSeq	CDS	2583981	2584377	.	-	1	Parent=NM_058603.8
NC_003279.8	RefSeq	CDS	2585941	2586122	.	-	0	Parent=NM_058603.8
NC_003279.8	RefSeq	transcript	2581210	2586122	.	-	.	ID=NR_131360.1;geneID=266822;gene_name=fbp-1
NC_003279.8	RefSeq	exon	2581210	2581286	.	-	.	Parent=NR_131360.1
NC_003279.8	RefSeq	exon	2581734	2582928	.	-	.	Parent=NR_131360.1
NC_003279.8	RefSeq	exon	2583981	2584377	.	-	.	Parent=NR_131360.1
NC_003279.8	RefSeq	exon	2585941	2586122	.	-	.	Parent=NR_131360.1
NC_003279.8	RefSeq	mRNA	2587527	2595294	.	-	.	ID=NM_001026388.5;geneID=171816;gene_name=ptr-12
NC_003279.8	RefSeq	exon	2587527	2587836	.	-	.	Parent=NM_001026388.5
NC_003279.8	RefSeq	exon	2589011	2589267	.	-	.	Parent=NM_001026388.5
NC_003279.8	RefSeq	exon	2589449	2589636	.	-	.	Parent=NM_001026388.5
NC_003279.8	RefSeq	exon	2589689	2589808	.	-	.	Parent=NM_001026388.5
NC_003279.8	RefSeq	exon	2590535	2590950	.	-	.	Parent=NM_001026388.5
NC_003279.8	RefSeq	exon	2591001	2591144	.	-	.	Parent=NM_001026388.5
NC_003279.8	RefSeq	exon	2591887	2592387	.	-	.	Parent=NM_001026388.5
NC_003279.8	RefSeq	exon	2592432	2592615	.	-	.	Parent=NM_001026388.5
NC_003279.8	RefSeq	exon	2593495	2593769	.	-	.	Parent=NM_001026388.5
NC_003279.8	RefSeq	exon	2593834	2594064	.	-	.	Parent=NM_001026388.5
NC_003279.8	RefSeq	exon	2594282	2594342	.	-	.	Parent=NM_001026388.5
NC_003279.8	RefSeq	exon	2594387	2594531	.	-	.	Parent=NM_001026388.5
NC_003279.8	RefSeq	exon	2595200	2595294	.	-	.	Parent=NM_001026388.5
NC_003279.8	RefSeq	CDS	2587696	2587836	.	-	0	Parent=NM_001026388.5
NC_003279.8	RefSeq	CDS	2589011	2589267	.	-	2	Parent=NM_001026388.5
NC_003279.8	RefSeq	CDS	2589449	2589636	.	-	1	Parent=NM_001026388.5
NC_003279.8	RefSeq	CDS	2589689	2589808	.	-	1	Parent=NM_001026388.5
NC_003279.8	RefSeq	CDS	2590535	2590950	.	-	0	Parent=NM_001026388.5
NC_003279.8	RefSeq	CDS	2591001	2591144	.	-	0	Parent=NM_001026388.5
NC_003279.8	RefSeq	CDS	2591887	2592387	.	-	0	Parent=NM_001026388.5
NC_003279.8	RefSeq	CDS	2592432	2592615	.	-	1	Parent=NM_001026388.5
NC_003279.8	RefSeq	CDS	2593495	2593769	.	-	0	Parent=NM_001026388.5
NC_003279.8	RefSeq	CDS	2593834	2594064	.	-	0	Parent=NM_001026388.5
NC_003279.8	RefSeq	CDS	2594282	2594342	.	-	1	Parent=NM_001026388.5
NC_003279.8	RefSeq	CDS	2594387	2594531	.	-	2	Parent=NM_001026388.5
NC_003279.8	RefSeq	CDS	2595200	2595242	.	-	0	Parent=NM_001026388.5
NC_003279.8	RefSeq	transcript	2587696	2595242	.	-	.	ID=NR_131361.1;geneID=171816;gene_name=ptr-12
NC_003279.8	RefSeq	exon	2587696	2587836	.	-	.	Parent=NR_131361.1
NC_003279.8	RefSeq	exon	2589011	2589267	.	-	.	Parent=NR_131361.1
NC_003279.8	RefSeq	exon	2589449	2589636	.	-	.	Parent=NR_131361.1
NC_003279.8	RefSeq	exon	2589689	2589808	.	-	.	Parent=NR_131361.1
NC_003279.8	RefSeq	exon	2590535	2590950	.	-	.	Parent=NR_131361.1
NC_003279.8	RefSeq	exon	2591001	2591749	.	-	.	Parent=NR_131361.1
NC_003279.8	RefSeq	exon	2591887	2592387	.	-	.	Parent=NR_131361.1
NC_003279.8	RefSeq	exon	2592432	2592615	.	-	.	Parent=NR_131361.1
NC_003279.8	RefSeq	exon	2593495	2593769	.	-	.	Parent=NR_131361.1
NC_003279.8	RefSeq	exon	2593834	2594064	.	-	.	Parent=NR_131361.1
NC_003279.8	RefSeq	exon	2594282	2594342	.	-	.	Parent=NR_131361.1
NC_003279.8	RefSeq	exon	2594387	2594531	.	-	.	Parent=NR_131361.1
NC_003279.8	RefSeq	exon	2595200	2595242	.	-	.	Parent=NR_131361.1
NC_003279.8	RefSeq	mRNA	2599979	2602650	.	+	.	ID=NM_001026391.4;geneID=171817;gene_name=K07A3.3
NC_003279.8	RefSeq	exon	2599979	2600034	.	+	.	Parent=NM_001026391.4
NC_003279.8	RefSeq	exon	2600080	2600140	.	+	.	Parent=NM_001026391.4
NC_003279.8	RefSeq	exon	2600191	2600388	.	+	.	Parent=NM_001026391.4
NC_003279.8	RefSeq	exon	2600515	2600632	.	+	.	Parent=NM_001026391.4
NC_003279.8	RefSeq	exon	2600997	2601426	.	+	.	Parent=NM_001026391.4
NC_003279.8	RefSeq	exon	2601603	2601783	.	+	.	Parent=NM_001026391.4
NC_003279.8	RefSeq	exon	2601972	2602115	.	+	.	Parent=NM_001026391.4
NC_003279.8	RefSeq	exon	2602164	2602391	.	+	.	Parent=NM_001026391.4
NC_003279.8	RefSeq	exon	2602477	2602650	.	+	.	Parent=NM_001026391.4
NC_003279.8	RefSeq	CDS	2599989	2600034	.	+	0	Parent=NM_001026391.4
NC_003279.8	RefSeq	CDS	2600080	2600140	.	+	2	Parent=NM_001026391.4
NC_003279.8	RefSeq	CDS	2600191	2600388	.	+	1	Parent=NM_001026391.4
NC_003279.8	RefSeq	CDS	2600515	2600632	.	+	1	Parent=NM_001026391.4
NC_003279.8	RefSeq	CDS	2600997	2601426	.	+	0	Parent=NM_001026391.4
NC_003279.8	RefSeq	CDS	2601603	2601783	.	+	2	Parent=NM_001026391.4
NC_003279.8	RefSeq	CDS	2601972	2602115	.	+	1	Parent=NM_001026391.4
NC_003279.8	RefSeq	CDS	2602164	2602391	.	+	1	Parent=NM_001026391.4
NC_003279.8	RefSeq	CDS	2602477	2602627	.	+	1	Parent=NM_001026391.4
NC_003279.8	RefSeq	transcript	2599989	2602627	.	+	.	ID=NR_131362.1;geneID=171817;gene_name=K07A3.3
NC_003279.8	RefSeq	exon	2599989	2600034	.	+	.	Parent=NR_131362.1
NC_003279.8	RefSeq	exon	2600080	2600140	.	+	.	Parent=NR_131362.1
NC_003279.8	RefSeq	exon	2600191	2600388	.	+	.	Parent=NR_131362.1
NC_003279.8	RefSeq	exon	2600515	2600632	.	+	.	Parent=NR_131362.1
NC_003279.8	RefSeq	exon	2600997	2601426	.	+	.	Parent=NR_131362.1
NC_003279.8	RefSeq	exon	2601603	2601868	.	+	.	Parent=NR_131362.1
NC_003279.8	RefSeq	exon	2601972	2602115	.	+	.	Parent=NR_131362.1
NC_003279.8	RefSeq	exon	2602164	2602391	.	+	.	Parent=NR_131362.1
NC_003279.8	RefSeq	exon	2602477	2602627	.	+	.	Parent=NR_131362.1
NC_003279.8	RefSeq	transcript	2605283	2605605	.	+	.	ID=NR_049980.1;geneID=13179552;gene_name=K07A3.5
NC_003279.8	RefSeq	exon	2605283	2605605	.	+	.	Parent=NR_049980.1
NC_003279.8	RefSeq	transcript	2605283	2605605	.	-	.	ID=NR_049981.1;geneID=13179553;gene_name=K07A3.4
NC_003279.8	RefSeq	exon	2605283	2605605	.	-	.	Parent=NR_049981.1
NC_003279.8	RefSeq	mRNA	2606741	2617360	.	+	.	ID=NM_001377804.1;geneID=171818;gene_name=ctn-1
NC_003279.8	RefSeq	exon	2606741	2606932	.	+	.	Parent=NM_001377804.1
NC_003279.8	RefSeq	exon	2607212	2607295	.	+	.	Parent=NM_001377804.1
NC_003279.8	RefSeq	exon	2608188	2608308	.	+	.	Parent=NM_001377804.1
NC_003279.8	RefSeq	exon	2608861	2609027	.	+	.	Parent=NM_001377804.1
NC_003279.8	RefSeq	exon	2609889	2610308	.	+	.	Parent=NM_001377804.1
NC_003279.8	RefSeq	exon	2611371	2611808	.	+	.	Parent=NM_001377804.1
NC_003279.8	RefSeq	exon	2611863	2611955	.	+	.	Parent=NM_001377804.1
NC_003279.8	RefSeq	exon	2612003	2612095	.	+	.	Parent=NM_001377804.1
NC_003279.8	RefSeq	exon	2612788	2612886	.	+	.	Parent=NM_001377804.1
NC_003279.8	RefSeq	exon	2613334	2613384	.	+	.	Parent=NM_001377804.1
NC_003279.8	RefSeq	exon	2614019	2614489	.	+	.	Parent=NM_001377804.1
NC_003279.8	RefSeq	exon	2614797	2614819	.	+	.	Parent=NM_001377804.1
NC_003279.8	RefSeq	exon	2615077	2615154	.	+	.	Parent=NM_001377804.1
NC_003279.8	RefSeq	exon	2615848	2615937	.	+	.	Parent=NM_001377804.1
NC_003279.8	RefSeq	exon	2617091	2617360	.	+	.	Parent=NM_001377804.1
NC_003279.8	RefSeq	CDS	2606741	2606932	.	+	0	Parent=NM_001377804.1
NC_003279.8	RefSeq	CDS	2607212	2607295	.	+	0	Parent=NM_001377804.1
NC_003279.8	RefSeq	CDS	2608188	2608308	.	+	0	Parent=NM_001377804.1
NC_003279.8	RefSeq	CDS	2608861	2609027	.	+	2	Parent=NM_001377804.1
NC_003279.8	RefSeq	CDS	2609889	2610308	.	+	0	Parent=NM_001377804.1
NC_003279.8	RefSeq	CDS	2611371	2611808	.	+	0	Parent=NM_001377804.1
NC_003279.8	RefSeq	CDS	2611863	2611955	.	+	0	Parent=NM_001377804.1
NC_003279.8	RefSeq	CDS	2612003	2612095	.	+	0	Parent=NM_001377804.1
NC_003279.8	RefSeq	CDS	2612788	2612886	.	+	0	Parent=NM_001377804.1
NC_003279.8	RefSeq	CDS	2613334	2613384	.	+	0	Parent=NM_001377804.1
NC_003279.8	RefSeq	CDS	2614019	2614489	.	+	0	Parent=NM_001377804.1
NC_003279.8	RefSeq	CDS	2614797	2614819	.	+	0	Parent=NM_001377804.1
NC_003279.8	RefSeq	CDS	2615077	2615154	.	+	1	Parent=NM_001377804.1
NC_003279.8	RefSeq	CDS	2615848	2615937	.	+	1	Parent=NM_001377804.1
NC_003279.8	RefSeq	CDS	2617091	2617109	.	+	1	Parent=NM_001377804.1
NC_003279.8	RefSeq	mRNA	2606752	2617353	.	+	.	ID=NM_001393087.1;geneID=171818;gene_name=ctn-1
NC_003279.8	RefSeq	exon	2606752	2606932	.	+	.	Parent=NM_001393087.1
NC_003279.8	RefSeq	exon	2607212	2607295	.	+	.	Parent=NM_001393087.1
NC_003279.8	RefSeq	exon	2608188	2608308	.	+	.	Parent=NM_001393087.1
NC_003279.8	RefSeq	exon	2608861	2609027	.	+	.	Parent=NM_001393087.1
NC_003279.8	RefSeq	exon	2609889	2610308	.	+	.	Parent=NM_001393087.1
NC_003279.8	RefSeq	exon	2611371	2611808	.	+	.	Parent=NM_001393087.1
NC_003279.8	RefSeq	exon	2611863	2611955	.	+	.	Parent=NM_001393087.1
NC_003279.8	RefSeq	exon	2612003	2612095	.	+	.	Parent=NM_001393087.1
NC_003279.8	RefSeq	exon	2612788	2612886	.	+	.	Parent=NM_001393087.1
NC_003279.8	RefSeq	exon	2613334	2613384	.	+	.	Parent=NM_001393087.1
NC_003279.8	RefSeq	exon	2614019	2614489	.	+	.	Parent=NM_001393087.1
NC_003279.8	RefSeq	exon	2615077	2615154	.	+	.	Parent=NM_001393087.1
NC_003279.8	RefSeq	exon	2615848	2615937	.	+	.	Parent=NM_001393087.1
NC_003279.8	RefSeq	exon	2616003	2616078	.	+	.	Parent=NM_001393087.1
NC_003279.8	RefSeq	exon	2617091	2617353	.	+	.	Parent=NM_001393087.1
NC_003279.8	RefSeq	CDS	2606783	2606932	.	+	0	Parent=NM_001393087.1
NC_003279.8	RefSeq	CDS	2607212	2607295	.	+	0	Parent=NM_001393087.1
NC_003279.8	RefSeq	CDS	2608188	2608308	.	+	0	Parent=NM_001393087.1
NC_003279.8	RefSeq	CDS	2608861	2609027	.	+	2	Parent=NM_001393087.1
NC_003279.8	RefSeq	CDS	2609889	2610308	.	+	0	Parent=NM_001393087.1
NC_003279.8	RefSeq	CDS	2611371	2611808	.	+	0	Parent=NM_001393087.1
NC_003279.8	RefSeq	CDS	2611863	2611955	.	+	0	Parent=NM_001393087.1
NC_003279.8	RefSeq	CDS	2612003	2612095	.	+	0	Parent=NM_001393087.1
NC_003279.8	RefSeq	CDS	2612788	2612886	.	+	0	Parent=NM_001393087.1
NC_003279.8	RefSeq	CDS	2613334	2613384	.	+	0	Parent=NM_001393087.1
NC_003279.8	RefSeq	CDS	2614019	2614489	.	+	0	Parent=NM_001393087.1
NC_003279.8	RefSeq	CDS	2615077	2615154	.	+	0	Parent=NM_001393087.1
NC_003279.8	RefSeq	CDS	2615848	2615937	.	+	0	Parent=NM_001393087.1
NC_003279.8	RefSeq	mRNA	2606754	2613299	.	+	.	ID=NM_170830.6;geneID=171818;gene_name=ctn-1
NC_003279.8	RefSeq	exon	2606754	2606932	.	+	.	Parent=NM_170830.6
NC_003279.8	RefSeq	exon	2607212	2607295	.	+	.	Parent=NM_170830.6
NC_003279.8	RefSeq	exon	2608188	2608308	.	+	.	Parent=NM_170830.6
NC_003279.8	RefSeq	exon	2608861	2609027	.	+	.	Parent=NM_170830.6
NC_003279.8	RefSeq	exon	2609889	2610308	.	+	.	Parent=NM_170830.6
NC_003279.8	RefSeq	exon	2611371	2611808	.	+	.	Parent=NM_170830.6
NC_003279.8	RefSeq	exon	2611863	2611955	.	+	.	Parent=NM_170830.6
NC_003279.8	RefSeq	exon	2612003	2612095	.	+	.	Parent=NM_170830.6
NC_003279.8	RefSeq	exon	2612788	2613299	.	+	.	Parent=NM_170830.6
NC_003279.8	RefSeq	CDS	2606783	2606932	.	+	0	Parent=NM_170830.6
NC_003279.8	RefSeq	CDS	2607212	2607295	.	+	0	Parent=NM_170830.6
NC_003279.8	RefSeq	CDS	2608188	2608308	.	+	0	Parent=NM_170830.6
NC_003279.8	RefSeq	CDS	2608861	2609027	.	+	2	Parent=NM_170830.6
NC_003279.8	RefSeq	CDS	2609889	2610308	.	+	0	Parent=NM_170830.6
NC_003279.8	RefSeq	CDS	2611371	2611808	.	+	0	Parent=NM_170830.6
NC_003279.8	RefSeq	CDS	2611863	2611955	.	+	0	Parent=NM_170830.6
NC_003279.8	RefSeq	CDS	2612003	2612095	.	+	0	Parent=NM_170830.6
NC_003279.8	RefSeq	CDS	2612788	2613150	.	+	0	Parent=NM_170830.6
NC_003279.8	RefSeq	transcript	2606783	2617275	.	+	.	ID=NR_131363.1;geneID=171818;gene_name=ctn-1
NC_003279.8	RefSeq	exon	2606783	2606932	.	+	.	Parent=NR_131363.1
NC_003279.8	RefSeq	exon	2607212	2607295	.	+	.	Parent=NR_131363.1
NC_003279.8	RefSeq	exon	2608188	2608308	.	+	.	Parent=NR_131363.1
NC_003279.8	RefSeq	exon	2608861	2609027	.	+	.	Parent=NR_131363.1
NC_003279.8	RefSeq	exon	2609889	2610308	.	+	.	Parent=NR_131363.1
NC_003279.8	RefSeq	exon	2611371	2611808	.	+	.	Parent=NR_131363.1
NC_003279.8	RefSeq	exon	2611863	2611955	.	+	.	Parent=NR_131363.1
NC_003279.8	RefSeq	exon	2612003	2612095	.	+	.	Parent=NR_131363.1
NC_003279.8	RefSeq	exon	2612788	2612886	.	+	.	Parent=NR_131363.1
NC_003279.8	RefSeq	exon	2613334	2613384	.	+	.	Parent=NR_131363.1
NC_003279.8	RefSeq	exon	2614019	2614489	.	+	.	Parent=NR_131363.1
NC_003279.8	RefSeq	exon	2615077	2615154	.	+	.	Parent=NR_131363.1
NC_003279.8	RefSeq	exon	2615848	2615937	.	+	.	Parent=NR_131363.1
NC_003279.8	RefSeq	exon	2617091	2617275	.	+	.	Parent=NR_131363.1
NC_003279.8	RefSeq	transcript	2614667	2614816	.	-	.	ID=NR_049982.1;geneID=13179555;gene_name=Y23H5A.11
NC_003279.8	RefSeq	exon	2614667	2614816	.	-	.	Parent=NR_049982.1
NC_003279.8	RefSeq	transcript	2614878	2615027	.	+	.	ID=NR_049983.1;geneID=13179556;gene_name=Y23H5A.10
NC_003279.8	RefSeq	exon	2614878	2615027	.	+	.	Parent=NR_049983.1
NC_003279.8	RefSeq	mRNA	2617529	2620430	.	+	.	ID=NM_058609.3;geneID=189522;gene_name=spe-47
NC_003279.8	RefSeq	exon	2617529	2617605	.	+	.	Parent=NM_058609.3
NC_003279.8	RefSeq	exon	2617655	2617845	.	+	.	Parent=NM_058609.3
NC_003279.8	RefSeq	exon	2617889	2617975	.	+	.	Parent=NM_058609.3
NC_003279.8	RefSeq	exon	2618634	2619206	.	+	.	Parent=NM_058609.3
NC_003279.8	RefSeq	exon	2620057	2620191	.	+	.	Parent=NM_058609.3
NC_003279.8	RefSeq	exon	2620239	2620430	.	+	.	Parent=NM_058609.3
NC_003279.8	RefSeq	CDS	2617560	2617605	.	+	0	Parent=NM_058609.3
NC_003279.8	RefSeq	CDS	2617655	2617845	.	+	2	Parent=NM_058609.3
NC_003279.8	RefSeq	CDS	2617889	2617975	.	+	0	Parent=NM_058609.3
NC_003279.8	RefSeq	CDS	2618634	2619206	.	+	0	Parent=NM_058609.3
NC_003279.8	RefSeq	CDS	2620057	2620191	.	+	0	Parent=NM_058609.3
NC_003279.8	RefSeq	CDS	2620239	2620349	.	+	0	Parent=NM_058609.3
NC_003279.8	RefSeq	mRNA	2620120	2620349	.	+	.	ID=NM_001306358.3;geneID=189522;gene_name=spe-47
NC_003279.8	RefSeq	exon	2620120	2620191	.	+	.	Parent=NM_001306358.3
NC_003279.8	RefSeq	exon	2620239	2620349	.	+	.	Parent=NM_001306358.3
NC_003279.8	RefSeq	CDS	2620120	2620191	.	+	0	Parent=NM_001306358.3
NC_003279.8	RefSeq	CDS	2620239	2620349	.	+	0	Parent=NM_001306358.3
NC_003279.8	RefSeq	transcript	2620316	2620418	.	-	.	ID=NR_049984.1;geneID=13179558;gene_name=Y23H5A.9
NC_003279.8	RefSeq	exon	2620316	2620418	.	-	.	Parent=NR_049984.1
NC_003279.8	RefSeq	mRNA	2620650	2621859	.	+	.	ID=NM_058610.6;geneID=171819;gene_name=pid-3
NC_003279.8	RefSeq	exon	2620650	2620823	.	+	.	Parent=NM_058610.6
NC_003279.8	RefSeq	exon	2620871	2620948	.	+	.	Parent=NM_058610.6
NC_003279.8	RefSeq	exon	2620995	2621224	.	+	.	Parent=NM_058610.6
NC_003279.8	RefSeq	exon	2621284	2621859	.	+	.	Parent=NM_058610.6
NC_003279.8	RefSeq	CDS	2620659	2620823	.	+	0	Parent=NM_058610.6
NC_003279.8	RefSeq	CDS	2620871	2620948	.	+	0	Parent=NM_058610.6
NC_003279.8	RefSeq	CDS	2620995	2621224	.	+	0	Parent=NM_058610.6
NC_003279.8	RefSeq	CDS	2621284	2621734	.	+	1	Parent=NM_058610.6
NC_003279.8	RefSeq	mRNA	2621957	2623186	.	+	.	ID=NM_058611.4;geneID=171820;gene_name=Y23H5A.2
NC_003279.8	RefSeq	exon	2621957	2622014	.	+	.	Parent=NM_058611.4
NC_003279.8	RefSeq	exon	2622318	2622629	.	+	.	Parent=NM_058611.4
NC_003279.8	RefSeq	exon	2622893	2623186	.	+	.	Parent=NM_058611.4
NC_003279.8	RefSeq	CDS	2621957	2622014	.	+	0	Parent=NM_058611.4
NC_003279.8	RefSeq	CDS	2622318	2622629	.	+	2	Parent=NM_058611.4
NC_003279.8	RefSeq	CDS	2622893	2623116	.	+	2	Parent=NM_058611.4
NC_003279.8	RefSeq	mRNA	2622335	2623116	.	+	.	ID=NM_001306357.3;geneID=171820;gene_name=Y23H5A.2
NC_003279.8	RefSeq	exon	2622335	2622629	.	+	.	Parent=NM_001306357.3
NC_003279.8	RefSeq	exon	2622893	2623116	.	+	.	Parent=NM_001306357.3
NC_003279.8	RefSeq	CDS	2622335	2622629	.	+	0	Parent=NM_001306357.3
NC_003279.8	RefSeq	CDS	2622893	2623116	.	+	2	Parent=NM_001306357.3
NC_003279.8	RefSeq	transcript	2622893	2623116	.	+	.	ID=NR_131364.1;geneID=171820;gene_name=Y23H5A.2
NC_003279.8	RefSeq	exon	2622893	2623116	.	+	.	Parent=NR_131364.1
NC_003279.8	RefSeq	mRNA	2623099	2628112	.	-	.	ID=NM_058613.7;geneID=171821;gene_name=cars-1
NC_003279.8	RefSeq	exon	2623099	2623428	.	-	.	Parent=NM_058613.7
NC_003279.8	RefSeq	exon	2623644	2623955	.	-	.	Parent=NM_058613.7
NC_003279.8	RefSeq	exon	2624015	2624543	.	-	.	Parent=NM_058613.7
NC_003279.8	RefSeq	exon	2625327	2626025	.	-	.	Parent=NM_058613.7
NC_003279.8	RefSeq	exon	2626521	2627029	.	-	.	Parent=NM_058613.7
NC_003279.8	RefSeq	exon	2627075	2627196	.	-	.	Parent=NM_058613.7
NC_003279.8	RefSeq	exon	2628091	2628112	.	-	.	Parent=NM_058613.7
NC_003279.8	RefSeq	CDS	2623360	2623428	.	-	0	Parent=NM_058613.7
NC_003279.8	RefSeq	CDS	2623644	2623955	.	-	0	Parent=NM_058613.7
NC_003279.8	RefSeq	CDS	2624015	2624543	.	-	1	Parent=NM_058613.7
NC_003279.8	RefSeq	CDS	2625327	2626025	.	-	1	Parent=NM_058613.7
NC_003279.8	RefSeq	CDS	2626521	2627029	.	-	0	Parent=NM_058613.7
NC_003279.8	RefSeq	CDS	2627075	2627196	.	-	2	Parent=NM_058613.7
NC_003279.8	RefSeq	CDS	2628091	2628112	.	-	0	Parent=NM_058613.7
NC_003279.8	RefSeq	mRNA	2623360	2628112	.	-	.	ID=NM_001306359.3;geneID=171821;gene_name=cars-1
NC_003279.8	RefSeq	exon	2623360	2623428	.	-	.	Parent=NM_001306359.3
NC_003279.8	RefSeq	exon	2623644	2623955	.	-	.	Parent=NM_001306359.3
NC_003279.8	RefSeq	exon	2624015	2624543	.	-	.	Parent=NM_001306359.3
NC_003279.8	RefSeq	exon	2625327	2626025	.	-	.	Parent=NM_001306359.3
NC_003279.8	RefSeq	exon	2626521	2627029	.	-	.	Parent=NM_001306359.3
NC_003279.8	RefSeq	exon	2627075	2627199	.	-	.	Parent=NM_001306359.3
NC_003279.8	RefSeq	exon	2628091	2628112	.	-	.	Parent=NM_001306359.3
NC_003279.8	RefSeq	CDS	2623360	2623428	.	-	0	Parent=NM_001306359.3
NC_003279.8	RefSeq	CDS	2623644	2623955	.	-	0	Parent=NM_001306359.3
NC_003279.8	RefSeq	CDS	2624015	2624543	.	-	1	Parent=NM_001306359.3
NC_003279.8	RefSeq	CDS	2625327	2626025	.	-	1	Parent=NM_001306359.3
NC_003279.8	RefSeq	CDS	2626521	2627029	.	-	0	Parent=NM_001306359.3
NC_003279.8	RefSeq	CDS	2627075	2627199	.	-	2	Parent=NM_001306359.3
NC_003279.8	RefSeq	CDS	2628091	2628112	.	-	0	Parent=NM_001306359.3
NC_003279.8	RefSeq	mRNA	2629685	2632320	.	+	.	ID=rna-CELE_Y23H5A.1;geneID=171822;gene_name=cars-2
NC_003279.8	RefSeq	exon	2629685	2629902	.	+	.	Parent=rna-CELE_Y23H5A.1
NC_003279.8	RefSeq	exon	2629948	2630077	.	+	.	Parent=rna-CELE_Y23H5A.1
NC_003279.8	RefSeq	exon	2630126	2630269	.	+	.	Parent=rna-CELE_Y23H5A.1
NC_003279.8	RefSeq	exon	2630325	2630644	.	+	.	Parent=rna-CELE_Y23H5A.1
NC_003279.8	RefSeq	exon	2631038	2631162	.	+	.	Parent=rna-CELE_Y23H5A.1
NC_003279.8	RefSeq	exon	2631208	2631615	.	+	.	Parent=rna-CELE_Y23H5A.1
NC_003279.8	RefSeq	exon	2631666	2631783	.	+	.	Parent=rna-CELE_Y23H5A.1
NC_003279.8	RefSeq	exon	2632040	2632320	.	+	.	Parent=rna-CELE_Y23H5A.1
NC_003279.8	RefSeq	CDS	2629685	2629902	.	+	0	Parent=rna-CELE_Y23H5A.1
NC_003279.8	RefSeq	CDS	2629948	2630077	.	+	1	Parent=rna-CELE_Y23H5A.1
NC_003279.8	RefSeq	CDS	2630126	2630269	.	+	0	Parent=rna-CELE_Y23H5A.1
NC_003279.8	RefSeq	CDS	2630325	2630644	.	+	0	Parent=rna-CELE_Y23H5A.1
NC_003279.8	RefSeq	CDS	2631038	2631162	.	+	1	Parent=rna-CELE_Y23H5A.1
NC_003279.8	RefSeq	CDS	2631208	2631615	.	+	2	Parent=rna-CELE_Y23H5A.1
NC_003279.8	RefSeq	CDS	2631666	2631783	.	+	2	Parent=rna-CELE_Y23H5A.1
NC_003279.8	RefSeq	CDS	2632040	2632320	.	+	1	Parent=rna-CELE_Y23H5A.1
NC_003279.8	RefSeq	mRNA	2630485	2632320	.	+	.	ID=rna-CELE_Y23H5A.1-2;geneID=171822;gene_name=cars-2
NC_003279.8	RefSeq	exon	2630485	2630644	.	+	.	Parent=rna-CELE_Y23H5A.1-2
NC_003279.8	RefSeq	exon	2631038	2631162	.	+	.	Parent=rna-CELE_Y23H5A.1-2
NC_003279.8	RefSeq	exon	2631208	2631615	.	+	.	Parent=rna-CELE_Y23H5A.1-2
NC_003279.8	RefSeq	exon	2631666	2631783	.	+	.	Parent=rna-CELE_Y23H5A.1-2
NC_003279.8	RefSeq	exon	2632040	2632320	.	+	.	Parent=rna-CELE_Y23H5A.1-2
NC_003279.8	RefSeq	CDS	2630485	2630644	.	+	0	Parent=rna-CELE_Y23H5A.1-2
NC_003279.8	RefSeq	CDS	2631038	2631162	.	+	2	Parent=rna-CELE_Y23H5A.1-2
NC_003279.8	RefSeq	CDS	2631208	2631615	.	+	0	Parent=rna-CELE_Y23H5A.1-2
NC_003279.8	RefSeq	CDS	2631666	2631783	.	+	0	Parent=rna-CELE_Y23H5A.1-2
NC_003279.8	RefSeq	CDS	2632040	2632320	.	+	2	Parent=rna-CELE_Y23H5A.1-2
NC_003279.8	RefSeq	transcript	2632987	2634561	.	+	.	ID=NR_131365.1;geneID=24105057;gene_name=Y23H5A.8
NC_003279.8	RefSeq	exon	2632987	2633188	.	+	.	Parent=NR_131365.1
NC_003279.8	RefSeq	exon	2633685	2633966	.	+	.	Parent=NR_131365.1
NC_003279.8	RefSeq	exon	2634338	2634402	.	+	.	Parent=NR_131365.1
NC_003279.8	RefSeq	exon	2634447	2634561	.	+	.	Parent=NR_131365.1
NC_003279.8	RefSeq	mRNA	2634394	2634542	.	+	.	ID=NM_001306364.1;geneID=24105057;gene_name=Y23H5A.8
NC_003279.8	RefSeq	exon	2634394	2634402	.	+	.	Parent=NM_001306364.1
NC_003279.8	RefSeq	exon	2634447	2634542	.	+	.	Parent=NM_001306364.1
NC_003279.8	RefSeq	CDS	2634394	2634402	.	+	0	Parent=NM_001306364.1
NC_003279.8	RefSeq	CDS	2634447	2634542	.	+	0	Parent=NM_001306364.1
NC_003279.8	RefSeq	mRNA	2636904	2637591	.	+	.	ID=rna-CELE_F40E3.7;geneID=7040167;gene_name=F40E3.7
NC_003279.8	RefSeq	exon	2636904	2636985	.	+	.	Parent=rna-CELE_F40E3.7
NC_003279.8	RefSeq	exon	2637037	2637405	.	+	.	Parent=rna-CELE_F40E3.7
NC_003279.8	RefSeq	exon	2637455	2637591	.	+	.	Parent=rna-CELE_F40E3.7
NC_003279.8	RefSeq	CDS	2636904	2636985	.	+	0	Parent=rna-CELE_F40E3.7
NC_003279.8	RefSeq	CDS	2637037	2637405	.	+	2	Parent=rna-CELE_F40E3.7
NC_003279.8	RefSeq	CDS	2637455	2637591	.	+	2	Parent=rna-CELE_F40E3.7
NC_003279.8	RefSeq	mRNA	2638649	2639419	.	+	.	ID=NM_058616.3;geneID=185533;gene_name=F40E3.3
NC_003279.8	RefSeq	exon	2638649	2638699	.	+	.	Parent=NM_058616.3
NC_003279.8	RefSeq	exon	2638753	2638837	.	+	.	Parent=NM_058616.3
NC_003279.8	RefSeq	exon	2638906	2638989	.	+	.	Parent=NM_058616.3
NC_003279.8	RefSeq	exon	2639058	2639140	.	+	.	Parent=NM_058616.3
NC_003279.8	RefSeq	exon	2639206	2639419	.	+	.	Parent=NM_058616.3
NC_003279.8	RefSeq	CDS	2638649	2638699	.	+	0	Parent=NM_058616.3
NC_003279.8	RefSeq	CDS	2638753	2638837	.	+	0	Parent=NM_058616.3
NC_003279.8	RefSeq	CDS	2638906	2638989	.	+	2	Parent=NM_058616.3
NC_003279.8	RefSeq	CDS	2639058	2639140	.	+	2	Parent=NM_058616.3
NC_003279.8	RefSeq	CDS	2639206	2639313	.	+	0	Parent=NM_058616.3
NC_003279.8	RefSeq	mRNA	2642724	2643778	.	+	.	ID=NM_058617.5;geneID=185532;gene_name=mage-1
NC_003279.8	RefSeq	exon	2642724	2642781	.	+	.	Parent=NM_058617.5
NC_003279.8	RefSeq	exon	2642827	2642874	.	+	.	Parent=NM_058617.5
NC_003279.8	RefSeq	exon	2642923	2643066	.	+	.	Parent=NM_058617.5
NC_003279.8	RefSeq	exon	2643128	2643313	.	+	.	Parent=NM_058617.5
NC_003279.8	RefSeq	exon	2643362	2643778	.	+	.	Parent=NM_058617.5
NC_003279.8	RefSeq	CDS	2642740	2642781	.	+	0	Parent=NM_058617.5
NC_003279.8	RefSeq	CDS	2642827	2642874	.	+	0	Parent=NM_058617.5
NC_003279.8	RefSeq	CDS	2642923	2643066	.	+	0	Parent=NM_058617.5
NC_003279.8	RefSeq	CDS	2643128	2643313	.	+	0	Parent=NM_058617.5
NC_003279.8	RefSeq	CDS	2643362	2643703	.	+	0	Parent=NM_058617.5
NC_003279.8	RefSeq	transcript	2644965	2645309	.	+	.	ID=NR_101528.1;geneID=24104558;gene_name=linc-23
NC_003279.8	RefSeq	exon	2644965	2645027	.	+	.	Parent=NR_101528.1
NC_003279.8	RefSeq	exon	2645217	2645309	.	+	.	Parent=NR_101528.1
NC_003279.8	RefSeq	mRNA	2645273	2657245	.	-	.	ID=NM_001383862.2;geneID=171824;gene_name=F40E3.5
NC_003279.8	RefSeq	exon	2645273	2645398	.	-	.	Parent=NM_001383862.2
NC_003279.8	RefSeq	exon	2645483	2645659	.	-	.	Parent=NM_001383862.2
NC_003279.8	RefSeq	exon	2646438	2647123	.	-	.	Parent=NM_001383862.2
NC_003279.8	RefSeq	exon	2647957	2648127	.	-	.	Parent=NM_001383862.2
NC_003279.8	RefSeq	exon	2657172	2657245	.	-	.	Parent=NM_001383862.2
NC_003279.8	RefSeq	CDS	2645309	2645398	.	-	0	Parent=NM_001383862.2
NC_003279.8	RefSeq	CDS	2645483	2645659	.	-	0	Parent=NM_001383862.2
NC_003279.8	RefSeq	CDS	2646438	2647123	.	-	2	Parent=NM_001383862.2
NC_003279.8	RefSeq	CDS	2647957	2648038	.	-	0	Parent=NM_001383862.2
NC_003279.8	RefSeq	mRNA	2650737	2651711	.	-	.	ID=NM_058619.1;geneID=353381;gene_name=F40E3.6
NC_003279.8	RefSeq	exon	2650737	2650813	.	-	.	Parent=NM_058619.1
NC_003279.8	RefSeq	exon	2650860	2651018	.	-	.	Parent=NM_058619.1
NC_003279.8	RefSeq	exon	2651080	2651137	.	-	.	Parent=NM_058619.1
NC_003279.8	RefSeq	exon	2651186	2651447	.	-	.	Parent=NM_058619.1
NC_003279.8	RefSeq	exon	2651491	2651711	.	-	.	Parent=NM_058619.1
NC_003279.8	RefSeq	CDS	2650737	2650813	.	-	2	Parent=NM_058619.1
NC_003279.8	RefSeq	CDS	2650860	2651018	.	-	2	Parent=NM_058619.1
NC_003279.8	RefSeq	CDS	2651080	2651137	.	-	0	Parent=NM_058619.1
NC_003279.8	RefSeq	CDS	2651186	2651447	.	-	1	Parent=NM_058619.1
NC_003279.8	RefSeq	CDS	2651491	2651711	.	-	0	Parent=NM_058619.1
NC_003279.8	RefSeq	transcript	2650737	2651711	.	-	.	ID=NR_131366.1;geneID=353381;gene_name=F40E3.6
NC_003279.8	RefSeq	exon	2650737	2650813	.	-	.	Parent=NR_131366.1
NC_003279.8	RefSeq	exon	2650864	2650986	.	-	.	Parent=NR_131366.1
NC_003279.8	RefSeq	exon	2651033	2651137	.	-	.	Parent=NR_131366.1
NC_003279.8	RefSeq	exon	2651186	2651447	.	-	.	Parent=NR_131366.1
NC_003279.8	RefSeq	exon	2651491	2651621	.	-	.	Parent=NR_131366.1
NC_003279.8	RefSeq	exon	2651666	2651711	.	-	.	Parent=NR_131366.1
NC_003279.8	RefSeq	transcript	2655867	2655923	.	-	.	ID=NR_049985.1;geneID=13179568;gene_name=F40E3.9
NC_003279.8	RefSeq	exon	2655867	2655923	.	-	.	Parent=NR_049985.1
NC_003279.8	RefSeq	transcript	2656826	2657013	.	+	.	ID=NR_049986.1;geneID=13179569;gene_name=F40E3.8
NC_003279.8	RefSeq	exon	2656826	2657013	.	+	.	Parent=NR_049986.1
NC_003279.8	RefSeq	transcript	2666384	2666468	.	+	.	ID=NR_101529.1;geneID=24104520;gene_name=F32B5.17
NC_003279.8	RefSeq	exon	2666384	2666468	.	+	.	Parent=NR_101529.1
NC_003279.8	RefSeq	mRNA	2668160	2672430	.	+	.	ID=NM_001306381.3;geneID=171827;gene_name=F32B5.6
NC_003279.8	RefSeq	exon	2668160	2668259	.	+	.	Parent=NM_001306381.3
NC_003279.8	RefSeq	exon	2668408	2668526	.	+	.	Parent=NM_001306381.3
NC_003279.8	RefSeq	exon	2668793	2669211	.	+	.	Parent=NM_001306381.3
NC_003279.8	RefSeq	exon	2669631	2669747	.	+	.	Parent=NM_001306381.3
NC_003279.8	RefSeq	exon	2670049	2670198	.	+	.	Parent=NM_001306381.3
NC_003279.8	RefSeq	exon	2670253	2670428	.	+	.	Parent=NM_001306381.3
NC_003279.8	RefSeq	exon	2670483	2670602	.	+	.	Parent=NM_001306381.3
NC_003279.8	RefSeq	exon	2671912	2672430	.	+	.	Parent=NM_001306381.3
NC_003279.8	RefSeq	CDS	2668168	2668259	.	+	0	Parent=NM_001306381.3
NC_003279.8	RefSeq	CDS	2668408	2668526	.	+	1	Parent=NM_001306381.3
NC_003279.8	RefSeq	CDS	2668793	2669211	.	+	2	Parent=NM_001306381.3
NC_003279.8	RefSeq	CDS	2669631	2669747	.	+	0	Parent=NM_001306381.3
NC_003279.8	RefSeq	CDS	2670049	2670198	.	+	0	Parent=NM_001306381.3
NC_003279.8	RefSeq	CDS	2670253	2670428	.	+	0	Parent=NM_001306381.3
NC_003279.8	RefSeq	CDS	2670483	2670602	.	+	1	Parent=NM_001306381.3
NC_003279.8	RefSeq	CDS	2671912	2672011	.	+	1	Parent=NM_001306381.3
NC_003279.8	RefSeq	mRNA	2668160	2672430	.	+	.	ID=NM_001306383.3;geneID=171827;gene_name=F32B5.6
NC_003279.8	RefSeq	exon	2668160	2668259	.	+	.	Parent=NM_001306383.3
NC_003279.8	RefSeq	exon	2668408	2668526	.	+	.	Parent=NM_001306383.3
NC_003279.8	RefSeq	exon	2668793	2669211	.	+	.	Parent=NM_001306383.3
NC_003279.8	RefSeq	exon	2669634	2669747	.	+	.	Parent=NM_001306383.3
NC_003279.8	RefSeq	exon	2670049	2670198	.	+	.	Parent=NM_001306383.3
NC_003279.8	RefSeq	exon	2670253	2670428	.	+	.	Parent=NM_001306383.3
NC_003279.8	RefSeq	exon	2670483	2670602	.	+	.	Parent=NM_001306383.3
NC_003279.8	RefSeq	exon	2671912	2672430	.	+	.	Parent=NM_001306383.3
NC_003279.8	RefSeq	CDS	2668168	2668259	.	+	0	Parent=NM_001306383.3
NC_003279.8	RefSeq	CDS	2668408	2668526	.	+	1	Parent=NM_001306383.3
NC_003279.8	RefSeq	CDS	2668793	2669211	.	+	2	Parent=NM_001306383.3
NC_003279.8	RefSeq	CDS	2669634	2669747	.	+	0	Parent=NM_001306383.3
NC_003279.8	RefSeq	CDS	2670049	2670198	.	+	0	Parent=NM_001306383.3
NC_003279.8	RefSeq	CDS	2670253	2670428	.	+	0	Parent=NM_001306383.3
NC_003279.8	RefSeq	CDS	2670483	2670602	.	+	1	Parent=NM_001306383.3
NC_003279.8	RefSeq	CDS	2671912	2672011	.	+	1	Parent=NM_001306383.3
NC_003279.8	RefSeq	mRNA	2668160	2672437	.	+	.	ID=NM_001306382.3;geneID=171827;gene_name=F32B5.6
NC_003279.8	RefSeq	exon	2668160	2668259	.	+	.	Parent=NM_001306382.3
NC_003279.8	RefSeq	exon	2668408	2668526	.	+	.	Parent=NM_001306382.3
NC_003279.8	RefSeq	exon	2668793	2669211	.	+	.	Parent=NM_001306382.3
NC_003279.8	RefSeq	exon	2669634	2669747	.	+	.	Parent=NM_001306382.3
NC_003279.8	RefSeq	exon	2670049	2670198	.	+	.	Parent=NM_001306382.3
NC_003279.8	RefSeq	exon	2670247	2670428	.	+	.	Parent=NM_001306382.3
NC_003279.8	RefSeq	exon	2670483	2670602	.	+	.	Parent=NM_001306382.3
NC_003279.8	RefSeq	exon	2671912	2672437	.	+	.	Parent=NM_001306382.3
NC_003279.8	RefSeq	CDS	2668168	2668259	.	+	0	Parent=NM_001306382.3
NC_003279.8	RefSeq	CDS	2668408	2668526	.	+	1	Parent=NM_001306382.3
NC_003279.8	RefSeq	CDS	2668793	2669211	.	+	2	Parent=NM_001306382.3
NC_003279.8	RefSeq	CDS	2669634	2669747	.	+	0	Parent=NM_001306382.3
NC_003279.8	RefSeq	CDS	2670049	2670198	.	+	0	Parent=NM_001306382.3
NC_003279.8	RefSeq	CDS	2670247	2670428	.	+	0	Parent=NM_001306382.3
NC_003279.8	RefSeq	CDS	2670483	2670602	.	+	1	Parent=NM_001306382.3
NC_003279.8	RefSeq	CDS	2671912	2672011	.	+	1	Parent=NM_001306382.3
NC_003279.8	RefSeq	mRNA	2668167	2672429	.	+	.	ID=NM_170835.8;geneID=171827;gene_name=F32B5.6
NC_003279.8	RefSeq	exon	2668167	2668259	.	+	.	Parent=NM_170835.8
NC_003279.8	RefSeq	exon	2668408	2668526	.	+	.	Parent=NM_170835.8
NC_003279.8	RefSeq	exon	2668793	2669211	.	+	.	Parent=NM_170835.8
NC_003279.8	RefSeq	exon	2669631	2669747	.	+	.	Parent=NM_170835.8
NC_003279.8	RefSeq	exon	2670049	2670198	.	+	.	Parent=NM_170835.8
NC_003279.8	RefSeq	exon	2670247	2670428	.	+	.	Parent=NM_170835.8
NC_003279.8	RefSeq	exon	2670483	2670602	.	+	.	Parent=NM_170835.8
NC_003279.8	RefSeq	exon	2671912	2672429	.	+	.	Parent=NM_170835.8
NC_003279.8	RefSeq	CDS	2668168	2668259	.	+	0	Parent=NM_170835.8
NC_003279.8	RefSeq	CDS	2668408	2668526	.	+	1	Parent=NM_170835.8
NC_003279.8	RefSeq	CDS	2668793	2669211	.	+	2	Parent=NM_170835.8
NC_003279.8	RefSeq	CDS	2669631	2669747	.	+	0	Parent=NM_170835.8
NC_003279.8	RefSeq	CDS	2670049	2670198	.	+	0	Parent=NM_170835.8
NC_003279.8	RefSeq	CDS	2670247	2670428	.	+	0	Parent=NM_170835.8
NC_003279.8	RefSeq	CDS	2670483	2670602	.	+	1	Parent=NM_170835.8
NC_003279.8	RefSeq	CDS	2671912	2672011	.	+	1	Parent=NM_170835.8
NC_003279.8	RefSeq	mRNA	2668167	2672434	.	+	.	ID=NM_001373728.3;geneID=171827;gene_name=F32B5.6
NC_003279.8	RefSeq	exon	2668167	2668259	.	+	.	Parent=NM_001373728.3
NC_003279.8	RefSeq	exon	2668408	2668526	.	+	.	Parent=NM_001373728.3
NC_003279.8	RefSeq	exon	2668793	2669211	.	+	.	Parent=NM_001373728.3
NC_003279.8	RefSeq	exon	2669631	2669747	.	+	.	Parent=NM_001373728.3
NC_003279.8	RefSeq	exon	2670049	2670198	.	+	.	Parent=NM_001373728.3
NC_003279.8	RefSeq	exon	2670247	2670428	.	+	.	Parent=NM_001373728.3
NC_003279.8	RefSeq	exon	2670483	2670797	.	+	.	Parent=NM_001373728.3
NC_003279.8	RefSeq	exon	2671912	2672434	.	+	.	Parent=NM_001373728.3
NC_003279.8	RefSeq	CDS	2668168	2668259	.	+	0	Parent=NM_001373728.3
NC_003279.8	RefSeq	CDS	2668408	2668526	.	+	1	Parent=NM_001373728.3
NC_003279.8	RefSeq	CDS	2668793	2669211	.	+	2	Parent=NM_001373728.3
NC_003279.8	RefSeq	CDS	2669631	2669747	.	+	0	Parent=NM_001373728.3
NC_003279.8	RefSeq	CDS	2670049	2670198	.	+	0	Parent=NM_001373728.3
NC_003279.8	RefSeq	CDS	2670247	2670428	.	+	0	Parent=NM_001373728.3
NC_003279.8	RefSeq	CDS	2670483	2670606	.	+	1	Parent=NM_001373728.3
NC_003279.8	RefSeq	transcript	2668168	2672011	.	+	.	ID=NR_131367.1;geneID=171827;gene_name=F32B5.6
NC_003279.8	RefSeq	exon	2668168	2668259	.	+	.	Parent=NR_131367.1
NC_003279.8	RefSeq	exon	2668408	2668526	.	+	.	Parent=NR_131367.1
NC_003279.8	RefSeq	exon	2668793	2669211	.	+	.	Parent=NR_131367.1
NC_003279.8	RefSeq	exon	2669634	2669747	.	+	.	Parent=NR_131367.1
NC_003279.8	RefSeq	exon	2670049	2670198	.	+	.	Parent=NR_131367.1
NC_003279.8	RefSeq	exon	2670253	2670428	.	+	.	Parent=NR_131367.1
NC_003279.8	RefSeq	exon	2670483	2672011	.	+	.	Parent=NR_131367.1
NC_003279.8	RefSeq	transcript	2668168	2672011	.	+	.	ID=NR_131368.1;geneID=171827;gene_name=F32B5.6
NC_003279.8	RefSeq	exon	2668168	2668259	.	+	.	Parent=NR_131368.1
NC_003279.8	RefSeq	exon	2668408	2668526	.	+	.	Parent=NR_131368.1
NC_003279.8	RefSeq	exon	2668793	2669211	.	+	.	Parent=NR_131368.1
NC_003279.8	RefSeq	exon	2669634	2669747	.	+	.	Parent=NR_131368.1
NC_003279.8	RefSeq	exon	2670049	2670198	.	+	.	Parent=NR_131368.1
NC_003279.8	RefSeq	exon	2670253	2670428	.	+	.	Parent=NR_131368.1
NC_003279.8	RefSeq	exon	2670483	2670797	.	+	.	Parent=NR_131368.1
NC_003279.8	RefSeq	exon	2671912	2672011	.	+	.	Parent=NR_131368.1
NC_003279.8	RefSeq	transcript	2668168	2672011	.	+	.	ID=NR_131369.1;geneID=171827;gene_name=F32B5.6
NC_003279.8	RefSeq	exon	2668168	2668248	.	+	.	Parent=NR_131369.1
NC_003279.8	RefSeq	exon	2668408	2668526	.	+	.	Parent=NR_131369.1
NC_003279.8	RefSeq	exon	2668793	2669211	.	+	.	Parent=NR_131369.1
NC_003279.8	RefSeq	exon	2669631	2669747	.	+	.	Parent=NR_131369.1
NC_003279.8	RefSeq	exon	2670049	2670198	.	+	.	Parent=NR_131369.1
NC_003279.8	RefSeq	exon	2670247	2670428	.	+	.	Parent=NR_131369.1
NC_003279.8	RefSeq	exon	2670483	2670602	.	+	.	Parent=NR_131369.1
NC_003279.8	RefSeq	exon	2671912	2672011	.	+	.	Parent=NR_131369.1
NC_003279.8	RefSeq	mRNA	2668793	2672429	.	+	.	ID=NM_001393103.1;geneID=171827;gene_name=F32B5.6
NC_003279.8	RefSeq	exon	2668793	2669211	.	+	.	Parent=NM_001393103.1
NC_003279.8	RefSeq	exon	2669631	2669747	.	+	.	Parent=NM_001393103.1
NC_003279.8	RefSeq	exon	2670049	2670198	.	+	.	Parent=NM_001393103.1
NC_003279.8	RefSeq	exon	2670247	2670428	.	+	.	Parent=NM_001393103.1
NC_003279.8	RefSeq	exon	2670483	2670602	.	+	.	Parent=NM_001393103.1
NC_003279.8	RefSeq	exon	2671912	2672429	.	+	.	Parent=NM_001393103.1
NC_003279.8	RefSeq	CDS	2668975	2669211	.	+	0	Parent=NM_001393103.1
NC_003279.8	RefSeq	CDS	2669631	2669747	.	+	0	Parent=NM_001393103.1
NC_003279.8	RefSeq	CDS	2670049	2670198	.	+	0	Parent=NM_001393103.1
NC_003279.8	RefSeq	CDS	2670247	2670428	.	+	0	Parent=NM_001393103.1
NC_003279.8	RefSeq	CDS	2670483	2670602	.	+	1	Parent=NM_001393103.1
NC_003279.8	RefSeq	CDS	2671912	2672011	.	+	1	Parent=NM_001393103.1
NC_003279.8	RefSeq	mRNA	2668967	2672428	.	+	.	ID=NM_001306379.3;geneID=171827;gene_name=F32B5.6
NC_003279.8	RefSeq	exon	2668967	2669211	.	+	.	Parent=NM_001306379.3
NC_003279.8	RefSeq	exon	2669634	2669747	.	+	.	Parent=NM_001306379.3
NC_003279.8	RefSeq	exon	2670049	2670198	.	+	.	Parent=NM_001306379.3
NC_003279.8	RefSeq	exon	2670247	2670428	.	+	.	Parent=NM_001306379.3
NC_003279.8	RefSeq	exon	2670483	2670602	.	+	.	Parent=NM_001306379.3
NC_003279.8	RefSeq	exon	2671912	2672428	.	+	.	Parent=NM_001306379.3
NC_003279.8	RefSeq	CDS	2668975	2669211	.	+	0	Parent=NM_001306379.3
NC_003279.8	RefSeq	CDS	2669634	2669747	.	+	0	Parent=NM_001306379.3
NC_003279.8	RefSeq	CDS	2670049	2670198	.	+	0	Parent=NM_001306379.3
NC_003279.8	RefSeq	CDS	2670247	2670428	.	+	0	Parent=NM_001306379.3
NC_003279.8	RefSeq	CDS	2670483	2670602	.	+	1	Parent=NM_001306379.3
NC_003279.8	RefSeq	CDS	2671912	2672011	.	+	1	Parent=NM_001306379.3
NC_003279.8	RefSeq	mRNA	2668975	2672323	.	+	.	ID=NM_001306380.4;geneID=171827;gene_name=F32B5.6
NC_003279.8	RefSeq	exon	2668975	2669211	.	+	.	Parent=NM_001306380.4
NC_003279.8	RefSeq	exon	2669634	2669747	.	+	.	Parent=NM_001306380.4
NC_003279.8	RefSeq	exon	2670049	2670198	.	+	.	Parent=NM_001306380.4
NC_003279.8	RefSeq	exon	2670253	2670428	.	+	.	Parent=NM_001306380.4
NC_003279.8	RefSeq	exon	2670483	2670602	.	+	.	Parent=NM_001306380.4
NC_003279.8	RefSeq	exon	2671912	2672323	.	+	.	Parent=NM_001306380.4
NC_003279.8	RefSeq	CDS	2668975	2669211	.	+	0	Parent=NM_001306380.4
NC_003279.8	RefSeq	CDS	2669634	2669747	.	+	0	Parent=NM_001306380.4
NC_003279.8	RefSeq	CDS	2670049	2670198	.	+	0	Parent=NM_001306380.4
NC_003279.8	RefSeq	CDS	2670253	2670428	.	+	0	Parent=NM_001306380.4
NC_003279.8	RefSeq	CDS	2670483	2670602	.	+	1	Parent=NM_001306380.4
NC_003279.8	RefSeq	CDS	2671912	2672011	.	+	1	Parent=NM_001306380.4
NC_003279.8	RefSeq	mRNA	2668975	2672438	.	+	.	ID=NM_001306378.3;geneID=171827;gene_name=F32B5.6
NC_003279.8	RefSeq	exon	2668975	2669211	.	+	.	Parent=NM_001306378.3
NC_003279.8	RefSeq	exon	2669631	2669747	.	+	.	Parent=NM_001306378.3
NC_003279.8	RefSeq	exon	2670049	2670198	.	+	.	Parent=NM_001306378.3
NC_003279.8	RefSeq	exon	2670253	2670428	.	+	.	Parent=NM_001306378.3
NC_003279.8	RefSeq	exon	2670483	2670602	.	+	.	Parent=NM_001306378.3
NC_003279.8	RefSeq	exon	2671912	2672438	.	+	.	Parent=NM_001306378.3
NC_003279.8	RefSeq	CDS	2668975	2669211	.	+	0	Parent=NM_001306378.3
NC_003279.8	RefSeq	CDS	2669631	2669747	.	+	0	Parent=NM_001306378.3
NC_003279.8	RefSeq	CDS	2670049	2670198	.	+	0	Parent=NM_001306378.3
NC_003279.8	RefSeq	CDS	2670253	2670428	.	+	0	Parent=NM_001306378.3
NC_003279.8	RefSeq	CDS	2670483	2670602	.	+	1	Parent=NM_001306378.3
NC_003279.8	RefSeq	CDS	2671912	2672011	.	+	1	Parent=NM_001306378.3
NC_003279.8	RefSeq	mRNA	2672940	2682797	.	-	.	ID=NM_058621.8;geneID=171828;gene_name=F32B5.7
NC_003279.8	RefSeq	exon	2672940	2673390	.	-	.	Parent=NM_058621.8
NC_003279.8	RefSeq	exon	2674219	2674464	.	-	.	Parent=NM_058621.8
NC_003279.8	RefSeq	exon	2674643	2674886	.	-	.	Parent=NM_058621.8
NC_003279.8	RefSeq	exon	2675236	2675410	.	-	.	Parent=NM_058621.8
NC_003279.8	RefSeq	exon	2675940	2676748	.	-	.	Parent=NM_058621.8
NC_003279.8	RefSeq	exon	2677912	2678055	.	-	.	Parent=NM_058621.8
NC_003279.8	RefSeq	exon	2679056	2679206	.	-	.	Parent=NM_058621.8
NC_003279.8	RefSeq	exon	2679261	2679328	.	-	.	Parent=NM_058621.8
NC_003279.8	RefSeq	exon	2679801	2679890	.	-	.	Parent=NM_058621.8
NC_003279.8	RefSeq	exon	2680555	2680665	.	-	.	Parent=NM_058621.8
NC_003279.8	RefSeq	exon	2682534	2682797	.	-	.	Parent=NM_058621.8
NC_003279.8	RefSeq	CDS	2673245	2673390	.	-	2	Parent=NM_058621.8
NC_003279.8	RefSeq	CDS	2674219	2674464	.	-	2	Parent=NM_058621.8
NC_003279.8	RefSeq	CDS	2674643	2674886	.	-	0	Parent=NM_058621.8
NC_003279.8	RefSeq	CDS	2675236	2675410	.	-	1	Parent=NM_058621.8
NC_003279.8	RefSeq	CDS	2675940	2676748	.	-	0	Parent=NM_058621.8
NC_003279.8	RefSeq	CDS	2677912	2678055	.	-	0	Parent=NM_058621.8
NC_003279.8	RefSeq	CDS	2679056	2679206	.	-	1	Parent=NM_058621.8
NC_003279.8	RefSeq	CDS	2679261	2679328	.	-	0	Parent=NM_058621.8
NC_003279.8	RefSeq	CDS	2679801	2679890	.	-	0	Parent=NM_058621.8
NC_003279.8	RefSeq	CDS	2680555	2680665	.	-	0	Parent=NM_058621.8
NC_003279.8	RefSeq	CDS	2682534	2682728	.	-	0	Parent=NM_058621.8
NC_003279.8	RefSeq	mRNA	2673245	2680644	.	-	.	ID=NM_001306461.3;geneID=171828;gene_name=F32B5.7
NC_003279.8	RefSeq	exon	2673245	2673390	.	-	.	Parent=NM_001306461.3
NC_003279.8	RefSeq	exon	2674219	2674464	.	-	.	Parent=NM_001306461.3
NC_003279.8	RefSeq	exon	2674643	2674886	.	-	.	Parent=NM_001306461.3
NC_003279.8	RefSeq	exon	2675236	2675410	.	-	.	Parent=NM_001306461.3
NC_003279.8	RefSeq	exon	2675940	2676748	.	-	.	Parent=NM_001306461.3
NC_003279.8	RefSeq	exon	2677912	2678055	.	-	.	Parent=NM_001306461.3
NC_003279.8	RefSeq	exon	2679056	2679206	.	-	.	Parent=NM_001306461.3
NC_003279.8	RefSeq	exon	2679261	2679328	.	-	.	Parent=NM_001306461.3
NC_003279.8	RefSeq	exon	2679801	2679890	.	-	.	Parent=NM_001306461.3
NC_003279.8	RefSeq	exon	2680555	2680644	.	-	.	Parent=NM_001306461.3
NC_003279.8	RefSeq	CDS	2673245	2673390	.	-	2	Parent=NM_001306461.3
NC_003279.8	RefSeq	CDS	2674219	2674464	.	-	2	Parent=NM_001306461.3
NC_003279.8	RefSeq	CDS	2674643	2674886	.	-	0	Parent=NM_001306461.3
NC_003279.8	RefSeq	CDS	2675236	2675410	.	-	1	Parent=NM_001306461.3
NC_003279.8	RefSeq	CDS	2675940	2676748	.	-	0	Parent=NM_001306461.3
NC_003279.8	RefSeq	CDS	2677912	2678055	.	-	0	Parent=NM_001306461.3
NC_003279.8	RefSeq	CDS	2679056	2679206	.	-	1	Parent=NM_001306461.3
NC_003279.8	RefSeq	CDS	2679261	2679328	.	-	0	Parent=NM_001306461.3
NC_003279.8	RefSeq	CDS	2679801	2679890	.	-	0	Parent=NM_001306461.3
NC_003279.8	RefSeq	CDS	2680555	2680644	.	-	0	Parent=NM_001306461.3
NC_003279.8	RefSeq	transcript	2678059	2678205	.	+	.	ID=NR_049987.1;geneID=13179572;gene_name=F32B5.12
NC_003279.8	RefSeq	exon	2678059	2678205	.	+	.	Parent=NR_049987.1
NC_003279.8	RefSeq	transcript	2682866	2683011	.	+	.	ID=NR_049988.1;geneID=13179573;gene_name=F32B5.13
NC_003279.8	RefSeq	exon	2682866	2683011	.	+	.	Parent=NR_049988.1
NC_003279.8	RefSeq	transcript	2684865	2684995	.	+	.	ID=NR_049989.1;geneID=13179574;gene_name=F32B5.14
NC_003279.8	RefSeq	exon	2684865	2684995	.	+	.	Parent=NR_049989.1
NC_003279.8	RefSeq	transcript	2684870	2684997	.	-	.	ID=NR_049990.1;geneID=13179575;gene_name=F32B5.15
NC_003279.8	RefSeq	exon	2684870	2684997	.	-	.	Parent=NR_049990.1
NC_003279.8	RefSeq	mRNA	2686640	2689429	.	-	.	ID=NM_058622.7;geneID=171829;gene_name=cpz-1
NC_003279.8	RefSeq	exon	2686640	2687119	.	-	.	Parent=NM_058622.7
NC_003279.8	RefSeq	exon	2687690	2687893	.	-	.	Parent=NM_058622.7
NC_003279.8	RefSeq	exon	2687950	2687973	.	-	.	Parent=NM_058622.7
NC_003279.8	RefSeq	exon	2689086	2689210	.	-	.	Parent=NM_058622.7
NC_003279.8	RefSeq	exon	2689270	2689429	.	-	.	Parent=NM_058622.7
NC_003279.8	RefSeq	CDS	2686698	2687119	.	-	2	Parent=NM_058622.7
NC_003279.8	RefSeq	CDS	2687690	2687893	.	-	2	Parent=NM_058622.7
NC_003279.8	RefSeq	CDS	2687950	2687973	.	-	2	Parent=NM_058622.7
NC_003279.8	RefSeq	CDS	2689086	2689210	.	-	1	Parent=NM_058622.7
NC_003279.8	RefSeq	CDS	2689270	2689415	.	-	0	Parent=NM_058622.7
NC_003279.8	RefSeq	mRNA	2686698	2687780	.	-	.	ID=NM_001377810.2;geneID=171829;gene_name=cpz-1
NC_003279.8	RefSeq	exon	2686698	2687119	.	-	.	Parent=NM_001377810.2
NC_003279.8	RefSeq	exon	2687690	2687780	.	-	.	Parent=NM_001377810.2
NC_003279.8	RefSeq	CDS	2686698	2687119	.	-	2	Parent=NM_001377810.2
NC_003279.8	RefSeq	CDS	2687690	2687780	.	-	0	Parent=NM_001377810.2
NC_003279.8	RefSeq	transcript	2688947	2689069	.	+	.	ID=NR_003382.1;geneID=4926951;gene_name=F32B5.9
NC_003279.8	RefSeq	exon	2688947	2689069	.	+	.	Parent=NR_003382.1
NC_003279.8	RefSeq	mRNA	2692109	2692399	.	+	.	ID=NM_058623.6;geneID=171830;gene_name=msrp-1
NC_003279.8	RefSeq	exon	2692109	2692399	.	+	.	Parent=NM_058623.6
NC_003279.8	RefSeq	CDS	2692109	2692399	.	+	0	Parent=NM_058623.6
NC_003279.8	RefSeq	mRNA	2692757	2694084	.	+	.	ID=NM_058624.3;geneID=185197;gene_name=F32B5.3
NC_003279.8	RefSeq	exon	2692757	2692824	.	+	.	Parent=NM_058624.3
NC_003279.8	RefSeq	exon	2692873	2692993	.	+	.	Parent=NM_058624.3
NC_003279.8	RefSeq	exon	2693042	2693128	.	+	.	Parent=NM_058624.3
NC_003279.8	RefSeq	exon	2693175	2693291	.	+	.	Parent=NM_058624.3
NC_003279.8	RefSeq	exon	2693352	2693683	.	+	.	Parent=NM_058624.3
NC_003279.8	RefSeq	exon	2693727	2694084	.	+	.	Parent=NM_058624.3
NC_003279.8	RefSeq	CDS	2692757	2692824	.	+	0	Parent=NM_058624.3
NC_003279.8	RefSeq	CDS	2692873	2692993	.	+	1	Parent=NM_058624.3
NC_003279.8	RefSeq	CDS	2693042	2693128	.	+	0	Parent=NM_058624.3
NC_003279.8	RefSeq	CDS	2693175	2693291	.	+	0	Parent=NM_058624.3
NC_003279.8	RefSeq	CDS	2693352	2693683	.	+	0	Parent=NM_058624.3
NC_003279.8	RefSeq	CDS	2693727	2694084	.	+	1	Parent=NM_058624.3
NC_003279.8	RefSeq	mRNA	2697399	2699999	.	+	.	ID=NM_058625.3;geneID=185196;gene_name=F32B5.2
NC_003279.8	RefSeq	exon	2697399	2697580	.	+	.	Parent=NM_058625.3
NC_003279.8	RefSeq	exon	2697625	2697680	.	+	.	Parent=NM_058625.3
NC_003279.8	RefSeq	exon	2698041	2698329	.	+	.	Parent=NM_058625.3
NC_003279.8	RefSeq	exon	2698834	2698927	.	+	.	Parent=NM_058625.3
NC_003279.8	RefSeq	exon	2698976	2699087	.	+	.	Parent=NM_058625.3
NC_003279.8	RefSeq	exon	2699551	2699758	.	+	.	Parent=NM_058625.3
NC_003279.8	RefSeq	exon	2699812	2699999	.	+	.	Parent=NM_058625.3
NC_003279.8	RefSeq	CDS	2697440	2697580	.	+	0	Parent=NM_058625.3
NC_003279.8	RefSeq	CDS	2697625	2697680	.	+	0	Parent=NM_058625.3
NC_003279.8	RefSeq	CDS	2698041	2698329	.	+	1	Parent=NM_058625.3
NC_003279.8	RefSeq	CDS	2698834	2698927	.	+	0	Parent=NM_058625.3
NC_003279.8	RefSeq	CDS	2698976	2699087	.	+	2	Parent=NM_058625.3
NC_003279.8	RefSeq	CDS	2699551	2699758	.	+	1	Parent=NM_058625.3
NC_003279.8	RefSeq	CDS	2699812	2699955	.	+	0	Parent=NM_058625.3
NC_003279.8	RefSeq	transcript	2698564	2698712	.	-	.	ID=NR_049991.1;geneID=13179581;gene_name=F32B5.10
NC_003279.8	RefSeq	exon	2698564	2698712	.	-	.	Parent=NR_049991.1
NC_003279.8	RefSeq	mRNA	2700420	2702158	.	+	.	ID=NM_058626.2;geneID=171831;gene_name=F32B5.1
NC_003279.8	RefSeq	exon	2700420	2700602	.	+	.	Parent=NM_058626.2
NC_003279.8	RefSeq	exon	2700884	2701681	.	+	.	Parent=NM_058626.2
NC_003279.8	RefSeq	exon	2701730	2701942	.	+	.	Parent=NM_058626.2
NC_003279.8	RefSeq	exon	2701993	2702158	.	+	.	Parent=NM_058626.2
NC_003279.8	RefSeq	CDS	2700420	2700602	.	+	0	Parent=NM_058626.2
NC_003279.8	RefSeq	CDS	2700884	2701681	.	+	0	Parent=NM_058626.2
NC_003279.8	RefSeq	CDS	2701730	2701942	.	+	0	Parent=NM_058626.2
NC_003279.8	RefSeq	CDS	2701993	2702082	.	+	0	Parent=NM_058626.2
NC_003279.8	RefSeq	transcript	2700617	2700838	.	-	.	ID=NR_049992.1;geneID=13179583;gene_name=F32B5.16
NC_003279.8	RefSeq	exon	2700617	2700838	.	-	.	Parent=NR_049992.1
NC_003279.8	RefSeq	transcript	2700643	2700792	.	+	.	ID=NR_049993.1;geneID=13179584;gene_name=F32B5.11
NC_003279.8	RefSeq	exon	2700643	2700792	.	+	.	Parent=NR_049993.1
NC_003279.8	RefSeq	transcript	2703263	2703458	.	-	.	ID=NR_049994.1;geneID=13179585;gene_name=Y71F9B.21
NC_003279.8	RefSeq	exon	2703263	2703458	.	-	.	Parent=NR_049994.1
NC_003279.8	RefSeq	mRNA	2707598	2717549	.	+	.	ID=NM_058627.7;geneID=171832;gene_name=lin-17
NC_003279.8	RefSeq	exon	2707598	2707694	.	+	.	Parent=NM_058627.7
NC_003279.8	RefSeq	exon	2708102	2708206	.	+	.	Parent=NM_058627.7
NC_003279.8	RefSeq	exon	2709920	2710066	.	+	.	Parent=NM_058627.7
NC_003279.8	RefSeq	exon	2711121	2711405	.	+	.	Parent=NM_058627.7
NC_003279.8	RefSeq	exon	2712439	2712548	.	+	.	Parent=NM_058627.7
NC_003279.8	RefSeq	exon	2713851	2714072	.	+	.	Parent=NM_058627.7
NC_003279.8	RefSeq	exon	2714120	2714408	.	+	.	Parent=NM_058627.7
NC_003279.8	RefSeq	exon	2714728	2715058	.	+	.	Parent=NM_058627.7
NC_003279.8	RefSeq	exon	2717230	2717549	.	+	.	Parent=NM_058627.7
NC_003279.8	RefSeq	CDS	2707629	2707694	.	+	0	Parent=NM_058627.7
NC_003279.8	RefSeq	CDS	2708102	2708206	.	+	0	Parent=NM_058627.7
NC_003279.8	RefSeq	CDS	2709920	2710066	.	+	0	Parent=NM_058627.7
NC_003279.8	RefSeq	CDS	2711121	2711405	.	+	0	Parent=NM_058627.7
NC_003279.8	RefSeq	CDS	2712439	2712548	.	+	0	Parent=NM_058627.7
NC_003279.8	RefSeq	CDS	2713851	2714072	.	+	1	Parent=NM_058627.7
NC_003279.8	RefSeq	CDS	2714120	2714408	.	+	1	Parent=NM_058627.7
NC_003279.8	RefSeq	CDS	2714728	2715058	.	+	0	Parent=NM_058627.7
NC_003279.8	RefSeq	CDS	2717230	2717345	.	+	2	Parent=NM_058627.7
NC_003279.8	RefSeq	mRNA	2707599	2717542	.	+	.	ID=NM_001026642.6;geneID=171832;gene_name=lin-17
NC_003279.8	RefSeq	exon	2707599	2707694	.	+	.	Parent=NM_001026642.6
NC_003279.8	RefSeq	exon	2708102	2708206	.	+	.	Parent=NM_001026642.6
NC_003279.8	RefSeq	exon	2709920	2710066	.	+	.	Parent=NM_001026642.6
NC_003279.8	RefSeq	exon	2711121	2711405	.	+	.	Parent=NM_001026642.6
NC_003279.8	RefSeq	exon	2712439	2712548	.	+	.	Parent=NM_001026642.6
NC_003279.8	RefSeq	exon	2713851	2714072	.	+	.	Parent=NM_001026642.6
NC_003279.8	RefSeq	exon	2714120	2714408	.	+	.	Parent=NM_001026642.6
NC_003279.8	RefSeq	exon	2714728	2715054	.	+	.	Parent=NM_001026642.6
NC_003279.8	RefSeq	exon	2717230	2717542	.	+	.	Parent=NM_001026642.6
NC_003279.8	RefSeq	CDS	2707629	2707694	.	+	0	Parent=NM_001026642.6
NC_003279.8	RefSeq	CDS	2708102	2708206	.	+	0	Parent=NM_001026642.6
NC_003279.8	RefSeq	CDS	2709920	2710066	.	+	0	Parent=NM_001026642.6
NC_003279.8	RefSeq	CDS	2711121	2711405	.	+	0	Parent=NM_001026642.6
NC_003279.8	RefSeq	CDS	2712439	2712548	.	+	0	Parent=NM_001026642.6
NC_003279.8	RefSeq	CDS	2713851	2714072	.	+	1	Parent=NM_001026642.6
NC_003279.8	RefSeq	CDS	2714120	2714408	.	+	1	Parent=NM_001026642.6
NC_003279.8	RefSeq	CDS	2714728	2715054	.	+	0	Parent=NM_001026642.6
NC_003279.8	RefSeq	CDS	2717230	2717355	.	+	0	Parent=NM_001026642.6
NC_003279.8	RefSeq	transcript	2709919	2717345	.	+	.	ID=NR_131370.1;geneID=171832;gene_name=lin-17
NC_003279.8	RefSeq	exon	2709919	2710066	.	+	.	Parent=NR_131370.1
NC_003279.8	RefSeq	exon	2711121	2711405	.	+	.	Parent=NR_131370.1
NC_003279.8	RefSeq	exon	2712439	2712548	.	+	.	Parent=NR_131370.1
NC_003279.8	RefSeq	exon	2713851	2714072	.	+	.	Parent=NR_131370.1
NC_003279.8	RefSeq	exon	2714120	2714408	.	+	.	Parent=NR_131370.1
NC_003279.8	RefSeq	exon	2714728	2715054	.	+	.	Parent=NR_131370.1
NC_003279.8	RefSeq	exon	2717230	2717345	.	+	.	Parent=NR_131370.1
NC_003279.8	RefSeq	mRNA	2709953	2717355	.	+	.	ID=NM_001306438.3;geneID=171832;gene_name=lin-17
NC_003279.8	RefSeq	exon	2709953	2710066	.	+	.	Parent=NM_001306438.3
NC_003279.8	RefSeq	exon	2711121	2711405	.	+	.	Parent=NM_001306438.3
NC_003279.8	RefSeq	exon	2712439	2712548	.	+	.	Parent=NM_001306438.3
NC_003279.8	RefSeq	exon	2713851	2714072	.	+	.	Parent=NM_001306438.3
NC_003279.8	RefSeq	exon	2714120	2714408	.	+	.	Parent=NM_001306438.3
NC_003279.8	RefSeq	exon	2714728	2715054	.	+	.	Parent=NM_001306438.3
NC_003279.8	RefSeq	exon	2717230	2717355	.	+	.	Parent=NM_001306438.3
NC_003279.8	RefSeq	CDS	2709953	2710066	.	+	0	Parent=NM_001306438.3
NC_003279.8	RefSeq	CDS	2711121	2711405	.	+	0	Parent=NM_001306438.3
NC_003279.8	RefSeq	CDS	2712439	2712548	.	+	0	Parent=NM_001306438.3
NC_003279.8	RefSeq	CDS	2713851	2714072	.	+	1	Parent=NM_001306438.3
NC_003279.8	RefSeq	CDS	2714120	2714408	.	+	1	Parent=NM_001306438.3
NC_003279.8	RefSeq	CDS	2714728	2715054	.	+	0	Parent=NM_001306438.3
NC_003279.8	RefSeq	CDS	2717230	2717355	.	+	0	Parent=NM_001306438.3
NC_003279.8	RefSeq	mRNA	2718027	2721475	.	-	.	ID=NM_058629.6;geneID=171833;gene_name=dnj-30
NC_003279.8	RefSeq	exon	2718027	2718329	.	-	.	Parent=NM_058629.6
NC_003279.8	RefSeq	exon	2719104	2719267	.	-	.	Parent=NM_058629.6
NC_003279.8	RefSeq	exon	2720670	2720990	.	-	.	Parent=NM_058629.6
NC_003279.8	RefSeq	exon	2721440	2721475	.	-	.	Parent=NM_058629.6
NC_003279.8	RefSeq	CDS	2718128	2718329	.	-	1	Parent=NM_058629.6
NC_003279.8	RefSeq	CDS	2719104	2719267	.	-	0	Parent=NM_058629.6
NC_003279.8	RefSeq	CDS	2720670	2720990	.	-	0	Parent=NM_058629.6
NC_003279.8	RefSeq	CDS	2721440	2721469	.	-	0	Parent=NM_058629.6
NC_003279.8	RefSeq	mRNA	2718128	2719267	.	-	.	ID=NM_001306448.3;geneID=171833;gene_name=dnj-30
NC_003279.8	RefSeq	exon	2718128	2718329	.	-	.	Parent=NM_001306448.3
NC_003279.8	RefSeq	exon	2719104	2719267	.	-	.	Parent=NM_001306448.3
NC_003279.8	RefSeq	CDS	2718128	2718329	.	-	1	Parent=NM_001306448.3
NC_003279.8	RefSeq	CDS	2719104	2719267	.	-	0	Parent=NM_001306448.3
NC_003279.8	RefSeq	mRNA	2721588	2726724	.	-	.	ID=NM_001306440.2;geneID=260184;gene_name=Y71F9B.6
NC_003279.8	RefSeq	exon	2721588	2722764	.	-	.	Parent=NM_001306440.2
NC_003279.8	RefSeq	exon	2723727	2724167	.	-	.	Parent=NM_001306440.2
NC_003279.8	RefSeq	exon	2725227	2725401	.	-	.	Parent=NM_001306440.2
NC_003279.8	RefSeq	exon	2725758	2725907	.	-	.	Parent=NM_001306440.2
NC_003279.8	RefSeq	exon	2725986	2726070	.	-	.	Parent=NM_001306440.2
NC_003279.8	RefSeq	exon	2726139	2726266	.	-	.	Parent=NM_001306440.2
NC_003279.8	RefSeq	exon	2726318	2726475	.	-	.	Parent=NM_001306440.2
NC_003279.8	RefSeq	exon	2726529	2726724	.	-	.	Parent=NM_001306440.2
NC_003279.8	RefSeq	CDS	2722519	2722764	.	-	0	Parent=NM_001306440.2
NC_003279.8	RefSeq	CDS	2723727	2724167	.	-	0	Parent=NM_001306440.2
NC_003279.8	RefSeq	CDS	2725227	2725401	.	-	1	Parent=NM_001306440.2
NC_003279.8	RefSeq	CDS	2725758	2725907	.	-	1	Parent=NM_001306440.2
NC_003279.8	RefSeq	CDS	2725986	2726070	.	-	2	Parent=NM_001306440.2
NC_003279.8	RefSeq	CDS	2726139	2726266	.	-	1	Parent=NM_001306440.2
NC_003279.8	RefSeq	CDS	2726318	2726475	.	-	0	Parent=NM_001306440.2
NC_003279.8	RefSeq	CDS	2726529	2726651	.	-	0	Parent=NM_001306440.2
NC_003279.8	RefSeq	mRNA	2721595	2726724	.	-	.	ID=NM_001306439.3;geneID=260184;gene_name=Y71F9B.6
NC_003279.8	RefSeq	exon	2721595	2722764	.	-	.	Parent=NM_001306439.3
NC_003279.8	RefSeq	exon	2723727	2724167	.	-	.	Parent=NM_001306439.3
NC_003279.8	RefSeq	exon	2725227	2725401	.	-	.	Parent=NM_001306439.3
NC_003279.8	RefSeq	exon	2725986	2726070	.	-	.	Parent=NM_001306439.3
NC_003279.8	RefSeq	exon	2726139	2726266	.	-	.	Parent=NM_001306439.3
NC_003279.8	RefSeq	exon	2726318	2726475	.	-	.	Parent=NM_001306439.3
NC_003279.8	RefSeq	exon	2726529	2726724	.	-	.	Parent=NM_001306439.3
NC_003279.8	RefSeq	CDS	2722519	2722764	.	-	0	Parent=NM_001306439.3
NC_003279.8	RefSeq	CDS	2723727	2724167	.	-	0	Parent=NM_001306439.3
NC_003279.8	RefSeq	CDS	2725227	2725401	.	-	1	Parent=NM_001306439.3
NC_003279.8	RefSeq	CDS	2725986	2726070	.	-	2	Parent=NM_001306439.3
NC_003279.8	RefSeq	CDS	2726139	2726266	.	-	1	Parent=NM_001306439.3
NC_003279.8	RefSeq	CDS	2726318	2726475	.	-	0	Parent=NM_001306439.3
NC_003279.8	RefSeq	CDS	2726529	2726651	.	-	0	Parent=NM_001306439.3
NC_003279.8	RefSeq	mRNA	2722519	2722701	.	-	.	ID=NM_001306442.3;geneID=260184;gene_name=Y71F9B.6
NC_003279.8	RefSeq	exon	2722519	2722701	.	-	.	Parent=NM_001306442.3
NC_003279.8	RefSeq	CDS	2722519	2722701	.	-	0	Parent=NM_001306442.3
NC_003279.8	RefSeq	mRNA	2722519	2724134	.	-	.	ID=NM_001306441.3;geneID=260184;gene_name=Y71F9B.6
NC_003279.8	RefSeq	exon	2722519	2722764	.	-	.	Parent=NM_001306441.3
NC_003279.8	RefSeq	exon	2723727	2724134	.	-	.	Parent=NM_001306441.3
NC_003279.8	RefSeq	CDS	2722519	2722764	.	-	0	Parent=NM_001306441.3
NC_003279.8	RefSeq	CDS	2723727	2724134	.	-	0	Parent=NM_001306441.3
NC_003279.8	RefSeq	transcript	2722519	2726589	.	-	.	ID=NR_131371.1;geneID=260184;gene_name=Y71F9B.6
NC_003279.8	RefSeq	exon	2722519	2722764	.	-	.	Parent=NR_131371.1
NC_003279.8	RefSeq	exon	2723727	2724167	.	-	.	Parent=NR_131371.1
NC_003279.8	RefSeq	exon	2725227	2725401	.	-	.	Parent=NR_131371.1
NC_003279.8	RefSeq	exon	2725986	2726070	.	-	.	Parent=NR_131371.1
NC_003279.8	RefSeq	exon	2726139	2726266	.	-	.	Parent=NR_131371.1
NC_003279.8	RefSeq	exon	2726318	2726475	.	-	.	Parent=NR_131371.1
NC_003279.8	RefSeq	exon	2726529	2726589	.	-	.	Parent=NR_131371.1
NC_003279.8	RefSeq	transcript	2722519	2726589	.	-	.	ID=NR_131372.1;geneID=260184;gene_name=Y71F9B.6
NC_003279.8	RefSeq	exon	2722519	2722764	.	-	.	Parent=NR_131372.1
NC_003279.8	RefSeq	exon	2723727	2724167	.	-	.	Parent=NR_131372.1
NC_003279.8	RefSeq	exon	2725227	2725401	.	-	.	Parent=NR_131372.1
NC_003279.8	RefSeq	exon	2725758	2725907	.	-	.	Parent=NR_131372.1
NC_003279.8	RefSeq	exon	2725986	2726070	.	-	.	Parent=NR_131372.1
NC_003279.8	RefSeq	exon	2726139	2726266	.	-	.	Parent=NR_131372.1
NC_003279.8	RefSeq	exon	2726318	2726475	.	-	.	Parent=NR_131372.1
NC_003279.8	RefSeq	exon	2726529	2726589	.	-	.	Parent=NR_131372.1
NC_003279.8	RefSeq	mRNA	2727014	2727545	.	+	.	ID=NM_058631.8;geneID=171834;gene_name=snr-7
NC_003279.8	RefSeq	exon	2727014	2727146	.	+	.	Parent=NM_058631.8
NC_003279.8	RefSeq	exon	2727200	2727545	.	+	.	Parent=NM_058631.8
NC_003279.8	RefSeq	CDS	2727018	2727146	.	+	0	Parent=NM_058631.8
NC_003279.8	RefSeq	CDS	2727200	2727304	.	+	0	Parent=NM_058631.8
NC_003279.8	RefSeq	mRNA	2730004	2731453	.	+	.	ID=NM_058632.8;geneID=171835;gene_name=yop-1
NC_003279.8	RefSeq	exon	2730004	2730236	.	+	.	Parent=NM_058632.8
NC_003279.8	RefSeq	exon	2730921	2731453	.	+	.	Parent=NM_058632.8
NC_003279.8	RefSeq	CDS	2730010	2730236	.	+	0	Parent=NM_058632.8
NC_003279.8	RefSeq	CDS	2730921	2731245	.	+	1	Parent=NM_058632.8
NC_003279.8	RefSeq	mRNA	2731562	2735371	.	+	.	ID=NM_058633.2;geneID=171836;gene_name=Y71F9B.2
NC_003279.8	RefSeq	exon	2731562	2731636	.	+	.	Parent=NM_058633.2
NC_003279.8	RefSeq	exon	2732718	2733433	.	+	.	Parent=NM_058633.2
NC_003279.8	RefSeq	exon	2735137	2735371	.	+	.	Parent=NM_058633.2
NC_003279.8	RefSeq	CDS	2731564	2731636	.	+	0	Parent=NM_058633.2
NC_003279.8	RefSeq	CDS	2732718	2733433	.	+	2	Parent=NM_058633.2
NC_003279.8	RefSeq	CDS	2735137	2735313	.	+	0	Parent=NM_058633.2
NC_003279.8	RefSeq	mRNA	2735162	2735290	.	+	.	ID=NM_001306437.3;geneID=171836;gene_name=Y71F9B.2
NC_003279.8	RefSeq	exon	2735162	2735290	.	+	.	Parent=NM_001306437.3
NC_003279.8	RefSeq	CDS	2735162	2735290	.	+	0	Parent=NM_001306437.3
NC_003279.8	RefSeq	mRNA	2735353	2742508	.	-	.	ID=NM_058634.6;geneID=171837;gene_name=lron-11
NC_003279.8	RefSeq	exon	2735353	2736271	.	-	.	Parent=NM_058634.6
NC_003279.8	RefSeq	exon	2737441	2737734	.	-	.	Parent=NM_058634.6
NC_003279.8	RefSeq	exon	2738018	2738263	.	-	.	Parent=NM_058634.6
NC_003279.8	RefSeq	exon	2738491	2738642	.	-	.	Parent=NM_058634.6
NC_003279.8	RefSeq	exon	2741400	2741510	.	-	.	Parent=NM_058634.6
NC_003279.8	RefSeq	exon	2742397	2742508	.	-	.	Parent=NM_058634.6
NC_003279.8	RefSeq	CDS	2735546	2736271	.	-	0	Parent=NM_058634.6
NC_003279.8	RefSeq	CDS	2737441	2737734	.	-	0	Parent=NM_058634.6
NC_003279.8	RefSeq	CDS	2738018	2738263	.	-	0	Parent=NM_058634.6
NC_003279.8	RefSeq	CDS	2738491	2738642	.	-	2	Parent=NM_058634.6
NC_003279.8	RefSeq	CDS	2741400	2741510	.	-	2	Parent=NM_058634.6
NC_003279.8	RefSeq	CDS	2742397	2742496	.	-	0	Parent=NM_058634.6
NC_003279.8	RefSeq	mRNA	2735546	2736271	.	-	.	ID=NM_001306443.3;geneID=171837;gene_name=lron-11
NC_003279.8	RefSeq	exon	2735546	2736271	.	-	.	Parent=NM_001306443.3
NC_003279.8	RefSeq	CDS	2735546	2736271	.	-	0	Parent=NM_001306443.3
NC_003279.8	RefSeq	transcript	2735546	2738642	.	-	.	ID=NR_131374.1;geneID=171837;gene_name=lron-11
NC_003279.8	RefSeq	exon	2735546	2736271	.	-	.	Parent=NR_131374.1
NC_003279.8	RefSeq	exon	2737441	2737734	.	-	.	Parent=NR_131374.1
NC_003279.8	RefSeq	exon	2738018	2738263	.	-	.	Parent=NR_131374.1
NC_003279.8	RefSeq	exon	2738491	2738642	.	-	.	Parent=NR_131374.1
NC_003279.8	RefSeq	transcript	2735546	2741510	.	-	.	ID=NR_131373.1;geneID=171837;gene_name=lron-11
NC_003279.8	RefSeq	exon	2735546	2736271	.	-	.	Parent=NR_131373.1
NC_003279.8	RefSeq	exon	2737441	2737734	.	-	.	Parent=NR_131373.1
NC_003279.8	RefSeq	exon	2738018	2738263	.	-	.	Parent=NR_131373.1
NC_003279.8	RefSeq	exon	2738491	2738642	.	-	.	Parent=NR_131373.1
NC_003279.8	RefSeq	exon	2741400	2741510	.	-	.	Parent=NR_131373.1
NC_003279.8	RefSeq	transcript	2739658	2739796	.	+	.	ID=NR_049995.1;geneID=13179593;gene_name=Y71F9B.17
NC_003279.8	RefSeq	exon	2739658	2739796	.	+	.	Parent=NR_049995.1
NC_003279.8	RefSeq	transcript	2739991	2740283	.	+	.	ID=NR_049996.1;geneID=13179594;gene_name=Y71F9B.19
NC_003279.8	RefSeq	exon	2739991	2740283	.	+	.	Parent=NR_049996.1
NC_003279.8	RefSeq	transcript	2742383	2742528	.	+	.	ID=NR_049997.1;geneID=13179595;gene_name=Y71F9B.22
NC_003279.8	RefSeq	exon	2742383	2742528	.	+	.	Parent=NR_049997.1
NC_003279.8	RefSeq	transcript	2744953	2745118	.	+	.	ID=NR_049998.1;geneID=13179596;gene_name=Y71F9B.18
NC_003279.8	RefSeq	exon	2744953	2745118	.	+	.	Parent=NR_049998.1
NC_003279.8	RefSeq	mRNA	2755540	2758204	.	-	.	ID=NM_058635.8;geneID=171838;gene_name=plk-2
NC_003279.8	RefSeq	exon	2755540	2756120	.	-	.	Parent=NM_058635.8
NC_003279.8	RefSeq	exon	2756167	2756610	.	-	.	Parent=NM_058635.8
NC_003279.8	RefSeq	exon	2756659	2757093	.	-	.	Parent=NM_058635.8
NC_003279.8	RefSeq	exon	2757384	2757496	.	-	.	Parent=NM_058635.8
NC_003279.8	RefSeq	exon	2757545	2757836	.	-	.	Parent=NM_058635.8
NC_003279.8	RefSeq	exon	2757893	2758204	.	-	.	Parent=NM_058635.8
NC_003279.8	RefSeq	CDS	2755818	2756120	.	-	0	Parent=NM_058635.8
NC_003279.8	RefSeq	CDS	2756167	2756610	.	-	0	Parent=NM_058635.8
NC_003279.8	RefSeq	CDS	2756659	2757093	.	-	0	Parent=NM_058635.8
NC_003279.8	RefSeq	CDS	2757384	2757496	.	-	2	Parent=NM_058635.8
NC_003279.8	RefSeq	CDS	2757545	2757836	.	-	0	Parent=NM_058635.8
NC_003279.8	RefSeq	CDS	2757893	2758204	.	-	0	Parent=NM_058635.8
NC_003279.8	RefSeq	transcript	2758298	2758405	.	+	.	ID=NR_049999.1;geneID=13179598;gene_name=Y71F9B.20
NC_003279.8	RefSeq	exon	2758298	2758405	.	+	.	Parent=NR_049999.1
NC_003279.8	RefSeq	mRNA	2759023	2761044	.	-	.	ID=NM_058636.7;geneID=171839;gene_name=Y71F9B.9
NC_003279.8	RefSeq	exon	2759023	2759244	.	-	.	Parent=NM_058636.7
NC_003279.8	RefSeq	exon	2759313	2759682	.	-	.	Parent=NM_058636.7
NC_003279.8	RefSeq	exon	2759729	2759970	.	-	.	Parent=NM_058636.7
NC_003279.8	RefSeq	exon	2760326	2760455	.	-	.	Parent=NM_058636.7
NC_003279.8	RefSeq	exon	2760948	2761044	.	-	.	Parent=NM_058636.7
NC_003279.8	RefSeq	CDS	2759074	2759244	.	-	0	Parent=NM_058636.7
NC_003279.8	RefSeq	CDS	2759313	2759682	.	-	1	Parent=NM_058636.7
NC_003279.8	RefSeq	CDS	2759729	2759970	.	-	0	Parent=NM_058636.7
NC_003279.8	RefSeq	CDS	2760326	2760455	.	-	1	Parent=NM_058636.7
NC_003279.8	RefSeq	CDS	2760948	2760982	.	-	0	Parent=NM_058636.7
NC_003279.8	RefSeq	mRNA	2759029	2760982	.	-	.	ID=NM_001129081.4;geneID=171839;gene_name=Y71F9B.9
NC_003279.8	RefSeq	exon	2759029	2759235	.	-	.	Parent=NM_001129081.4
NC_003279.8	RefSeq	exon	2759313	2759682	.	-	.	Parent=NM_001129081.4
NC_003279.8	RefSeq	exon	2759729	2759970	.	-	.	Parent=NM_001129081.4
NC_003279.8	RefSeq	exon	2760326	2760455	.	-	.	Parent=NM_001129081.4
NC_003279.8	RefSeq	exon	2760948	2760982	.	-	.	Parent=NM_001129081.4
NC_003279.8	RefSeq	CDS	2759074	2759235	.	-	0	Parent=NM_001129081.4
NC_003279.8	RefSeq	CDS	2759313	2759682	.	-	1	Parent=NM_001129081.4
NC_003279.8	RefSeq	CDS	2759729	2759970	.	-	0	Parent=NM_001129081.4
NC_003279.8	RefSeq	CDS	2760326	2760455	.	-	1	Parent=NM_001129081.4
NC_003279.8	RefSeq	CDS	2760948	2760982	.	-	0	Parent=NM_001129081.4
NC_003279.8	RefSeq	transcript	2760304	2761182	.	+	.	ID=NR_131375.1;geneID=24105207;gene_name=Y71F9B.24
NC_003279.8	RefSeq	exon	2760304	2760483	.	+	.	Parent=NR_131375.1
NC_003279.8	RefSeq	exon	2760918	2761182	.	+	.	Parent=NR_131375.1
NC_003279.8	RefSeq	transcript	2760312	2761184	.	+	.	ID=NR_131376.1;geneID=24105207;gene_name=Y71F9B.24
NC_003279.8	RefSeq	exon	2760312	2760483	.	+	.	Parent=NR_131376.1
NC_003279.8	RefSeq	exon	2760925	2761184	.	+	.	Parent=NR_131376.1
NC_003279.8	RefSeq	mRNA	2761158	2776097	.	-	.	ID=NM_170837.6;geneID=171840;gene_name=sop-3
NC_003279.8	RefSeq	exon	2761158	2761513	.	-	.	Parent=NM_170837.6
NC_003279.8	RefSeq	exon	2762147	2762392	.	-	.	Parent=NM_170837.6
NC_003279.8	RefSeq	exon	2763442	2764398	.	-	.	Parent=NM_170837.6
NC_003279.8	RefSeq	exon	2765092	2765677	.	-	.	Parent=NM_170837.6
NC_003279.8	RefSeq	exon	2765738	2765896	.	-	.	Parent=NM_170837.6
NC_003279.8	RefSeq	exon	2767170	2767829	.	-	.	Parent=NM_170837.6
NC_003279.8	RefSeq	exon	2768648	2768871	.	-	.	Parent=NM_170837.6
NC_003279.8	RefSeq	exon	2769761	2769872	.	-	.	Parent=NM_170837.6
NC_003279.8	RefSeq	exon	2770801	2771370	.	-	.	Parent=NM_170837.6
NC_003279.8	RefSeq	exon	2772770	2772984	.	-	.	Parent=NM_170837.6
NC_003279.8	RefSeq	exon	2775424	2775566	.	-	.	Parent=NM_170837.6
NC_003279.8	RefSeq	exon	2775614	2775701	.	-	.	Parent=NM_170837.6
NC_003279.8	RefSeq	exon	2775761	2775894	.	-	.	Parent=NM_170837.6
NC_003279.8	RefSeq	exon	2775945	2776097	.	-	.	Parent=NM_170837.6
NC_003279.8	RefSeq	CDS	2761318	2761513	.	-	1	Parent=NM_170837.6
NC_003279.8	RefSeq	CDS	2762147	2762392	.	-	1	Parent=NM_170837.6
NC_003279.8	RefSeq	CDS	2763442	2764398	.	-	1	Parent=NM_170837.6
NC_003279.8	RefSeq	CDS	2765092	2765677	.	-	2	Parent=NM_170837.6
NC_003279.8	RefSeq	CDS	2765738	2765896	.	-	2	Parent=NM_170837.6
NC_003279.8	RefSeq	CDS	2767170	2767829	.	-	2	Parent=NM_170837.6
NC_003279.8	RefSeq	CDS	2768648	2768871	.	-	1	Parent=NM_170837.6
NC_003279.8	RefSeq	CDS	2769761	2769872	.	-	2	Parent=NM_170837.6
NC_003279.8	RefSeq	CDS	2770801	2771370	.	-	2	Parent=NM_170837.6
NC_003279.8	RefSeq	CDS	2772770	2772984	.	-	1	Parent=NM_170837.6
NC_003279.8	RefSeq	CDS	2775424	2775566	.	-	0	Parent=NM_170837.6
NC_003279.8	RefSeq	CDS	2775614	2775701	.	-	1	Parent=NM_170837.6
NC_003279.8	RefSeq	CDS	2775761	2775894	.	-	0	Parent=NM_170837.6
NC_003279.8	RefSeq	CDS	2775945	2776082	.	-	0	Parent=NM_170837.6
NC_003279.8	RefSeq	mRNA	2761158	2776101	.	-	.	ID=NM_001306444.3;geneID=171840;gene_name=sop-3
NC_003279.8	RefSeq	exon	2761158	2761513	.	-	.	Parent=NM_001306444.3
NC_003279.8	RefSeq	exon	2762147	2762392	.	-	.	Parent=NM_001306444.3
NC_003279.8	RefSeq	exon	2763442	2764398	.	-	.	Parent=NM_001306444.3
NC_003279.8	RefSeq	exon	2765092	2765695	.	-	.	Parent=NM_001306444.3
NC_003279.8	RefSeq	exon	2765738	2765896	.	-	.	Parent=NM_001306444.3
NC_003279.8	RefSeq	exon	2767170	2767829	.	-	.	Parent=NM_001306444.3
NC_003279.8	RefSeq	exon	2768648	2768871	.	-	.	Parent=NM_001306444.3
NC_003279.8	RefSeq	exon	2769761	2769872	.	-	.	Parent=NM_001306444.3
NC_003279.8	RefSeq	exon	2770801	2771370	.	-	.	Parent=NM_001306444.3
NC_003279.8	RefSeq	exon	2772770	2772984	.	-	.	Parent=NM_001306444.3
NC_003279.8	RefSeq	exon	2775424	2775566	.	-	.	Parent=NM_001306444.3
NC_003279.8	RefSeq	exon	2775614	2775701	.	-	.	Parent=NM_001306444.3
NC_003279.8	RefSeq	exon	2775761	2775894	.	-	.	Parent=NM_001306444.3
NC_003279.8	RefSeq	exon	2775945	2776101	.	-	.	Parent=NM_001306444.3
NC_003279.8	RefSeq	CDS	2761318	2761513	.	-	1	Parent=NM_001306444.3
NC_003279.8	RefSeq	CDS	2762147	2762392	.	-	1	Parent=NM_001306444.3
NC_003279.8	RefSeq	CDS	2763442	2764398	.	-	1	Parent=NM_001306444.3
NC_003279.8	RefSeq	CDS	2765092	2765695	.	-	2	Parent=NM_001306444.3
NC_003279.8	RefSeq	CDS	2765738	2765896	.	-	2	Parent=NM_001306444.3
NC_003279.8	RefSeq	CDS	2767170	2767829	.	-	2	Parent=NM_001306444.3
NC_003279.8	RefSeq	CDS	2768648	2768871	.	-	1	Parent=NM_001306444.3
NC_003279.8	RefSeq	CDS	2769761	2769872	.	-	2	Parent=NM_001306444.3
NC_003279.8	RefSeq	CDS	2770801	2771370	.	-	2	Parent=NM_001306444.3
NC_003279.8	RefSeq	CDS	2772770	2772984	.	-	1	Parent=NM_001306444.3
NC_003279.8	RefSeq	CDS	2775424	2775566	.	-	0	Parent=NM_001306444.3
NC_003279.8	RefSeq	CDS	2775614	2775701	.	-	1	Parent=NM_001306444.3
NC_003279.8	RefSeq	CDS	2775761	2775894	.	-	0	Parent=NM_001306444.3
NC_003279.8	RefSeq	CDS	2775945	2776082	.	-	0	Parent=NM_001306444.3
NC_003279.8	RefSeq	mRNA	2761158	2776104	.	-	.	ID=NM_001377816.2;geneID=171840;gene_name=sop-3
NC_003279.8	RefSeq	exon	2761158	2761513	.	-	.	Parent=NM_001377816.2
NC_003279.8	RefSeq	exon	2762147	2762392	.	-	.	Parent=NM_001377816.2
NC_003279.8	RefSeq	exon	2763442	2764398	.	-	.	Parent=NM_001377816.2
NC_003279.8	RefSeq	exon	2765092	2765345	.	-	.	Parent=NM_001377816.2
NC_003279.8	RefSeq	exon	2765640	2765695	.	-	.	Parent=NM_001377816.2
NC_003279.8	RefSeq	exon	2765738	2765896	.	-	.	Parent=NM_001377816.2
NC_003279.8	RefSeq	exon	2767170	2767829	.	-	.	Parent=NM_001377816.2
NC_003279.8	RefSeq	exon	2768648	2768871	.	-	.	Parent=NM_001377816.2
NC_003279.8	RefSeq	exon	2769761	2769872	.	-	.	Parent=NM_001377816.2
NC_003279.8	RefSeq	exon	2770801	2771370	.	-	.	Parent=NM_001377816.2
NC_003279.8	RefSeq	exon	2772770	2772984	.	-	.	Parent=NM_001377816.2
NC_003279.8	RefSeq	exon	2775424	2775566	.	-	.	Parent=NM_001377816.2
NC_003279.8	RefSeq	exon	2775614	2775701	.	-	.	Parent=NM_001377816.2
NC_003279.8	RefSeq	exon	2775761	2775894	.	-	.	Parent=NM_001377816.2
NC_003279.8	RefSeq	exon	2775945	2776104	.	-	.	Parent=NM_001377816.2
NC_003279.8	RefSeq	CDS	2761318	2761513	.	-	1	Parent=NM_001377816.2
NC_003279.8	RefSeq	CDS	2762147	2762392	.	-	1	Parent=NM_001377816.2
NC_003279.8	RefSeq	CDS	2763442	2764398	.	-	1	Parent=NM_001377816.2
NC_003279.8	RefSeq	CDS	2765092	2765345	.	-	0	Parent=NM_001377816.2
NC_003279.8	RefSeq	CDS	2765640	2765695	.	-	2	Parent=NM_001377816.2
NC_003279.8	RefSeq	CDS	2765738	2765896	.	-	2	Parent=NM_001377816.2
NC_003279.8	RefSeq	CDS	2767170	2767829	.	-	2	Parent=NM_001377816.2
NC_003279.8	RefSeq	CDS	2768648	2768871	.	-	1	Parent=NM_001377816.2
NC_003279.8	RefSeq	CDS	2769761	2769872	.	-	2	Parent=NM_001377816.2
NC_003279.8	RefSeq	CDS	2770801	2771370	.	-	2	Parent=NM_001377816.2
NC_003279.8	RefSeq	CDS	2772770	2772984	.	-	1	Parent=NM_001377816.2
NC_003279.8	RefSeq	CDS	2775424	2775566	.	-	0	Parent=NM_001377816.2
NC_003279.8	RefSeq	CDS	2775614	2775701	.	-	1	Parent=NM_001377816.2
NC_003279.8	RefSeq	CDS	2775761	2775894	.	-	0	Parent=NM_001377816.2
NC_003279.8	RefSeq	CDS	2775945	2776082	.	-	0	Parent=NM_001377816.2
NC_003279.8	RefSeq	mRNA	2761168	2776100	.	-	.	ID=NM_001377813.3;geneID=171840;gene_name=sop-3
NC_003279.8	RefSeq	exon	2761168	2761513	.	-	.	Parent=NM_001377813.3
NC_003279.8	RefSeq	exon	2762147	2762392	.	-	.	Parent=NM_001377813.3
NC_003279.8	RefSeq	exon	2763442	2764398	.	-	.	Parent=NM_001377813.3
NC_003279.8	RefSeq	exon	2765092	2765345	.	-	.	Parent=NM_001377813.3
NC_003279.8	RefSeq	exon	2765640	2765677	.	-	.	Parent=NM_001377813.3
NC_003279.8	RefSeq	exon	2765738	2765896	.	-	.	Parent=NM_001377813.3
NC_003279.8	RefSeq	exon	2767170	2767829	.	-	.	Parent=NM_001377813.3
NC_003279.8	RefSeq	exon	2768648	2768871	.	-	.	Parent=NM_001377813.3
NC_003279.8	RefSeq	exon	2769761	2769872	.	-	.	Parent=NM_001377813.3
NC_003279.8	RefSeq	exon	2770801	2771370	.	-	.	Parent=NM_001377813.3
NC_003279.8	RefSeq	exon	2772770	2772984	.	-	.	Parent=NM_001377813.3
NC_003279.8	RefSeq	exon	2775424	2775566	.	-	.	Parent=NM_001377813.3
NC_003279.8	RefSeq	exon	2775614	2775701	.	-	.	Parent=NM_001377813.3
NC_003279.8	RefSeq	exon	2775761	2775894	.	-	.	Parent=NM_001377813.3
NC_003279.8	RefSeq	exon	2775945	2776100	.	-	.	Parent=NM_001377813.3
NC_003279.8	RefSeq	CDS	2761318	2761513	.	-	1	Parent=NM_001377813.3
NC_003279.8	RefSeq	CDS	2762147	2762392	.	-	1	Parent=NM_001377813.3
NC_003279.8	RefSeq	CDS	2763442	2764398	.	-	1	Parent=NM_001377813.3
NC_003279.8	RefSeq	CDS	2765092	2765345	.	-	0	Parent=NM_001377813.3
NC_003279.8	RefSeq	CDS	2765640	2765677	.	-	2	Parent=NM_001377813.3
NC_003279.8	RefSeq	CDS	2765738	2765896	.	-	2	Parent=NM_001377813.3
NC_003279.8	RefSeq	CDS	2767170	2767829	.	-	2	Parent=NM_001377813.3
NC_003279.8	RefSeq	CDS	2768648	2768871	.	-	1	Parent=NM_001377813.3
NC_003279.8	RefSeq	CDS	2769761	2769872	.	-	2	Parent=NM_001377813.3
NC_003279.8	RefSeq	CDS	2770801	2771370	.	-	2	Parent=NM_001377813.3
NC_003279.8	RefSeq	CDS	2772770	2772984	.	-	1	Parent=NM_001377813.3
NC_003279.8	RefSeq	CDS	2775424	2775566	.	-	0	Parent=NM_001377813.3
NC_003279.8	RefSeq	CDS	2775614	2775701	.	-	1	Parent=NM_001377813.3
NC_003279.8	RefSeq	CDS	2775761	2775894	.	-	0	Parent=NM_001377813.3
NC_003279.8	RefSeq	CDS	2775945	2776082	.	-	0	Parent=NM_001377813.3
NC_003279.8	RefSeq	mRNA	2761318	2762373	.	-	.	ID=NM_001306447.3;geneID=171840;gene_name=sop-3
NC_003279.8	RefSeq	exon	2761318	2761513	.	-	.	Parent=NM_001306447.3
NC_003279.8	RefSeq	exon	2762147	2762373	.	-	.	Parent=NM_001306447.3
NC_003279.8	RefSeq	CDS	2761318	2761513	.	-	1	Parent=NM_001306447.3
NC_003279.8	RefSeq	CDS	2762147	2762373	.	-	0	Parent=NM_001306447.3
NC_003279.8	RefSeq	mRNA	2761318	2771140	.	-	.	ID=NM_001306445.3;geneID=171840;gene_name=sop-3
NC_003279.8	RefSeq	exon	2761318	2761513	.	-	.	Parent=NM_001306445.3
NC_003279.8	RefSeq	exon	2762147	2762392	.	-	.	Parent=NM_001306445.3
NC_003279.8	RefSeq	exon	2763442	2764398	.	-	.	Parent=NM_001306445.3
NC_003279.8	RefSeq	exon	2765092	2765677	.	-	.	Parent=NM_001306445.3
NC_003279.8	RefSeq	exon	2765738	2765896	.	-	.	Parent=NM_001306445.3
NC_003279.8	RefSeq	exon	2767170	2767829	.	-	.	Parent=NM_001306445.3
NC_003279.8	RefSeq	exon	2768648	2768871	.	-	.	Parent=NM_001306445.3
NC_003279.8	RefSeq	exon	2769761	2769872	.	-	.	Parent=NM_001306445.3
NC_003279.8	RefSeq	exon	2770801	2771140	.	-	.	Parent=NM_001306445.3
NC_003279.8	RefSeq	CDS	2761318	2761513	.	-	1	Parent=NM_001306445.3
NC_003279.8	RefSeq	CDS	2762147	2762392	.	-	1	Parent=NM_001306445.3
NC_003279.8	RefSeq	CDS	2763442	2764398	.	-	1	Parent=NM_001306445.3
NC_003279.8	RefSeq	CDS	2765092	2765677	.	-	2	Parent=NM_001306445.3
NC_003279.8	RefSeq	CDS	2765738	2765896	.	-	2	Parent=NM_001306445.3
NC_003279.8	RefSeq	CDS	2767170	2767829	.	-	2	Parent=NM_001306445.3
NC_003279.8	RefSeq	CDS	2768648	2768871	.	-	1	Parent=NM_001306445.3
NC_003279.8	RefSeq	CDS	2769761	2769872	.	-	2	Parent=NM_001306445.3
NC_003279.8	RefSeq	CDS	2770801	2771140	.	-	0	Parent=NM_001306445.3
NC_003279.8	RefSeq	mRNA	2761318	2771140	.	-	.	ID=NM_001306446.3;geneID=171840;gene_name=sop-3
NC_003279.8	RefSeq	exon	2761318	2761513	.	-	.	Parent=NM_001306446.3
NC_003279.8	RefSeq	exon	2762147	2762392	.	-	.	Parent=NM_001306446.3
NC_003279.8	RefSeq	exon	2763442	2764398	.	-	.	Parent=NM_001306446.3
NC_003279.8	RefSeq	exon	2765092	2765695	.	-	.	Parent=NM_001306446.3
NC_003279.8	RefSeq	exon	2765738	2765896	.	-	.	Parent=NM_001306446.3
NC_003279.8	RefSeq	exon	2767170	2767829	.	-	.	Parent=NM_001306446.3
NC_003279.8	RefSeq	exon	2768648	2768871	.	-	.	Parent=NM_001306446.3
NC_003279.8	RefSeq	exon	2769761	2769872	.	-	.	Parent=NM_001306446.3
NC_003279.8	RefSeq	exon	2770801	2771140	.	-	.	Parent=NM_001306446.3
NC_003279.8	RefSeq	CDS	2761318	2761513	.	-	1	Parent=NM_001306446.3
NC_003279.8	RefSeq	CDS	2762147	2762392	.	-	1	Parent=NM_001306446.3
NC_003279.8	RefSeq	CDS	2763442	2764398	.	-	1	Parent=NM_001306446.3
NC_003279.8	RefSeq	CDS	2765092	2765695	.	-	2	Parent=NM_001306446.3
NC_003279.8	RefSeq	CDS	2765738	2765896	.	-	2	Parent=NM_001306446.3
NC_003279.8	RefSeq	CDS	2767170	2767829	.	-	2	Parent=NM_001306446.3
NC_003279.8	RefSeq	CDS	2768648	2768871	.	-	1	Parent=NM_001306446.3
NC_003279.8	RefSeq	CDS	2769761	2769872	.	-	2	Parent=NM_001306446.3
NC_003279.8	RefSeq	CDS	2770801	2771140	.	-	0	Parent=NM_001306446.3
NC_003279.8	RefSeq	mRNA	2774912	2775421	.	+	.	ID=NM_058638.4;geneID=190590;gene_name=Y71F9B.1
NC_003279.8	RefSeq	exon	2774912	2775194	.	+	.	Parent=NM_058638.4
NC_003279.8	RefSeq	exon	2775247	2775421	.	+	.	Parent=NM_058638.4
NC_003279.8	RefSeq	CDS	2774913	2775194	.	+	0	Parent=NM_058638.4
NC_003279.8	RefSeq	CDS	2775247	2775384	.	+	0	Parent=NM_058638.4
NC_003279.8	RefSeq	mRNA	2776364	2778251	.	-	.	ID=NM_001393124.1;geneID=171841;gene_name=Y71F9B.13
NC_003279.8	RefSeq	exon	2776364	2776549	.	-	.	Parent=NM_001393124.1
NC_003279.8	RefSeq	exon	2776987	2777098	.	-	.	Parent=NM_001393124.1
NC_003279.8	RefSeq	exon	2777148	2778251	.	-	.	Parent=NM_001393124.1
NC_003279.8	RefSeq	CDS	2776433	2776549	.	-	0	Parent=NM_001393124.1
NC_003279.8	RefSeq	CDS	2776987	2777098	.	-	1	Parent=NM_001393124.1
NC_003279.8	RefSeq	CDS	2777148	2777206	.	-	0	Parent=NM_001393124.1
NC_003279.8	RefSeq	mRNA	2776370	2778719	.	-	.	ID=NM_058639.6;geneID=171841;gene_name=Y71F9B.13
NC_003279.8	RefSeq	exon	2776370	2776549	.	-	.	Parent=NM_058639.6
NC_003279.8	RefSeq	exon	2776987	2777098	.	-	.	Parent=NM_058639.6
NC_003279.8	RefSeq	exon	2777148	2777449	.	-	.	Parent=NM_058639.6
NC_003279.8	RefSeq	exon	2778517	2778719	.	-	.	Parent=NM_058639.6
NC_003279.8	RefSeq	CDS	2776433	2776549	.	-	0	Parent=NM_058639.6
NC_003279.8	RefSeq	CDS	2776987	2777098	.	-	1	Parent=NM_058639.6
NC_003279.8	RefSeq	CDS	2777148	2777449	.	-	0	Parent=NM_058639.6
NC_003279.8	RefSeq	CDS	2778517	2778648	.	-	0	Parent=NM_058639.6
NC_003279.8	RefSeq	transcript	2776433	2778648	.	-	.	ID=NR_132617.1;geneID=171841;gene_name=Y71F9B.13
NC_003279.8	RefSeq	exon	2776433	2776549	.	-	.	Parent=NR_132617.1
NC_003279.8	RefSeq	exon	2776987	2777098	.	-	.	Parent=NR_132617.1
NC_003279.8	RefSeq	exon	2777148	2778648	.	-	.	Parent=NR_132617.1
NC_003279.8	RefSeq	mRNA	2780850	2784271	.	-	.	ID=NM_058642.5;geneID=190592;gene_name=Y71F9B.15
NC_003279.8	RefSeq	exon	2780850	2781717	.	-	.	Parent=NM_058642.5
NC_003279.8	RefSeq	exon	2781766	2781841	.	-	.	Parent=NM_058642.5
NC_003279.8	RefSeq	exon	2782318	2782459	.	-	.	Parent=NM_058642.5
NC_003279.8	RefSeq	exon	2782508	2782587	.	-	.	Parent=NM_058642.5
NC_003279.8	RefSeq	exon	2782645	2782790	.	-	.	Parent=NM_058642.5
NC_003279.8	RefSeq	exon	2782840	2783055	.	-	.	Parent=NM_058642.5
NC_003279.8	RefSeq	exon	2783097	2783172	.	-	.	Parent=NM_058642.5
NC_003279.8	RefSeq	exon	2783222	2783360	.	-	.	Parent=NM_058642.5
NC_003279.8	RefSeq	exon	2783524	2783588	.	-	.	Parent=NM_058642.5
NC_003279.8	RefSeq	exon	2783642	2783775	.	-	.	Parent=NM_058642.5
NC_003279.8	RefSeq	exon	2783989	2784108	.	-	.	Parent=NM_058642.5
NC_003279.8	RefSeq	exon	2784150	2784271	.	-	.	Parent=NM_058642.5
NC_003279.8	RefSeq	CDS	2780850	2781717	.	-	1	Parent=NM_058642.5
NC_003279.8	RefSeq	CDS	2781766	2781841	.	-	2	Parent=NM_058642.5
NC_003279.8	RefSeq	CDS	2782318	2782459	.	-	0	Parent=NM_058642.5
NC_003279.8	RefSeq	CDS	2782508	2782587	.	-	2	Parent=NM_058642.5
NC_003279.8	RefSeq	CDS	2782645	2782790	.	-	1	Parent=NM_058642.5
NC_003279.8	RefSeq	CDS	2782840	2783055	.	-	1	Parent=NM_058642.5
NC_003279.8	RefSeq	CDS	2783097	2783172	.	-	2	Parent=NM_058642.5
NC_003279.8	RefSeq	CDS	2783222	2783360	.	-	0	Parent=NM_058642.5
NC_003279.8	RefSeq	CDS	2783524	2783588	.	-	2	Parent=NM_058642.5
NC_003279.8	RefSeq	CDS	2783642	2783775	.	-	1	Parent=NM_058642.5
NC_003279.8	RefSeq	CDS	2783989	2784108	.	-	1	Parent=NM_058642.5
NC_003279.8	RefSeq	CDS	2784150	2784271	.	-	0	Parent=NM_058642.5
NC_003279.8	RefSeq	mRNA	2784620	2786077	.	-	.	ID=NM_058643.5;geneID=171842;gene_name=W03D8.9
NC_003279.8	RefSeq	exon	2784620	2784762	.	-	.	Parent=NM_058643.5
NC_003279.8	RefSeq	exon	2784814	2785475	.	-	.	Parent=NM_058643.5
NC_003279.8	RefSeq	exon	2785595	2785853	.	-	.	Parent=NM_058643.5
NC_003279.8	RefSeq	exon	2786028	2786077	.	-	.	Parent=NM_058643.5
NC_003279.8	RefSeq	CDS	2784667	2784762	.	-	0	Parent=NM_058643.5
NC_003279.8	RefSeq	CDS	2784814	2785475	.	-	2	Parent=NM_058643.5
NC_003279.8	RefSeq	CDS	2785595	2785796	.	-	0	Parent=NM_058643.5
NC_003279.8	RefSeq	mRNA	2786332	2787514	.	+	.	ID=rna-CELE_W03D8.10;geneID=171843;gene_name=W03D8.10
NC_003279.8	RefSeq	exon	2786332	2786585	.	+	.	Parent=rna-CELE_W03D8.10
NC_003279.8	RefSeq	exon	2786707	2787368	.	+	.	Parent=rna-CELE_W03D8.10
NC_003279.8	RefSeq	exon	2787417	2787514	.	+	.	Parent=rna-CELE_W03D8.10
NC_003279.8	RefSeq	CDS	2786332	2786585	.	+	0	Parent=rna-CELE_W03D8.10
NC_003279.8	RefSeq	CDS	2786707	2787368	.	+	1	Parent=rna-CELE_W03D8.10
NC_003279.8	RefSeq	CDS	2787417	2787514	.	+	2	Parent=rna-CELE_W03D8.10
NC_003279.8	RefSeq	mRNA	2787981	2788418	.	-	.	ID=NM_001306456.3;geneID=24104985;gene_name=W03D8.14
NC_003279.8	RefSeq	exon	2787981	2788418	.	-	.	Parent=NM_001306456.3
NC_003279.8	RefSeq	CDS	2787981	2788418	.	-	0	Parent=NM_001306456.3
NC_003279.8	RefSeq	mRNA	2788748	2790343	.	-	.	ID=NM_058645.5;geneID=189155;gene_name=W03D8.1
NC_003279.8	RefSeq	exon	2788748	2789212	.	-	.	Parent=NM_058645.5
NC_003279.8	RefSeq	exon	2789492	2789639	.	-	.	Parent=NM_058645.5
NC_003279.8	RefSeq	exon	2789685	2789749	.	-	.	Parent=NM_058645.5
NC_003279.8	RefSeq	exon	2789796	2789950	.	-	.	Parent=NM_058645.5
NC_003279.8	RefSeq	exon	2789998	2790129	.	-	.	Parent=NM_058645.5
NC_003279.8	RefSeq	exon	2790176	2790343	.	-	.	Parent=NM_058645.5
NC_003279.8	RefSeq	CDS	2788770	2789212	.	-	2	Parent=NM_058645.5
NC_003279.8	RefSeq	CDS	2789492	2789639	.	-	0	Parent=NM_058645.5
NC_003279.8	RefSeq	CDS	2789685	2789749	.	-	2	Parent=NM_058645.5
NC_003279.8	RefSeq	CDS	2789796	2789950	.	-	1	Parent=NM_058645.5
NC_003279.8	RefSeq	CDS	2789998	2790129	.	-	1	Parent=NM_058645.5
NC_003279.8	RefSeq	CDS	2790176	2790309	.	-	0	Parent=NM_058645.5
NC_003279.8	RefSeq	mRNA	2791687	2794976	.	+	.	ID=NM_058646.3;geneID=189157;gene_name=W03D8.8
NC_003279.8	RefSeq	exon	2791687	2791789	.	+	.	Parent=NM_058646.3
NC_003279.8	RefSeq	exon	2791982	2792088	.	+	.	Parent=NM_058646.3
NC_003279.8	RefSeq	exon	2792132	2792237	.	+	.	Parent=NM_058646.3
NC_003279.8	RefSeq	exon	2792341	2792632	.	+	.	Parent=NM_058646.3
NC_003279.8	RefSeq	exon	2792678	2792791	.	+	.	Parent=NM_058646.3
NC_003279.8	RefSeq	exon	2794013	2794249	.	+	.	Parent=NM_058646.3
NC_003279.8	RefSeq	exon	2794295	2794381	.	+	.	Parent=NM_058646.3
NC_003279.8	RefSeq	exon	2794647	2794976	.	+	.	Parent=NM_058646.3
NC_003279.8	RefSeq	CDS	2791689	2791789	.	+	0	Parent=NM_058646.3
NC_003279.8	RefSeq	CDS	2791982	2792088	.	+	1	Parent=NM_058646.3
NC_003279.8	RefSeq	CDS	2792132	2792237	.	+	2	Parent=NM_058646.3
NC_003279.8	RefSeq	CDS	2792341	2792632	.	+	1	Parent=NM_058646.3
NC_003279.8	RefSeq	CDS	2792678	2792791	.	+	0	Parent=NM_058646.3
NC_003279.8	RefSeq	CDS	2794013	2794249	.	+	0	Parent=NM_058646.3
NC_003279.8	RefSeq	CDS	2794295	2794381	.	+	0	Parent=NM_058646.3
NC_003279.8	RefSeq	CDS	2794647	2794895	.	+	0	Parent=NM_058646.3
NC_003279.8	RefSeq	mRNA	2796130	2797464	.	+	.	ID=NM_058647.4;geneID=189156;gene_name=W03D8.7
NC_003279.8	RefSeq	exon	2796130	2796396	.	+	.	Parent=NM_058647.4
NC_003279.8	RefSeq	exon	2796498	2796660	.	+	.	Parent=NM_058647.4
NC_003279.8	RefSeq	exon	2796710	2796868	.	+	.	Parent=NM_058647.4
NC_003279.8	RefSeq	exon	2796918	2797055	.	+	.	Parent=NM_058647.4
NC_003279.8	RefSeq	exon	2797122	2797464	.	+	.	Parent=NM_058647.4
NC_003279.8	RefSeq	CDS	2796371	2796396	.	+	0	Parent=NM_058647.4
NC_003279.8	RefSeq	CDS	2796498	2796660	.	+	1	Parent=NM_058647.4
NC_003279.8	RefSeq	CDS	2796710	2796868	.	+	0	Parent=NM_058647.4
NC_003279.8	RefSeq	CDS	2796918	2797055	.	+	0	Parent=NM_058647.4
NC_003279.8	RefSeq	CDS	2797122	2797166	.	+	0	Parent=NM_058647.4
NC_003279.8	RefSeq	mRNA	2798175	2800817	.	-	.	ID=NM_001393129.1;geneID=171844;gene_name=W03D8.2
NC_003279.8	RefSeq	exon	2798175	2798479	.	-	.	Parent=NM_001393129.1
NC_003279.8	RefSeq	exon	2798527	2798724	.	-	.	Parent=NM_001393129.1
NC_003279.8	RefSeq	exon	2798973	2799584	.	-	.	Parent=NM_001393129.1
NC_003279.8	RefSeq	exon	2800726	2800817	.	-	.	Parent=NM_001393129.1
NC_003279.8	RefSeq	CDS	2798213	2798479	.	-	0	Parent=NM_001393129.1
NC_003279.8	RefSeq	CDS	2798527	2798724	.	-	0	Parent=NM_001393129.1
NC_003279.8	RefSeq	CDS	2798973	2799428	.	-	0	Parent=NM_001393129.1
NC_003279.8	RefSeq	transcript	2798211	2800878	.	-	.	ID=NR_131377.1;geneID=171844;gene_name=W03D8.2
NC_003279.8	RefSeq	exon	2798211	2798479	.	-	.	Parent=NR_131377.1
NC_003279.8	RefSeq	exon	2798527	2798724	.	-	.	Parent=NR_131377.1
NC_003279.8	RefSeq	exon	2798973	2799584	.	-	.	Parent=NR_131377.1
NC_003279.8	RefSeq	exon	2800726	2800878	.	-	.	Parent=NR_131377.1
NC_003279.8	RefSeq	mRNA	2798213	2799844	.	-	.	ID=NM_001262313.3;geneID=171844;gene_name=W03D8.2
NC_003279.8	RefSeq	exon	2798213	2798479	.	-	.	Parent=NM_001262313.3
NC_003279.8	RefSeq	exon	2798527	2798724	.	-	.	Parent=NM_001262313.3
NC_003279.8	RefSeq	exon	2798973	2799584	.	-	.	Parent=NM_001262313.3
NC_003279.8	RefSeq	exon	2799827	2799844	.	-	.	Parent=NM_001262313.3
NC_003279.8	RefSeq	CDS	2798213	2798479	.	-	0	Parent=NM_001262313.3
NC_003279.8	RefSeq	CDS	2798527	2798724	.	-	0	Parent=NM_001262313.3
NC_003279.8	RefSeq	CDS	2798973	2799584	.	-	0	Parent=NM_001262313.3
NC_003279.8	RefSeq	CDS	2799827	2799844	.	-	0	Parent=NM_001262313.3
NC_003279.8	RefSeq	transcript	2799609	2799671	.	+	.	ID=NR_050000.1;geneID=13179611;gene_name=W03D8.12
NC_003279.8	RefSeq	exon	2799609	2799671	.	+	.	Parent=NR_050000.1
NC_003279.8	RefSeq	mRNA	2802803	2815820	.	+	.	ID=NM_001262316.5;geneID=171846;gene_name=itx-1
NC_003279.8	RefSeq	exon	2802803	2802960	.	+	.	Parent=NM_001262316.5
NC_003279.8	RefSeq	exon	2803997	2804103	.	+	.	Parent=NM_001262316.5
NC_003279.8	RefSeq	exon	2804151	2804247	.	+	.	Parent=NM_001262316.5
NC_003279.8	RefSeq	exon	2804938	2805230	.	+	.	Parent=NM_001262316.5
NC_003279.8	RefSeq	exon	2805324	2805399	.	+	.	Parent=NM_001262316.5
NC_003279.8	RefSeq	exon	2805455	2805722	.	+	.	Parent=NM_001262316.5
NC_003279.8	RefSeq	exon	2805800	2806031	.	+	.	Parent=NM_001262316.5
NC_003279.8	RefSeq	exon	2806794	2806971	.	+	.	Parent=NM_001262316.5
NC_003279.8	RefSeq	exon	2807018	2807158	.	+	.	Parent=NM_001262316.5
NC_003279.8	RefSeq	exon	2807207	2807330	.	+	.	Parent=NM_001262316.5
NC_003279.8	RefSeq	exon	2807619	2807715	.	+	.	Parent=NM_001262316.5
NC_003279.8	RefSeq	exon	2808246	2808444	.	+	.	Parent=NM_001262316.5
NC_003279.8	RefSeq	exon	2808660	2808809	.	+	.	Parent=NM_001262316.5
NC_003279.8	RefSeq	exon	2808867	2808910	.	+	.	Parent=NM_001262316.5
NC_003279.8	RefSeq	exon	2808963	2809141	.	+	.	Parent=NM_001262316.5
NC_003279.8	RefSeq	exon	2809188	2809331	.	+	.	Parent=NM_001262316.5
NC_003279.8	RefSeq	exon	2810159	2810244	.	+	.	Parent=NM_001262316.5
NC_003279.8	RefSeq	exon	2810289	2810587	.	+	.	Parent=NM_001262316.5
NC_003279.8	RefSeq	exon	2810974	2811159	.	+	.	Parent=NM_001262316.5
NC_003279.8	RefSeq	exon	2811241	2811394	.	+	.	Parent=NM_001262316.5
NC_003279.8	RefSeq	exon	2811470	2811622	.	+	.	Parent=NM_001262316.5
NC_003279.8	RefSeq	exon	2811674	2812016	.	+	.	Parent=NM_001262316.5
NC_003279.8	RefSeq	exon	2812121	2812280	.	+	.	Parent=NM_001262316.5
NC_003279.8	RefSeq	exon	2812785	2812938	.	+	.	Parent=NM_001262316.5
NC_003279.8	RefSeq	exon	2813000	2813278	.	+	.	Parent=NM_001262316.5
NC_003279.8	RefSeq	exon	2813394	2813489	.	+	.	Parent=NM_001262316.5
NC_003279.8	RefSeq	exon	2813547	2813630	.	+	.	Parent=NM_001262316.5
NC_003279.8	RefSeq	exon	2813686	2813747	.	+	.	Parent=NM_001262316.5
NC_003279.8	RefSeq	exon	2814200	2814360	.	+	.	Parent=NM_001262316.5
NC_003279.8	RefSeq	exon	2815466	2815820	.	+	.	Parent=NM_001262316.5
NC_003279.8	RefSeq	CDS	2802822	2802960	.	+	0	Parent=NM_001262316.5
NC_003279.8	RefSeq	CDS	2803997	2804103	.	+	2	Parent=NM_001262316.5
NC_003279.8	RefSeq	CDS	2804151	2804247	.	+	0	Parent=NM_001262316.5
NC_003279.8	RefSeq	CDS	2804938	2805230	.	+	2	Parent=NM_001262316.5
NC_003279.8	RefSeq	CDS	2805324	2805399	.	+	0	Parent=NM_001262316.5
NC_003279.8	RefSeq	CDS	2805455	2805722	.	+	2	Parent=NM_001262316.5
NC_003279.8	RefSeq	CDS	2805800	2806031	.	+	1	Parent=NM_001262316.5
NC_003279.8	RefSeq	CDS	2806794	2806971	.	+	0	Parent=NM_001262316.5
NC_003279.8	RefSeq	CDS	2807018	2807158	.	+	2	Parent=NM_001262316.5
NC_003279.8	RefSeq	CDS	2807207	2807330	.	+	2	Parent=NM_001262316.5
NC_003279.8	RefSeq	CDS	2807619	2807715	.	+	1	Parent=NM_001262316.5
NC_003279.8	RefSeq	CDS	2808246	2808444	.	+	0	Parent=NM_001262316.5
NC_003279.8	RefSeq	CDS	2808660	2808809	.	+	2	Parent=NM_001262316.5
NC_003279.8	RefSeq	CDS	2808867	2808910	.	+	2	Parent=NM_001262316.5
NC_003279.8	RefSeq	CDS	2808963	2809141	.	+	0	Parent=NM_001262316.5
NC_003279.8	RefSeq	CDS	2809188	2809331	.	+	1	Parent=NM_001262316.5
NC_003279.8	RefSeq	CDS	2810159	2810244	.	+	1	Parent=NM_001262316.5
NC_003279.8	RefSeq	CDS	2810289	2810587	.	+	2	Parent=NM_001262316.5
NC_003279.8	RefSeq	CDS	2810974	2811159	.	+	0	Parent=NM_001262316.5
NC_003279.8	RefSeq	CDS	2811241	2811394	.	+	0	Parent=NM_001262316.5
NC_003279.8	RefSeq	CDS	2811470	2811622	.	+	2	Parent=NM_001262316.5
NC_003279.8	RefSeq	CDS	2811674	2812016	.	+	2	Parent=NM_001262316.5
NC_003279.8	RefSeq	CDS	2812121	2812280	.	+	1	Parent=NM_001262316.5
NC_003279.8	RefSeq	CDS	2812785	2812938	.	+	0	Parent=NM_001262316.5
NC_003279.8	RefSeq	CDS	2813000	2813278	.	+	2	Parent=NM_001262316.5
NC_003279.8	RefSeq	CDS	2813394	2813489	.	+	2	Parent=NM_001262316.5
NC_003279.8	RefSeq	CDS	2813547	2813630	.	+	2	Parent=NM_001262316.5
NC_003279.8	RefSeq	CDS	2813686	2813747	.	+	2	Parent=NM_001262316.5
NC_003279.8	RefSeq	CDS	2814200	2814360	.	+	0	Parent=NM_001262316.5
NC_003279.8	RefSeq	CDS	2815466	2815643	.	+	1	Parent=NM_001262316.5
NC_003279.8	RefSeq	mRNA	2802803	2815830	.	+	.	ID=NM_001306453.2;geneID=171846;gene_name=itx-1
NC_003279.8	RefSeq	exon	2802803	2802960	.	+	.	Parent=NM_001306453.2
NC_003279.8	RefSeq	exon	2803997	2804103	.	+	.	Parent=NM_001306453.2
NC_003279.8	RefSeq	exon	2804151	2804247	.	+	.	Parent=NM_001306453.2
NC_003279.8	RefSeq	exon	2804938	2805230	.	+	.	Parent=NM_001306453.2
NC_003279.8	RefSeq	exon	2805324	2805399	.	+	.	Parent=NM_001306453.2
NC_003279.8	RefSeq	exon	2805455	2805722	.	+	.	Parent=NM_001306453.2
NC_003279.8	RefSeq	exon	2805800	2806031	.	+	.	Parent=NM_001306453.2
NC_003279.8	RefSeq	exon	2806794	2806971	.	+	.	Parent=NM_001306453.2
NC_003279.8	RefSeq	exon	2807018	2807158	.	+	.	Parent=NM_001306453.2
NC_003279.8	RefSeq	exon	2807207	2807330	.	+	.	Parent=NM_001306453.2
NC_003279.8	RefSeq	exon	2807619	2807715	.	+	.	Parent=NM_001306453.2
NC_003279.8	RefSeq	exon	2808246	2808444	.	+	.	Parent=NM_001306453.2
NC_003279.8	RefSeq	exon	2808660	2808809	.	+	.	Parent=NM_001306453.2
NC_003279.8	RefSeq	exon	2808867	2808910	.	+	.	Parent=NM_001306453.2
NC_003279.8	RefSeq	exon	2808963	2809141	.	+	.	Parent=NM_001306453.2
NC_003279.8	RefSeq	exon	2809188	2809331	.	+	.	Parent=NM_001306453.2
NC_003279.8	RefSeq	exon	2810159	2810244	.	+	.	Parent=NM_001306453.2
NC_003279.8	RefSeq	exon	2810289	2810587	.	+	.	Parent=NM_001306453.2
NC_003279.8	RefSeq	exon	2810974	2811159	.	+	.	Parent=NM_001306453.2
NC_003279.8	RefSeq	exon	2811241	2811394	.	+	.	Parent=NM_001306453.2
NC_003279.8	RefSeq	exon	2811470	2811622	.	+	.	Parent=NM_001306453.2
NC_003279.8	RefSeq	exon	2811674	2812016	.	+	.	Parent=NM_001306453.2
NC_003279.8	RefSeq	exon	2812121	2812280	.	+	.	Parent=NM_001306453.2
NC_003279.8	RefSeq	exon	2812785	2812938	.	+	.	Parent=NM_001306453.2
NC_003279.8	RefSeq	exon	2813000	2813278	.	+	.	Parent=NM_001306453.2
NC_003279.8	RefSeq	exon	2813394	2813489	.	+	.	Parent=NM_001306453.2
NC_003279.8	RefSeq	exon	2813547	2813630	.	+	.	Parent=NM_001306453.2
NC_003279.8	RefSeq	exon	2813686	2813747	.	+	.	Parent=NM_001306453.2
NC_003279.8	RefSeq	exon	2814134	2814360	.	+	.	Parent=NM_001306453.2
NC_003279.8	RefSeq	exon	2815466	2815830	.	+	.	Parent=NM_001306453.2
NC_003279.8	RefSeq	CDS	2802822	2802960	.	+	0	Parent=NM_001306453.2
NC_003279.8	RefSeq	CDS	2803997	2804103	.	+	2	Parent=NM_001306453.2
NC_003279.8	RefSeq	CDS	2804151	2804247	.	+	0	Parent=NM_001306453.2
NC_003279.8	RefSeq	CDS	2804938	2805230	.	+	2	Parent=NM_001306453.2
NC_003279.8	RefSeq	CDS	2805324	2805399	.	+	0	Parent=NM_001306453.2
NC_003279.8	RefSeq	CDS	2805455	2805722	.	+	2	Parent=NM_001306453.2
NC_003279.8	RefSeq	CDS	2805800	2806031	.	+	1	Parent=NM_001306453.2
NC_003279.8	RefSeq	CDS	2806794	2806971	.	+	0	Parent=NM_001306453.2
NC_003279.8	RefSeq	CDS	2807018	2807158	.	+	2	Parent=NM_001306453.2
NC_003279.8	RefSeq	CDS	2807207	2807330	.	+	2	Parent=NM_001306453.2
NC_003279.8	RefSeq	CDS	2807619	2807715	.	+	1	Parent=NM_001306453.2
NC_003279.8	RefSeq	CDS	2808246	2808444	.	+	0	Parent=NM_001306453.2
NC_003279.8	RefSeq	CDS	2808660	2808809	.	+	2	Parent=NM_001306453.2
NC_003279.8	RefSeq	CDS	2808867	2808910	.	+	2	Parent=NM_001306453.2
NC_003279.8	RefSeq	CDS	2808963	2809141	.	+	0	Parent=NM_001306453.2
NC_003279.8	RefSeq	CDS	2809188	2809331	.	+	1	Parent=NM_001306453.2
NC_003279.8	RefSeq	CDS	2810159	2810244	.	+	1	Parent=NM_001306453.2
NC_003279.8	RefSeq	CDS	2810289	2810587	.	+	2	Parent=NM_001306453.2
NC_003279.8	RefSeq	CDS	2810974	2811159	.	+	0	Parent=NM_001306453.2
NC_003279.8	RefSeq	CDS	2811241	2811394	.	+	0	Parent=NM_001306453.2
NC_003279.8	RefSeq	CDS	2811470	2811622	.	+	2	Parent=NM_001306453.2
NC_003279.8	RefSeq	CDS	2811674	2812016	.	+	2	Parent=NM_001306453.2
NC_003279.8	RefSeq	CDS	2812121	2812280	.	+	1	Parent=NM_001306453.2
NC_003279.8	RefSeq	CDS	2812785	2812938	.	+	0	Parent=NM_001306453.2
NC_003279.8	RefSeq	CDS	2813000	2813278	.	+	2	Parent=NM_001306453.2
NC_003279.8	RefSeq	CDS	2813394	2813489	.	+	2	Parent=NM_001306453.2
NC_003279.8	RefSeq	CDS	2813547	2813630	.	+	2	Parent=NM_001306453.2
NC_003279.8	RefSeq	CDS	2813686	2813747	.	+	2	Parent=NM_001306453.2
NC_003279.8	RefSeq	CDS	2814134	2814360	.	+	0	Parent=NM_001306453.2
NC_003279.8	RefSeq	CDS	2815466	2815643	.	+	1	Parent=NM_001306453.2
NC_003279.8	RefSeq	mRNA	2802822	2815818	.	+	.	ID=NM_001262315.4;geneID=171846;gene_name=itx-1
NC_003279.8	RefSeq	exon	2802822	2802960	.	+	.	Parent=NM_001262315.4
NC_003279.8	RefSeq	exon	2803997	2804103	.	+	.	Parent=NM_001262315.4
NC_003279.8	RefSeq	exon	2804151	2804247	.	+	.	Parent=NM_001262315.4
NC_003279.8	RefSeq	exon	2804938	2805230	.	+	.	Parent=NM_001262315.4
NC_003279.8	RefSeq	exon	2805324	2805399	.	+	.	Parent=NM_001262315.4
NC_003279.8	RefSeq	exon	2805455	2805722	.	+	.	Parent=NM_001262315.4
NC_003279.8	RefSeq	exon	2805800	2806031	.	+	.	Parent=NM_001262315.4
NC_003279.8	RefSeq	exon	2806794	2806971	.	+	.	Parent=NM_001262315.4
NC_003279.8	RefSeq	exon	2807018	2807158	.	+	.	Parent=NM_001262315.4
NC_003279.8	RefSeq	exon	2807207	2807330	.	+	.	Parent=NM_001262315.4
NC_003279.8	RefSeq	exon	2807619	2807715	.	+	.	Parent=NM_001262315.4
NC_003279.8	RefSeq	exon	2808246	2808444	.	+	.	Parent=NM_001262315.4
NC_003279.8	RefSeq	exon	2808660	2808809	.	+	.	Parent=NM_001262315.4
NC_003279.8	RefSeq	exon	2808867	2808910	.	+	.	Parent=NM_001262315.4
NC_003279.8	RefSeq	exon	2808963	2809141	.	+	.	Parent=NM_001262315.4
NC_003279.8	RefSeq	exon	2809188	2809331	.	+	.	Parent=NM_001262315.4
NC_003279.8	RefSeq	exon	2810159	2810244	.	+	.	Parent=NM_001262315.4
NC_003279.8	RefSeq	exon	2810289	2810587	.	+	.	Parent=NM_001262315.4
NC_003279.8	RefSeq	exon	2810974	2811159	.	+	.	Parent=NM_001262315.4
NC_003279.8	RefSeq	exon	2811241	2811622	.	+	.	Parent=NM_001262315.4
NC_003279.8	RefSeq	exon	2811674	2812016	.	+	.	Parent=NM_001262315.4
NC_003279.8	RefSeq	exon	2812121	2812280	.	+	.	Parent=NM_001262315.4
NC_003279.8	RefSeq	exon	2812785	2812938	.	+	.	Parent=NM_001262315.4
NC_003279.8	RefSeq	exon	2813000	2813278	.	+	.	Parent=NM_001262315.4
NC_003279.8	RefSeq	exon	2813394	2813489	.	+	.	Parent=NM_001262315.4
NC_003279.8	RefSeq	exon	2813547	2813630	.	+	.	Parent=NM_001262315.4
NC_003279.8	RefSeq	exon	2813686	2813747	.	+	.	Parent=NM_001262315.4
NC_003279.8	RefSeq	exon	2814200	2814360	.	+	.	Parent=NM_001262315.4
NC_003279.8	RefSeq	exon	2815466	2815818	.	+	.	Parent=NM_001262315.4
NC_003279.8	RefSeq	CDS	2802822	2802960	.	+	0	Parent=NM_001262315.4
NC_003279.8	RefSeq	CDS	2803997	2804103	.	+	2	Parent=NM_001262315.4
NC_003279.8	RefSeq	CDS	2804151	2804247	.	+	0	Parent=NM_001262315.4
NC_003279.8	RefSeq	CDS	2804938	2805230	.	+	2	Parent=NM_001262315.4
NC_003279.8	RefSeq	CDS	2805324	2805399	.	+	0	Parent=NM_001262315.4
NC_003279.8	RefSeq	CDS	2805455	2805722	.	+	2	Parent=NM_001262315.4
NC_003279.8	RefSeq	CDS	2805800	2806031	.	+	1	Parent=NM_001262315.4
NC_003279.8	RefSeq	CDS	2806794	2806971	.	+	0	Parent=NM_001262315.4
NC_003279.8	RefSeq	CDS	2807018	2807158	.	+	2	Parent=NM_001262315.4
NC_003279.8	RefSeq	CDS	2807207	2807330	.	+	2	Parent=NM_001262315.4
NC_003279.8	RefSeq	CDS	2807619	2807715	.	+	1	Parent=NM_001262315.4
NC_003279.8	RefSeq	CDS	2808246	2808444	.	+	0	Parent=NM_001262315.4
NC_003279.8	RefSeq	CDS	2808660	2808809	.	+	2	Parent=NM_001262315.4
NC_003279.8	RefSeq	CDS	2808867	2808910	.	+	2	Parent=NM_001262315.4
NC_003279.8	RefSeq	CDS	2808963	2809141	.	+	0	Parent=NM_001262315.4
NC_003279.8	RefSeq	CDS	2809188	2809331	.	+	1	Parent=NM_001262315.4
NC_003279.8	RefSeq	CDS	2810159	2810244	.	+	1	Parent=NM_001262315.4
NC_003279.8	RefSeq	CDS	2810289	2810587	.	+	2	Parent=NM_001262315.4
NC_003279.8	RefSeq	CDS	2810974	2811159	.	+	0	Parent=NM_001262315.4
NC_003279.8	RefSeq	CDS	2811241	2811622	.	+	0	Parent=NM_001262315.4
NC_003279.8	RefSeq	CDS	2811674	2812016	.	+	2	Parent=NM_001262315.4
NC_003279.8	RefSeq	CDS	2812121	2812280	.	+	1	Parent=NM_001262315.4
NC_003279.8	RefSeq	CDS	2812785	2812938	.	+	0	Parent=NM_001262315.4
NC_003279.8	RefSeq	CDS	2813000	2813278	.	+	2	Parent=NM_001262315.4
NC_003279.8	RefSeq	CDS	2813394	2813489	.	+	2	Parent=NM_001262315.4
NC_003279.8	RefSeq	CDS	2813547	2813630	.	+	2	Parent=NM_001262315.4
NC_003279.8	RefSeq	CDS	2813686	2813747	.	+	2	Parent=NM_001262315.4
NC_003279.8	RefSeq	CDS	2814200	2814360	.	+	0	Parent=NM_001262315.4
NC_003279.8	RefSeq	CDS	2815466	2815643	.	+	1	Parent=NM_001262315.4
NC_003279.8	RefSeq	mRNA	2805096	2815643	.	+	.	ID=NM_001306454.3;geneID=171846;gene_name=itx-1
NC_003279.8	RefSeq	exon	2805096	2805230	.	+	.	Parent=NM_001306454.3
NC_003279.8	RefSeq	exon	2805324	2805399	.	+	.	Parent=NM_001306454.3
NC_003279.8	RefSeq	exon	2805455	2805722	.	+	.	Parent=NM_001306454.3
NC_003279.8	RefSeq	exon	2805800	2806031	.	+	.	Parent=NM_001306454.3
NC_003279.8	RefSeq	exon	2806794	2806971	.	+	.	Parent=NM_001306454.3
NC_003279.8	RefSeq	exon	2807018	2807158	.	+	.	Parent=NM_001306454.3
NC_003279.8	RefSeq	exon	2807207	2807330	.	+	.	Parent=NM_001306454.3
NC_003279.8	RefSeq	exon	2807619	2807715	.	+	.	Parent=NM_001306454.3
NC_003279.8	RefSeq	exon	2808246	2808444	.	+	.	Parent=NM_001306454.3
NC_003279.8	RefSeq	exon	2808660	2808809	.	+	.	Parent=NM_001306454.3
NC_003279.8	RefSeq	exon	2808867	2808910	.	+	.	Parent=NM_001306454.3
NC_003279.8	RefSeq	exon	2808963	2809141	.	+	.	Parent=NM_001306454.3
NC_003279.8	RefSeq	exon	2809188	2809331	.	+	.	Parent=NM_001306454.3
NC_003279.8	RefSeq	exon	2810159	2810244	.	+	.	Parent=NM_001306454.3
NC_003279.8	RefSeq	exon	2810289	2810587	.	+	.	Parent=NM_001306454.3
NC_003279.8	RefSeq	exon	2810974	2811159	.	+	.	Parent=NM_001306454.3
NC_003279.8	RefSeq	exon	2811241	2811394	.	+	.	Parent=NM_001306454.3
NC_003279.8	RefSeq	exon	2811470	2811622	.	+	.	Parent=NM_001306454.3
NC_003279.8	RefSeq	exon	2811674	2812016	.	+	.	Parent=NM_001306454.3
NC_003279.8	RefSeq	exon	2812121	2812280	.	+	.	Parent=NM_001306454.3
NC_003279.8	RefSeq	exon	2812785	2812938	.	+	.	Parent=NM_001306454.3
NC_003279.8	RefSeq	exon	2813000	2813278	.	+	.	Parent=NM_001306454.3
NC_003279.8	RefSeq	exon	2813394	2813489	.	+	.	Parent=NM_001306454.3
NC_003279.8	RefSeq	exon	2813547	2813630	.	+	.	Parent=NM_001306454.3
NC_003279.8	RefSeq	exon	2813686	2813747	.	+	.	Parent=NM_001306454.3
NC_003279.8	RefSeq	exon	2814134	2814360	.	+	.	Parent=NM_001306454.3
NC_003279.8	RefSeq	exon	2815466	2815643	.	+	.	Parent=NM_001306454.3
NC_003279.8	RefSeq	CDS	2805096	2805230	.	+	0	Parent=NM_001306454.3
NC_003279.8	RefSeq	CDS	2805324	2805399	.	+	0	Parent=NM_001306454.3
NC_003279.8	RefSeq	CDS	2805455	2805722	.	+	2	Parent=NM_001306454.3
NC_003279.8	RefSeq	CDS	2805800	2806031	.	+	1	Parent=NM_001306454.3
NC_003279.8	RefSeq	CDS	2806794	2806971	.	+	0	Parent=NM_001306454.3
NC_003279.8	RefSeq	CDS	2807018	2807158	.	+	2	Parent=NM_001306454.3
NC_003279.8	RefSeq	CDS	2807207	2807330	.	+	2	Parent=NM_001306454.3
NC_003279.8	RefSeq	CDS	2807619	2807715	.	+	1	Parent=NM_001306454.3
NC_003279.8	RefSeq	CDS	2808246	2808444	.	+	0	Parent=NM_001306454.3
NC_003279.8	RefSeq	CDS	2808660	2808809	.	+	2	Parent=NM_001306454.3
NC_003279.8	RefSeq	CDS	2808867	2808910	.	+	2	Parent=NM_001306454.3
NC_003279.8	RefSeq	CDS	2808963	2809141	.	+	0	Parent=NM_001306454.3
NC_003279.8	RefSeq	CDS	2809188	2809331	.	+	1	Parent=NM_001306454.3
NC_003279.8	RefSeq	CDS	2810159	2810244	.	+	1	Parent=NM_001306454.3
NC_003279.8	RefSeq	CDS	2810289	2810587	.	+	2	Parent=NM_001306454.3
NC_003279.8	RefSeq	CDS	2810974	2811159	.	+	0	Parent=NM_001306454.3
NC_003279.8	RefSeq	CDS	2811241	2811394	.	+	0	Parent=NM_001306454.3
NC_003279.8	RefSeq	CDS	2811470	2811622	.	+	2	Parent=NM_001306454.3
NC_003279.8	RefSeq	CDS	2811674	2812016	.	+	2	Parent=NM_001306454.3
NC_003279.8	RefSeq	CDS	2812121	2812280	.	+	1	Parent=NM_001306454.3
NC_003279.8	RefSeq	CDS	2812785	2812938	.	+	0	Parent=NM_001306454.3
NC_003279.8	RefSeq	CDS	2813000	2813278	.	+	2	Parent=NM_001306454.3
NC_003279.8	RefSeq	CDS	2813394	2813489	.	+	2	Parent=NM_001306454.3
NC_003279.8	RefSeq	CDS	2813547	2813630	.	+	2	Parent=NM_001306454.3
NC_003279.8	RefSeq	CDS	2813686	2813747	.	+	2	Parent=NM_001306454.3
NC_003279.8	RefSeq	CDS	2814134	2814360	.	+	0	Parent=NM_001306454.3
NC_003279.8	RefSeq	CDS	2815466	2815643	.	+	1	Parent=NM_001306454.3
NC_003279.8	RefSeq	mRNA	2805096	2815643	.	+	.	ID=NM_001306455.3;geneID=171846;gene_name=itx-1
NC_003279.8	RefSeq	exon	2805096	2805230	.	+	.	Parent=NM_001306455.3
NC_003279.8	RefSeq	exon	2805324	2805399	.	+	.	Parent=NM_001306455.3
NC_003279.8	RefSeq	exon	2805455	2805722	.	+	.	Parent=NM_001306455.3
NC_003279.8	RefSeq	exon	2805800	2806031	.	+	.	Parent=NM_001306455.3
NC_003279.8	RefSeq	exon	2806794	2806971	.	+	.	Parent=NM_001306455.3
NC_003279.8	RefSeq	exon	2807018	2807158	.	+	.	Parent=NM_001306455.3
NC_003279.8	RefSeq	exon	2807207	2807330	.	+	.	Parent=NM_001306455.3
NC_003279.8	RefSeq	exon	2807619	2807715	.	+	.	Parent=NM_001306455.3
NC_003279.8	RefSeq	exon	2808246	2808444	.	+	.	Parent=NM_001306455.3
NC_003279.8	RefSeq	exon	2808660	2808809	.	+	.	Parent=NM_001306455.3
NC_003279.8	RefSeq	exon	2808867	2808910	.	+	.	Parent=NM_001306455.3
NC_003279.8	RefSeq	exon	2808963	2809141	.	+	.	Parent=NM_001306455.3
NC_003279.8	RefSeq	exon	2809188	2809331	.	+	.	Parent=NM_001306455.3
NC_003279.8	RefSeq	exon	2810159	2810244	.	+	.	Parent=NM_001306455.3
NC_003279.8	RefSeq	exon	2810289	2810587	.	+	.	Parent=NM_001306455.3
NC_003279.8	RefSeq	exon	2810974	2811159	.	+	.	Parent=NM_001306455.3
NC_003279.8	RefSeq	exon	2811241	2811394	.	+	.	Parent=NM_001306455.3
NC_003279.8	RefSeq	exon	2811470	2811622	.	+	.	Parent=NM_001306455.3
NC_003279.8	RefSeq	exon	2811674	2812016	.	+	.	Parent=NM_001306455.3
NC_003279.8	RefSeq	exon	2812121	2812280	.	+	.	Parent=NM_001306455.3
NC_003279.8	RefSeq	exon	2812785	2812938	.	+	.	Parent=NM_001306455.3
NC_003279.8	RefSeq	exon	2813000	2813278	.	+	.	Parent=NM_001306455.3
NC_003279.8	RefSeq	exon	2813394	2813489	.	+	.	Parent=NM_001306455.3
NC_003279.8	RefSeq	exon	2813547	2813630	.	+	.	Parent=NM_001306455.3
NC_003279.8	RefSeq	exon	2813686	2813747	.	+	.	Parent=NM_001306455.3
NC_003279.8	RefSeq	exon	2814200	2814360	.	+	.	Parent=NM_001306455.3
NC_003279.8	RefSeq	exon	2815466	2815643	.	+	.	Parent=NM_001306455.3
NC_003279.8	RefSeq	CDS	2805096	2805230	.	+	0	Parent=NM_001306455.3
NC_003279.8	RefSeq	CDS	2805324	2805399	.	+	0	Parent=NM_001306455.3
NC_003279.8	RefSeq	CDS	2805455	2805722	.	+	2	Parent=NM_001306455.3
NC_003279.8	RefSeq	CDS	2805800	2806031	.	+	1	Parent=NM_001306455.3
NC_003279.8	RefSeq	CDS	2806794	2806971	.	+	0	Parent=NM_001306455.3
NC_003279.8	RefSeq	CDS	2807018	2807158	.	+	2	Parent=NM_001306455.3
NC_003279.8	RefSeq	CDS	2807207	2807330	.	+	2	Parent=NM_001306455.3
NC_003279.8	RefSeq	CDS	2807619	2807715	.	+	1	Parent=NM_001306455.3
NC_003279.8	RefSeq	CDS	2808246	2808444	.	+	0	Parent=NM_001306455.3
NC_003279.8	RefSeq	CDS	2808660	2808809	.	+	2	Parent=NM_001306455.3
NC_003279.8	RefSeq	CDS	2808867	2808910	.	+	2	Parent=NM_001306455.3
NC_003279.8	RefSeq	CDS	2808963	2809141	.	+	0	Parent=NM_001306455.3
NC_003279.8	RefSeq	CDS	2809188	2809331	.	+	1	Parent=NM_001306455.3
NC_003279.8	RefSeq	CDS	2810159	2810244	.	+	1	Parent=NM_001306455.3
NC_003279.8	RefSeq	CDS	2810289	2810587	.	+	2	Parent=NM_001306455.3
NC_003279.8	RefSeq	CDS	2810974	2811159	.	+	0	Parent=NM_001306455.3
NC_003279.8	RefSeq	CDS	2811241	2811394	.	+	0	Parent=NM_001306455.3
NC_003279.8	RefSeq	CDS	2811470	2811622	.	+	2	Parent=NM_001306455.3
NC_003279.8	RefSeq	CDS	2811674	2812016	.	+	2	Parent=NM_001306455.3
NC_003279.8	RefSeq	CDS	2812121	2812280	.	+	1	Parent=NM_001306455.3
NC_003279.8	RefSeq	CDS	2812785	2812938	.	+	0	Parent=NM_001306455.3
NC_003279.8	RefSeq	CDS	2813000	2813278	.	+	2	Parent=NM_001306455.3
NC_003279.8	RefSeq	CDS	2813394	2813489	.	+	2	Parent=NM_001306455.3
NC_003279.8	RefSeq	CDS	2813547	2813630	.	+	2	Parent=NM_001306455.3
NC_003279.8	RefSeq	CDS	2813686	2813747	.	+	2	Parent=NM_001306455.3
NC_003279.8	RefSeq	CDS	2814200	2814360	.	+	0	Parent=NM_001306455.3
NC_003279.8	RefSeq	CDS	2815466	2815643	.	+	1	Parent=NM_001306455.3
NC_003279.8	RefSeq	mRNA	2816415	2817689	.	+	.	ID=NM_058650.5;geneID=171847;gene_name=W03D8.5
NC_003279.8	RefSeq	exon	2816415	2816958	.	+	.	Parent=NM_058650.5
NC_003279.8	RefSeq	exon	2817222	2817348	.	+	.	Parent=NM_058650.5
NC_003279.8	RefSeq	exon	2817395	2817503	.	+	.	Parent=NM_058650.5
NC_003279.8	RefSeq	exon	2817554	2817689	.	+	.	Parent=NM_058650.5
NC_003279.8	RefSeq	CDS	2816484	2816958	.	+	0	Parent=NM_058650.5
NC_003279.8	RefSeq	CDS	2817222	2817348	.	+	2	Parent=NM_058650.5
NC_003279.8	RefSeq	CDS	2817395	2817503	.	+	1	Parent=NM_058650.5
NC_003279.8	RefSeq	CDS	2817554	2817646	.	+	0	Parent=NM_058650.5
NC_003279.8	RefSeq	mRNA	2818744	2820860	.	+	.	ID=NM_001047230.5;geneID=4363007;gene_name=W03D8.11
NC_003279.8	RefSeq	exon	2818744	2818948	.	+	.	Parent=NM_001047230.5
NC_003279.8	RefSeq	exon	2819484	2819695	.	+	.	Parent=NM_001047230.5
NC_003279.8	RefSeq	exon	2819764	2819835	.	+	.	Parent=NM_001047230.5
NC_003279.8	RefSeq	exon	2819890	2820007	.	+	.	Parent=NM_001047230.5
NC_003279.8	RefSeq	exon	2820533	2820860	.	+	.	Parent=NM_001047230.5
NC_003279.8	RefSeq	CDS	2818793	2818948	.	+	0	Parent=NM_001047230.5
NC_003279.8	RefSeq	CDS	2819484	2819695	.	+	0	Parent=NM_001047230.5
NC_003279.8	RefSeq	CDS	2819764	2819835	.	+	1	Parent=NM_001047230.5
NC_003279.8	RefSeq	CDS	2819890	2820007	.	+	1	Parent=NM_001047230.5
NC_003279.8	RefSeq	CDS	2820533	2820688	.	+	0	Parent=NM_001047230.5
NC_003279.8	RefSeq	mRNA	2820789	2822134	.	-	.	ID=NM_058651.3;geneID=171848;gene_name=W03D8.3
NC_003279.8	RefSeq	exon	2820789	2821106	.	-	.	Parent=NM_058651.3
NC_003279.8	RefSeq	exon	2821882	2821997	.	-	.	Parent=NM_058651.3
NC_003279.8	RefSeq	exon	2822047	2822134	.	-	.	Parent=NM_058651.3
NC_003279.8	RefSeq	CDS	2820869	2821106	.	-	1	Parent=NM_058651.3
NC_003279.8	RefSeq	CDS	2821882	2821997	.	-	0	Parent=NM_058651.3
NC_003279.8	RefSeq	CDS	2822047	2822085	.	-	0	Parent=NM_058651.3
NC_003279.8	RefSeq	mRNA	2822243	2830311	.	-	.	ID=NM_058652.5;geneID=171849;gene_name=pop-1
NC_003279.8	RefSeq	exon	2822243	2823937	.	-	.	Parent=NM_058652.5
NC_003279.8	RefSeq	exon	2824877	2825429	.	-	.	Parent=NM_058652.5
NC_003279.8	RefSeq	exon	2828480	2828598	.	-	.	Parent=NM_058652.5
NC_003279.8	RefSeq	exon	2830119	2830311	.	-	.	Parent=NM_058652.5
NC_003279.8	RefSeq	CDS	2823468	2823937	.	-	2	Parent=NM_058652.5
NC_003279.8	RefSeq	CDS	2824877	2825429	.	-	0	Parent=NM_058652.5
NC_003279.8	RefSeq	CDS	2828480	2828598	.	-	2	Parent=NM_058652.5
NC_003279.8	RefSeq	CDS	2830119	2830293	.	-	0	Parent=NM_058652.5
NC_003279.8	RefSeq	transcript	2822737	2822836	.	-	.	ID=NR_101530.1;geneID=24104984;gene_name=W03D8.13
NC_003279.8	RefSeq	exon	2822737	2822836	.	-	.	Parent=NR_101530.1
NC_003279.8	RefSeq	transcript	2826883	2827073	.	-	.	ID=NR_101531.1;geneID=24105008;gene_name=W10C8.17
NC_003279.8	RefSeq	exon	2826883	2827073	.	-	.	Parent=NR_101531.1
NC_003279.8	RefSeq	transcript	2830335	2830483	.	+	.	ID=NR_050001.1;geneID=13179617;gene_name=W10C8.14
NC_003279.8	RefSeq	exon	2830335	2830483	.	+	.	Parent=NR_050001.1
NC_003279.8	RefSeq	transcript	2831305	2831674	.	+	.	ID=NR_050002.1;geneID=13179618;gene_name=W10C8.8
NC_003279.8	RefSeq	exon	2831305	2831674	.	+	.	Parent=NR_050002.1
NC_003279.8	RefSeq	transcript	2831450	2831599	.	-	.	ID=NR_050003.1;geneID=13179619;gene_name=W10C8.12
NC_003279.8	RefSeq	exon	2831450	2831599	.	-	.	Parent=NR_050003.1
NC_003279.8	RefSeq	transcript	2835345	2835482	.	-	.	ID=NR_050004.1;geneID=13179621;gene_name=W10C8.13
NC_003279.8	RefSeq	exon	2835345	2835482	.	-	.	Parent=NR_050004.1
NC_003279.8	RefSeq	transcript	2835483	2835622	.	+	.	ID=NR_050005.1;geneID=13179622;gene_name=W10C8.16
NC_003279.8	RefSeq	exon	2835483	2835622	.	+	.	Parent=NR_050005.1
NC_003279.8	RefSeq	transcript	2835767	2835983	.	-	.	ID=NR_050006.1;geneID=13179623;gene_name=W10C8.15
NC_003279.8	RefSeq	exon	2835767	2835983	.	-	.	Parent=NR_050006.1
NC_003279.8	RefSeq	transcript	2835837	2835984	.	+	.	ID=NR_050007.1;geneID=13179624;gene_name=W10C8.9
NC_003279.8	RefSeq	exon	2835837	2835984	.	+	.	Parent=NR_050007.1
NC_003279.8	RefSeq	transcript	2837984	2838050	.	+	.	ID=NR_050008.1;geneID=13179625;gene_name=W10C8.7
NC_003279.8	RefSeq	exon	2837984	2838050	.	+	.	Parent=NR_050008.1
NC_003279.8	RefSeq	transcript	2837984	2838050	.	-	.	ID=NR_050009.1;geneID=13179626;gene_name=W10C8.11
NC_003279.8	RefSeq	exon	2837984	2838050	.	-	.	Parent=NR_050009.1
NC_003279.8	RefSeq	mRNA	2845859	2849792	.	+	.	ID=NM_001306452.1;geneID=189330;gene_name=ccb-2
NC_003279.8	RefSeq	exon	2845859	2845970	.	+	.	Parent=NM_001306452.1
NC_003279.8	RefSeq	exon	2846715	2846785	.	+	.	Parent=NM_001306452.1
NC_003279.8	RefSeq	exon	2846959	2847054	.	+	.	Parent=NM_001306452.1
NC_003279.8	RefSeq	exon	2847110	2847232	.	+	.	Parent=NM_001306452.1
NC_003279.8	RefSeq	exon	2848044	2848586	.	+	.	Parent=NM_001306452.1
NC_003279.8	RefSeq	exon	2849255	2849347	.	+	.	Parent=NM_001306452.1
NC_003279.8	RefSeq	exon	2849679	2849792	.	+	.	Parent=NM_001306452.1
NC_003279.8	RefSeq	CDS	2845859	2845970	.	+	0	Parent=NM_001306452.1
NC_003279.8	RefSeq	CDS	2846715	2846785	.	+	2	Parent=NM_001306452.1
NC_003279.8	RefSeq	CDS	2846959	2847054	.	+	0	Parent=NM_001306452.1
NC_003279.8	RefSeq	CDS	2847110	2847232	.	+	0	Parent=NM_001306452.1
NC_003279.8	RefSeq	CDS	2848044	2848586	.	+	0	Parent=NM_001306452.1
NC_003279.8	RefSeq	CDS	2849255	2849347	.	+	0	Parent=NM_001306452.1
NC_003279.8	RefSeq	CDS	2849679	2849792	.	+	0	Parent=NM_001306452.1
NC_003279.8	RefSeq	transcript	2845859	2849792	.	+	.	ID=NR_131378.1;geneID=189330;gene_name=ccb-2
NC_003279.8	RefSeq	exon	2845859	2846153	.	+	.	Parent=NR_131378.1
NC_003279.8	RefSeq	exon	2846715	2846785	.	+	.	Parent=NR_131378.1
NC_003279.8	RefSeq	exon	2846959	2847054	.	+	.	Parent=NR_131378.1
NC_003279.8	RefSeq	exon	2847110	2847232	.	+	.	Parent=NR_131378.1
NC_003279.8	RefSeq	exon	2848044	2848586	.	+	.	Parent=NR_131378.1
NC_003279.8	RefSeq	exon	2849255	2849386	.	+	.	Parent=NR_131378.1
NC_003279.8	RefSeq	exon	2849679	2849792	.	+	.	Parent=NR_131378.1
NC_003279.8	RefSeq	transcript	2845859	2849792	.	+	.	ID=NR_131379.1;geneID=189330;gene_name=ccb-2
NC_003279.8	RefSeq	exon	2845859	2845970	.	+	.	Parent=NR_131379.1
NC_003279.8	RefSeq	exon	2846715	2846828	.	+	.	Parent=NR_131379.1
NC_003279.8	RefSeq	exon	2846959	2847054	.	+	.	Parent=NR_131379.1
NC_003279.8	RefSeq	exon	2847110	2847232	.	+	.	Parent=NR_131379.1
NC_003279.8	RefSeq	exon	2848044	2848586	.	+	.	Parent=NR_131379.1
NC_003279.8	RefSeq	exon	2849255	2849386	.	+	.	Parent=NR_131379.1
NC_003279.8	RefSeq	exon	2849679	2849792	.	+	.	Parent=NR_131379.1
NC_003279.8	RefSeq	mRNA	2845859	2849903	.	+	.	ID=NM_001306451.2;geneID=189330;gene_name=ccb-2
NC_003279.8	RefSeq	exon	2845859	2845970	.	+	.	Parent=NM_001306451.2
NC_003279.8	RefSeq	exon	2846715	2846785	.	+	.	Parent=NM_001306451.2
NC_003279.8	RefSeq	exon	2846959	2847054	.	+	.	Parent=NM_001306451.2
NC_003279.8	RefSeq	exon	2847110	2847232	.	+	.	Parent=NM_001306451.2
NC_003279.8	RefSeq	exon	2848044	2848586	.	+	.	Parent=NM_001306451.2
NC_003279.8	RefSeq	exon	2849255	2849386	.	+	.	Parent=NM_001306451.2
NC_003279.8	RefSeq	exon	2849679	2849903	.	+	.	Parent=NM_001306451.2
NC_003279.8	RefSeq	CDS	2845859	2845970	.	+	0	Parent=NM_001306451.2
NC_003279.8	RefSeq	CDS	2846715	2846785	.	+	2	Parent=NM_001306451.2
NC_003279.8	RefSeq	CDS	2846959	2847054	.	+	0	Parent=NM_001306451.2
NC_003279.8	RefSeq	CDS	2847110	2847232	.	+	0	Parent=NM_001306451.2
NC_003279.8	RefSeq	CDS	2848044	2848586	.	+	0	Parent=NM_001306451.2
NC_003279.8	RefSeq	CDS	2849255	2849386	.	+	0	Parent=NM_001306451.2
NC_003279.8	RefSeq	CDS	2849679	2849792	.	+	0	Parent=NM_001306451.2
NC_003279.8	RefSeq	mRNA	2851957	2853903	.	-	.	ID=NM_058655.6;geneID=189332;gene_name=W10C8.4
NC_003279.8	RefSeq	exon	2851957	2852296	.	-	.	Parent=NM_058655.6
NC_003279.8	RefSeq	exon	2852540	2852664	.	-	.	Parent=NM_058655.6
NC_003279.8	RefSeq	exon	2853158	2853259	.	-	.	Parent=NM_058655.6
NC_003279.8	RefSeq	exon	2853315	2853388	.	-	.	Parent=NM_058655.6
NC_003279.8	RefSeq	exon	2853726	2853903	.	-	.	Parent=NM_058655.6
NC_003279.8	RefSeq	CDS	2852030	2852296	.	-	0	Parent=NM_058655.6
NC_003279.8	RefSeq	CDS	2852540	2852664	.	-	2	Parent=NM_058655.6
NC_003279.8	RefSeq	CDS	2853158	2853259	.	-	2	Parent=NM_058655.6
NC_003279.8	RefSeq	CDS	2853315	2853388	.	-	1	Parent=NM_058655.6
NC_003279.8	RefSeq	CDS	2853726	2853796	.	-	0	Parent=NM_058655.6
NC_003279.8	RefSeq	mRNA	2852030	2852587	.	-	.	ID=NM_001313518.3;geneID=189332;gene_name=W10C8.4
NC_003279.8	RefSeq	exon	2852030	2852296	.	-	.	Parent=NM_001313518.3
NC_003279.8	RefSeq	exon	2852540	2852587	.	-	.	Parent=NM_001313518.3
NC_003279.8	RefSeq	CDS	2852030	2852296	.	-	0	Parent=NM_001313518.3
NC_003279.8	RefSeq	CDS	2852540	2852587	.	-	0	Parent=NM_001313518.3
NC_003279.8	RefSeq	mRNA	2852030	2853318	.	-	.	ID=NM_001313517.3;geneID=189332;gene_name=W10C8.4
NC_003279.8	RefSeq	exon	2852030	2852296	.	-	.	Parent=NM_001313517.3
NC_003279.8	RefSeq	exon	2852540	2852664	.	-	.	Parent=NM_001313517.3
NC_003279.8	RefSeq	exon	2853158	2853259	.	-	.	Parent=NM_001313517.3
NC_003279.8	RefSeq	exon	2853315	2853318	.	-	.	Parent=NM_001313517.3
NC_003279.8	RefSeq	CDS	2852030	2852296	.	-	0	Parent=NM_001313517.3
NC_003279.8	RefSeq	CDS	2852540	2852664	.	-	2	Parent=NM_001313517.3
NC_003279.8	RefSeq	CDS	2853158	2853259	.	-	2	Parent=NM_001313517.3
NC_003279.8	RefSeq	CDS	2853315	2853318	.	-	0	Parent=NM_001313517.3
NC_003279.8	RefSeq	mRNA	2853975	2855732	.	-	.	ID=NM_058656.5;geneID=171850;gene_name=W10C8.5
NC_003279.8	RefSeq	exon	2853975	2854140	.	-	.	Parent=NM_058656.5
NC_003279.8	RefSeq	exon	2854191	2854403	.	-	.	Parent=NM_058656.5
NC_003279.8	RefSeq	exon	2854452	2855249	.	-	.	Parent=NM_058656.5
NC_003279.8	RefSeq	exon	2855572	2855732	.	-	.	Parent=NM_058656.5
NC_003279.8	RefSeq	CDS	2854051	2854140	.	-	0	Parent=NM_058656.5
NC_003279.8	RefSeq	CDS	2854191	2854403	.	-	0	Parent=NM_058656.5
NC_003279.8	RefSeq	CDS	2854452	2855249	.	-	0	Parent=NM_058656.5
NC_003279.8	RefSeq	CDS	2855572	2855670	.	-	0	Parent=NM_058656.5
NC_003279.8	RefSeq	transcript	2855295	2855442	.	+	.	ID=NR_050010.1;geneID=13179630;gene_name=W10C8.10
NC_003279.8	RefSeq	exon	2855295	2855442	.	+	.	Parent=NR_050010.1
NC_003279.8	RefSeq	mRNA	2858521	2859913	.	-	.	ID=NM_001026504.3;geneID=3565719;gene_name=W10C8.6
NC_003279.8	RefSeq	exon	2858521	2858781	.	-	.	Parent=NM_001026504.3
NC_003279.8	RefSeq	exon	2859749	2859913	.	-	.	Parent=NM_001026504.3
NC_003279.8	RefSeq	CDS	2858617	2858781	.	-	0	Parent=NM_001026504.3
NC_003279.8	RefSeq	CDS	2859749	2859838	.	-	0	Parent=NM_001026504.3
NC_003279.8	RefSeq	transcript	2864011	2864061	.	-	.	ID=NR_050011.1;geneID=13179633;gene_name=Y71F9AL.21
NC_003279.8	RefSeq	exon	2864011	2864061	.	-	.	Parent=NR_050011.1
NC_003279.8	RefSeq	mRNA	2866506	2870172	.	+	.	ID=NM_001373751.2;geneID=171852;gene_name=Y71F9AL.10
NC_003279.8	RefSeq	exon	2866506	2866611	.	+	.	Parent=NM_001373751.2
NC_003279.8	RefSeq	exon	2867426	2867597	.	+	.	Parent=NM_001373751.2
NC_003279.8	RefSeq	exon	2867835	2867930	.	+	.	Parent=NM_001373751.2
NC_003279.8	RefSeq	exon	2868968	2869073	.	+	.	Parent=NM_001373751.2
NC_003279.8	RefSeq	exon	2869194	2870172	.	+	.	Parent=NM_001373751.2
NC_003279.8	RefSeq	CDS	2866540	2866611	.	+	0	Parent=NM_001373751.2
NC_003279.8	RefSeq	CDS	2867426	2867597	.	+	0	Parent=NM_001373751.2
NC_003279.8	RefSeq	CDS	2867835	2867930	.	+	2	Parent=NM_001373751.2
NC_003279.8	RefSeq	CDS	2868968	2869073	.	+	2	Parent=NM_001373751.2
NC_003279.8	RefSeq	CDS	2869194	2869254	.	+	1	Parent=NM_001373751.2
NC_003279.8	RefSeq	mRNA	2866506	2870172	.	+	.	ID=NM_001373752.1;geneID=171852;gene_name=Y71F9AL.10
NC_003279.8	RefSeq	exon	2866506	2866605	.	+	.	Parent=NM_001373752.1
NC_003279.8	RefSeq	exon	2867244	2867306	.	+	.	Parent=NM_001373752.1
NC_003279.8	RefSeq	exon	2867426	2867597	.	+	.	Parent=NM_001373752.1
NC_003279.8	RefSeq	exon	2867835	2867930	.	+	.	Parent=NM_001373752.1
NC_003279.8	RefSeq	exon	2868968	2869073	.	+	.	Parent=NM_001373752.1
NC_003279.8	RefSeq	exon	2869194	2870172	.	+	.	Parent=NM_001373752.1
NC_003279.8	RefSeq	CDS	2866540	2866605	.	+	0	Parent=NM_001373752.1
NC_003279.8	RefSeq	CDS	2867244	2867306	.	+	0	Parent=NM_001373752.1
NC_003279.8	RefSeq	CDS	2867426	2867597	.	+	0	Parent=NM_001373752.1
NC_003279.8	RefSeq	CDS	2867835	2867930	.	+	2	Parent=NM_001373752.1
NC_003279.8	RefSeq	CDS	2868968	2869073	.	+	2	Parent=NM_001373752.1
NC_003279.8	RefSeq	CDS	2869194	2869254	.	+	1	Parent=NM_001373752.1
NC_003279.8	RefSeq	mRNA	2866506	2870172	.	+	.	ID=NM_001373753.3;geneID=171852;gene_name=Y71F9AL.10
NC_003279.8	RefSeq	exon	2866506	2866605	.	+	.	Parent=NM_001373753.3
NC_003279.8	RefSeq	exon	2867426	2867597	.	+	.	Parent=NM_001373753.3
NC_003279.8	RefSeq	exon	2867835	2867930	.	+	.	Parent=NM_001373753.3
NC_003279.8	RefSeq	exon	2868968	2869073	.	+	.	Parent=NM_001373753.3
NC_003279.8	RefSeq	exon	2869194	2870172	.	+	.	Parent=NM_001373753.3
NC_003279.8	RefSeq	CDS	2866540	2866605	.	+	0	Parent=NM_001373753.3
NC_003279.8	RefSeq	CDS	2867426	2867597	.	+	0	Parent=NM_001373753.3
NC_003279.8	RefSeq	CDS	2867835	2867930	.	+	2	Parent=NM_001373753.3
NC_003279.8	RefSeq	CDS	2868968	2869073	.	+	2	Parent=NM_001373753.3
NC_003279.8	RefSeq	CDS	2869194	2869254	.	+	1	Parent=NM_001373753.3
NC_003279.8	RefSeq	mRNA	2866508	2870166	.	+	.	ID=NM_058658.9;geneID=171852;gene_name=Y71F9AL.10
NC_003279.8	RefSeq	exon	2866508	2866611	.	+	.	Parent=NM_058658.9
NC_003279.8	RefSeq	exon	2867244	2867306	.	+	.	Parent=NM_058658.9
NC_003279.8	RefSeq	exon	2867426	2867597	.	+	.	Parent=NM_058658.9
NC_003279.8	RefSeq	exon	2867835	2867930	.	+	.	Parent=NM_058658.9
NC_003279.8	RefSeq	exon	2868968	2869073	.	+	.	Parent=NM_058658.9
NC_003279.8	RefSeq	exon	2869194	2870166	.	+	.	Parent=NM_058658.9
NC_003279.8	RefSeq	CDS	2866540	2866611	.	+	0	Parent=NM_058658.9
NC_003279.8	RefSeq	CDS	2867244	2867306	.	+	0	Parent=NM_058658.9
NC_003279.8	RefSeq	CDS	2867426	2867597	.	+	0	Parent=NM_058658.9
NC_003279.8	RefSeq	CDS	2867835	2867930	.	+	2	Parent=NM_058658.9
NC_003279.8	RefSeq	CDS	2868968	2869073	.	+	2	Parent=NM_058658.9
NC_003279.8	RefSeq	CDS	2869194	2869254	.	+	1	Parent=NM_058658.9
NC_003279.8	RefSeq	mRNA	2867283	2869254	.	+	.	ID=NM_001373757.2;geneID=171852;gene_name=Y71F9AL.10
NC_003279.8	RefSeq	exon	2867283	2867306	.	+	.	Parent=NM_001373757.2
NC_003279.8	RefSeq	exon	2867426	2867597	.	+	.	Parent=NM_001373757.2
NC_003279.8	RefSeq	exon	2867835	2867930	.	+	.	Parent=NM_001373757.2
NC_003279.8	RefSeq	exon	2868968	2869073	.	+	.	Parent=NM_001373757.2
NC_003279.8	RefSeq	exon	2869194	2869254	.	+	.	Parent=NM_001373757.2
NC_003279.8	RefSeq	CDS	2867283	2867306	.	+	0	Parent=NM_001373757.2
NC_003279.8	RefSeq	CDS	2867426	2867597	.	+	0	Parent=NM_001373757.2
NC_003279.8	RefSeq	CDS	2867835	2867930	.	+	2	Parent=NM_001373757.2
NC_003279.8	RefSeq	CDS	2868968	2869073	.	+	2	Parent=NM_001373757.2
NC_003279.8	RefSeq	CDS	2869194	2869254	.	+	1	Parent=NM_001373757.2
NC_003279.8	RefSeq	mRNA	2870141	2875289	.	-	.	ID=NM_058659.6;geneID=190588;gene_name=Y71F9AL.12
NC_003279.8	RefSeq	exon	2870141	2870631	.	-	.	Parent=NM_058659.6
NC_003279.8	RefSeq	exon	2871498	2871715	.	-	.	Parent=NM_058659.6
NC_003279.8	RefSeq	exon	2872666	2872753	.	-	.	Parent=NM_058659.6
NC_003279.8	RefSeq	exon	2873115	2873225	.	-	.	Parent=NM_058659.6
NC_003279.8	RefSeq	exon	2874418	2874519	.	-	.	Parent=NM_058659.6
NC_003279.8	RefSeq	exon	2874869	2875037	.	-	.	Parent=NM_058659.6
NC_003279.8	RefSeq	exon	2875082	2875152	.	-	.	Parent=NM_058659.6
NC_003279.8	RefSeq	exon	2875203	2875289	.	-	.	Parent=NM_058659.6
NC_003279.8	RefSeq	CDS	2870608	2870631	.	-	0	Parent=NM_058659.6
NC_003279.8	RefSeq	CDS	2871498	2871715	.	-	2	Parent=NM_058659.6
NC_003279.8	RefSeq	CDS	2872666	2872753	.	-	0	Parent=NM_058659.6
NC_003279.8	RefSeq	CDS	2873115	2873225	.	-	0	Parent=NM_058659.6
NC_003279.8	RefSeq	CDS	2874418	2874519	.	-	0	Parent=NM_058659.6
NC_003279.8	RefSeq	CDS	2874869	2875037	.	-	1	Parent=NM_058659.6
NC_003279.8	RefSeq	CDS	2875082	2875152	.	-	0	Parent=NM_058659.6
NC_003279.8	RefSeq	CDS	2875203	2875289	.	-	0	Parent=NM_058659.6
NC_003279.8	RefSeq	mRNA	2870143	2875291	.	-	.	ID=NM_001373761.3;geneID=190588;gene_name=Y71F9AL.12
NC_003279.8	RefSeq	exon	2870143	2870631	.	-	.	Parent=NM_001373761.3
NC_003279.8	RefSeq	exon	2871498	2871715	.	-	.	Parent=NM_001373761.3
NC_003279.8	RefSeq	exon	2872666	2872762	.	-	.	Parent=NM_001373761.3
NC_003279.8	RefSeq	exon	2873115	2873225	.	-	.	Parent=NM_001373761.3
NC_003279.8	RefSeq	exon	2874418	2874519	.	-	.	Parent=NM_001373761.3
NC_003279.8	RefSeq	exon	2874869	2875037	.	-	.	Parent=NM_001373761.3
NC_003279.8	RefSeq	exon	2875082	2875152	.	-	.	Parent=NM_001373761.3
NC_003279.8	RefSeq	exon	2875203	2875291	.	-	.	Parent=NM_001373761.3
NC_003279.8	RefSeq	CDS	2870608	2870631	.	-	0	Parent=NM_001373761.3
NC_003279.8	RefSeq	CDS	2871498	2871715	.	-	2	Parent=NM_001373761.3
NC_003279.8	RefSeq	CDS	2872666	2872762	.	-	0	Parent=NM_001373761.3
NC_003279.8	RefSeq	CDS	2873115	2873225	.	-	0	Parent=NM_001373761.3
NC_003279.8	RefSeq	CDS	2874418	2874519	.	-	0	Parent=NM_001373761.3
NC_003279.8	RefSeq	CDS	2874869	2875037	.	-	1	Parent=NM_001373761.3
NC_003279.8	RefSeq	CDS	2875082	2875152	.	-	0	Parent=NM_001373761.3
NC_003279.8	RefSeq	CDS	2875203	2875289	.	-	0	Parent=NM_001373761.3
NC_003279.8	RefSeq	mRNA	2870608	2873162	.	-	.	ID=NM_001373765.2;geneID=190588;gene_name=Y71F9AL.12
NC_003279.8	RefSeq	exon	2870608	2870631	.	-	.	Parent=NM_001373765.2
NC_003279.8	RefSeq	exon	2871498	2871715	.	-	.	Parent=NM_001373765.2
NC_003279.8	RefSeq	exon	2872666	2872753	.	-	.	Parent=NM_001373765.2
NC_003279.8	RefSeq	exon	2873115	2873162	.	-	.	Parent=NM_001373765.2
NC_003279.8	RefSeq	CDS	2870608	2870631	.	-	0	Parent=NM_001373765.2
NC_003279.8	RefSeq	CDS	2871498	2871715	.	-	2	Parent=NM_001373765.2
NC_003279.8	RefSeq	CDS	2872666	2872753	.	-	0	Parent=NM_001373765.2
NC_003279.8	RefSeq	CDS	2873115	2873162	.	-	0	Parent=NM_001373765.2
NC_003279.8	RefSeq	mRNA	2870608	2873162	.	-	.	ID=NM_001373766.2;geneID=190588;gene_name=Y71F9AL.12
NC_003279.8	RefSeq	exon	2870608	2870631	.	-	.	Parent=NM_001373766.2
NC_003279.8	RefSeq	exon	2871498	2871715	.	-	.	Parent=NM_001373766.2
NC_003279.8	RefSeq	exon	2872666	2872762	.	-	.	Parent=NM_001373766.2
NC_003279.8	RefSeq	exon	2873115	2873162	.	-	.	Parent=NM_001373766.2
NC_003279.8	RefSeq	CDS	2870608	2870631	.	-	0	Parent=NM_001373766.2
NC_003279.8	RefSeq	CDS	2871498	2871715	.	-	2	Parent=NM_001373766.2
NC_003279.8	RefSeq	CDS	2872666	2872762	.	-	0	Parent=NM_001373766.2
NC_003279.8	RefSeq	CDS	2873115	2873162	.	-	0	Parent=NM_001373766.2
NC_003279.8	RefSeq	mRNA	2870608	2873162	.	-	.	ID=NM_001373767.2;geneID=190588;gene_name=Y71F9AL.12
NC_003279.8	RefSeq	exon	2870608	2870631	.	-	.	Parent=NM_001373767.2
NC_003279.8	RefSeq	exon	2871498	2871715	.	-	.	Parent=NM_001373767.2
NC_003279.8	RefSeq	exon	2872666	2872753	.	-	.	Parent=NM_001373767.2
NC_003279.8	RefSeq	exon	2873094	2873162	.	-	.	Parent=NM_001373767.2
NC_003279.8	RefSeq	CDS	2870608	2870631	.	-	0	Parent=NM_001373767.2
NC_003279.8	RefSeq	CDS	2871498	2871715	.	-	2	Parent=NM_001373767.2
NC_003279.8	RefSeq	CDS	2872666	2872753	.	-	0	Parent=NM_001373767.2
NC_003279.8	RefSeq	CDS	2873094	2873162	.	-	0	Parent=NM_001373767.2
NC_003279.8	RefSeq	mRNA	2870608	2873162	.	-	.	ID=NM_001373768.2;geneID=190588;gene_name=Y71F9AL.12
NC_003279.8	RefSeq	exon	2870608	2870631	.	-	.	Parent=NM_001373768.2
NC_003279.8	RefSeq	exon	2871498	2871715	.	-	.	Parent=NM_001373768.2
NC_003279.8	RefSeq	exon	2872666	2872762	.	-	.	Parent=NM_001373768.2
NC_003279.8	RefSeq	exon	2873094	2873162	.	-	.	Parent=NM_001373768.2
NC_003279.8	RefSeq	CDS	2870608	2870631	.	-	0	Parent=NM_001373768.2
NC_003279.8	RefSeq	CDS	2871498	2871715	.	-	2	Parent=NM_001373768.2
NC_003279.8	RefSeq	CDS	2872666	2872762	.	-	0	Parent=NM_001373768.2
NC_003279.8	RefSeq	CDS	2873094	2873162	.	-	0	Parent=NM_001373768.2
NC_003279.8	RefSeq	mRNA	2870608	2875289	.	-	.	ID=NM_001373762.3;geneID=190588;gene_name=Y71F9AL.12
NC_003279.8	RefSeq	exon	2870608	2870631	.	-	.	Parent=NM_001373762.3
NC_003279.8	RefSeq	exon	2871498	2871715	.	-	.	Parent=NM_001373762.3
NC_003279.8	RefSeq	exon	2872666	2872753	.	-	.	Parent=NM_001373762.3
NC_003279.8	RefSeq	exon	2873094	2873225	.	-	.	Parent=NM_001373762.3
NC_003279.8	RefSeq	exon	2874418	2874519	.	-	.	Parent=NM_001373762.3
NC_003279.8	RefSeq	exon	2874869	2875037	.	-	.	Parent=NM_001373762.3
NC_003279.8	RefSeq	exon	2875082	2875152	.	-	.	Parent=NM_001373762.3
NC_003279.8	RefSeq	exon	2875203	2875289	.	-	.	Parent=NM_001373762.3
NC_003279.8	RefSeq	CDS	2870608	2870631	.	-	0	Parent=NM_001373762.3
NC_003279.8	RefSeq	CDS	2871498	2871715	.	-	2	Parent=NM_001373762.3
NC_003279.8	RefSeq	CDS	2872666	2872753	.	-	0	Parent=NM_001373762.3
NC_003279.8	RefSeq	CDS	2873094	2873225	.	-	0	Parent=NM_001373762.3
NC_003279.8	RefSeq	CDS	2874418	2874519	.	-	0	Parent=NM_001373762.3
NC_003279.8	RefSeq	CDS	2874869	2875037	.	-	1	Parent=NM_001373762.3
NC_003279.8	RefSeq	CDS	2875082	2875152	.	-	0	Parent=NM_001373762.3
NC_003279.8	RefSeq	CDS	2875203	2875289	.	-	0	Parent=NM_001373762.3
NC_003279.8	RefSeq	mRNA	2870608	2875289	.	-	.	ID=NM_001373764.2;geneID=190588;gene_name=Y71F9AL.12
NC_003279.8	RefSeq	exon	2870608	2870631	.	-	.	Parent=NM_001373764.2
NC_003279.8	RefSeq	exon	2871498	2871715	.	-	.	Parent=NM_001373764.2
NC_003279.8	RefSeq	exon	2872666	2872762	.	-	.	Parent=NM_001373764.2
NC_003279.8	RefSeq	exon	2873094	2873225	.	-	.	Parent=NM_001373764.2
NC_003279.8	RefSeq	exon	2874418	2874519	.	-	.	Parent=NM_001373764.2
NC_003279.8	RefSeq	exon	2874869	2875037	.	-	.	Parent=NM_001373764.2
NC_003279.8	RefSeq	exon	2875082	2875152	.	-	.	Parent=NM_001373764.2
NC_003279.8	RefSeq	exon	2875203	2875289	.	-	.	Parent=NM_001373764.2
NC_003279.8	RefSeq	CDS	2870608	2870631	.	-	0	Parent=NM_001373764.2
NC_003279.8	RefSeq	CDS	2871498	2871715	.	-	2	Parent=NM_001373764.2
NC_003279.8	RefSeq	CDS	2872666	2872762	.	-	0	Parent=NM_001373764.2
NC_003279.8	RefSeq	CDS	2873094	2873225	.	-	0	Parent=NM_001373764.2
NC_003279.8	RefSeq	CDS	2874418	2874519	.	-	0	Parent=NM_001373764.2
NC_003279.8	RefSeq	CDS	2874869	2875037	.	-	1	Parent=NM_001373764.2
NC_003279.8	RefSeq	CDS	2875082	2875152	.	-	0	Parent=NM_001373764.2
NC_003279.8	RefSeq	CDS	2875203	2875289	.	-	0	Parent=NM_001373764.2
NC_003279.8	RefSeq	mRNA	2875398	2876308	.	-	.	ID=NM_058660.6;geneID=171853;gene_name=rpl-1
NC_003279.8	RefSeq	exon	2875398	2875601	.	-	.	Parent=NM_058660.6
NC_003279.8	RefSeq	exon	2875650	2875971	.	-	.	Parent=NM_058660.6
NC_003279.8	RefSeq	exon	2876145	2876308	.	-	.	Parent=NM_058660.6
NC_003279.8	RefSeq	CDS	2875431	2875601	.	-	0	Parent=NM_058660.6
NC_003279.8	RefSeq	CDS	2875650	2875971	.	-	1	Parent=NM_058660.6
NC_003279.8	RefSeq	CDS	2876145	2876302	.	-	0	Parent=NM_058660.6
NC_003279.8	RefSeq	mRNA	2875431	2875946	.	-	.	ID=NM_001381533.1;geneID=171853;gene_name=rpl-1
NC_003279.8	RefSeq	exon	2875431	2875601	.	-	.	Parent=NM_001381533.1
NC_003279.8	RefSeq	exon	2875650	2875946	.	-	.	Parent=NM_001381533.1
NC_003279.8	RefSeq	CDS	2875431	2875601	.	-	0	Parent=NM_001381533.1
NC_003279.8	RefSeq	CDS	2875650	2875946	.	-	0	Parent=NM_001381533.1
NC_003279.8	RefSeq	transcript	2875431	2876034	.	-	.	ID=NR_002353.1;geneID=171853;gene_name=rpl-1
NC_003279.8	RefSeq	exon	2875431	2875601	.	-	.	Parent=NR_002353.1
NC_003279.8	RefSeq	exon	2875650	2875971	.	-	.	Parent=NR_002353.1
NC_003279.8	RefSeq	exon	2876027	2876034	.	-	.	Parent=NR_002353.1
NC_003279.8	RefSeq	transcript	2875431	2876039	.	-	.	ID=NR_002354.1;geneID=171853;gene_name=rpl-1
NC_003279.8	RefSeq	exon	2875431	2875601	.	-	.	Parent=NR_002354.1
NC_003279.8	RefSeq	exon	2875650	2875971	.	-	.	Parent=NR_002354.1
NC_003279.8	RefSeq	exon	2876020	2876039	.	-	.	Parent=NR_002354.1
NC_003279.8	RefSeq	transcript	2876337	2876554	.	-	.	ID=NR_050012.1;geneID=13179637;gene_name=Y71F9AL.19
NC_003279.8	RefSeq	exon	2876337	2876554	.	-	.	Parent=NR_050012.1
NC_003279.8	RefSeq	transcript	2876698	2876843	.	-	.	ID=NR_050013.1;geneID=13179638;gene_name=Y71F9AL.20
NC_003279.8	RefSeq	exon	2876698	2876843	.	-	.	Parent=NR_050013.1
NC_003279.8	RefSeq	mRNA	2876932	2878523	.	+	.	ID=NM_001381536.1;geneID=171854;gene_name=Y71F9AL.9
NC_003279.8	RefSeq	exon	2876932	2877086	.	+	.	Parent=NM_001381536.1
NC_003279.8	RefSeq	exon	2877137	2877352	.	+	.	Parent=NM_001381536.1
NC_003279.8	RefSeq	exon	2877404	2877715	.	+	.	Parent=NM_001381536.1
NC_003279.8	RefSeq	exon	2877772	2878523	.	+	.	Parent=NM_001381536.1
NC_003279.8	RefSeq	CDS	2876936	2877086	.	+	0	Parent=NM_001381536.1
NC_003279.8	RefSeq	CDS	2877137	2877352	.	+	2	Parent=NM_001381536.1
NC_003279.8	RefSeq	CDS	2877404	2877715	.	+	2	Parent=NM_001381536.1
NC_003279.8	RefSeq	CDS	2877772	2878037	.	+	2	Parent=NM_001381536.1
NC_003279.8	RefSeq	mRNA	2878578	2880930	.	+	.	ID=NM_058663.4;geneID=171855;gene_name=Y71F9AL.8
NC_003279.8	RefSeq	exon	2878578	2878642	.	+	.	Parent=NM_058663.4
NC_003279.8	RefSeq	exon	2878689	2878784	.	+	.	Parent=NM_058663.4
NC_003279.8	RefSeq	exon	2878833	2878949	.	+	.	Parent=NM_058663.4
NC_003279.8	RefSeq	exon	2879000	2879284	.	+	.	Parent=NM_058663.4
NC_003279.8	RefSeq	exon	2879451	2879553	.	+	.	Parent=NM_058663.4
NC_003279.8	RefSeq	exon	2880145	2880390	.	+	.	Parent=NM_058663.4
NC_003279.8	RefSeq	exon	2880769	2880930	.	+	.	Parent=NM_058663.4
NC_003279.8	RefSeq	CDS	2878578	2878642	.	+	0	Parent=NM_058663.4
NC_003279.8	RefSeq	CDS	2878689	2878784	.	+	1	Parent=NM_058663.4
NC_003279.8	RefSeq	CDS	2878833	2878949	.	+	1	Parent=NM_058663.4
NC_003279.8	RefSeq	CDS	2879000	2879284	.	+	1	Parent=NM_058663.4
NC_003279.8	RefSeq	CDS	2879451	2879553	.	+	1	Parent=NM_058663.4
NC_003279.8	RefSeq	CDS	2880145	2880390	.	+	0	Parent=NM_058663.4
NC_003279.8	RefSeq	CDS	2880769	2880855	.	+	0	Parent=NM_058663.4
NC_003279.8	RefSeq	mRNA	2880876	2883454	.	-	.	ID=NM_001393141.1;geneID=171856;gene_name=dnc-5
NC_003279.8	RefSeq	exon	2880876	2881024	.	-	.	Parent=NM_001393141.1
NC_003279.8	RefSeq	exon	2882028	2882361	.	-	.	Parent=NM_001393141.1
NC_003279.8	RefSeq	exon	2883324	2883454	.	-	.	Parent=NM_001393141.1
NC_003279.8	RefSeq	CDS	2880921	2881024	.	-	2	Parent=NM_001393141.1
NC_003279.8	RefSeq	CDS	2882028	2882361	.	-	0	Parent=NM_001393141.1
NC_003279.8	RefSeq	CDS	2883324	2883440	.	-	0	Parent=NM_001393141.1
NC_003279.8	RefSeq	mRNA	2883549	2893718	.	-	.	ID=NM_058665.8;geneID=171857;gene_name=arx-1
NC_003279.8	RefSeq	exon	2883549	2883959	.	-	.	Parent=NM_058665.8
NC_003279.8	RefSeq	exon	2885745	2886407	.	-	.	Parent=NM_058665.8
NC_003279.8	RefSeq	exon	2891306	2891467	.	-	.	Parent=NM_058665.8
NC_003279.8	RefSeq	exon	2892633	2892743	.	-	.	Parent=NM_058665.8
NC_003279.8	RefSeq	exon	2893414	2893556	.	-	.	Parent=NM_058665.8
NC_003279.8	RefSeq	exon	2893611	2893718	.	-	.	Parent=NM_058665.8
NC_003279.8	RefSeq	CDS	2883864	2883959	.	-	0	Parent=NM_058665.8
NC_003279.8	RefSeq	CDS	2885745	2886407	.	-	0	Parent=NM_058665.8
NC_003279.8	RefSeq	CDS	2891306	2891467	.	-	0	Parent=NM_058665.8
NC_003279.8	RefSeq	CDS	2892633	2892743	.	-	0	Parent=NM_058665.8
NC_003279.8	RefSeq	CDS	2893414	2893556	.	-	2	Parent=NM_058665.8
NC_003279.8	RefSeq	CDS	2893611	2893713	.	-	0	Parent=NM_058665.8
NC_003279.8	RefSeq	mRNA	2887800	2888354	.	+	.	ID=NM_001373771.2;geneID=41657030;gene_name=Y71F9AL.7
NC_003279.8	RefSeq	exon	2887800	2888354	.	+	.	Parent=NM_001373771.2
NC_003279.8	RefSeq	CDS	2887800	2888354	.	+	0	Parent=NM_001373771.2
NC_003279.8	RefSeq	transcript	2888448	2888557	.	-	.	ID=NR_050014.2;geneID=13179644;gene_name=mir-5546
NC_003279.8	RefSeq	exon	2888448	2888557	.	-	.	Parent=NR_050014.2
NC_003279.8	RefSeq	transcript	2888470	2888491	.	-	.	ID=rna-CELE_Y71F9AL.22;geneID=13179644;gene_name=mir-5546
NC_003279.8	RefSeq	exon	2888470	2888491	.	-	.	Parent=rna-CELE_Y71F9AL.22
NC_003279.8	RefSeq	transcript	2888512	2888534	.	-	.	ID=rna-CELE_Y71F9AL.22-2;geneID=13179644;gene_name=mir-5546
NC_003279.8	RefSeq	exon	2888512	2888534	.	-	.	Parent=rna-CELE_Y71F9AL.22-2
NC_003279.8	RefSeq	transcript	2888585	2888707	.	-	.	ID=NR_101532.1;geneID=24105206;gene_name=Y71F9AL.24
NC_003279.8	RefSeq	exon	2888585	2888707	.	-	.	Parent=NR_101532.1
NC_003279.8	RefSeq	mRNA	2888900	2889355	.	+	.	ID=NM_001373772.2;geneID=171858;gene_name=Y71F9AL.25
NC_003279.8	RefSeq	exon	2888900	2889355	.	+	.	Parent=NM_001373772.2
NC_003279.8	RefSeq	CDS	2888900	2889355	.	+	0	Parent=NM_001373772.2
NC_003279.8	RefSeq	mRNA	2890446	2891261	.	+	.	ID=NM_058667.3;geneID=171859;gene_name=Y71F9AL.6
NC_003279.8	RefSeq	exon	2890446	2891261	.	+	.	Parent=NM_058667.3
NC_003279.8	RefSeq	CDS	2890446	2891261	.	+	0	Parent=NM_058667.3
NC_003279.8	RefSeq	mRNA	2895329	2900860	.	-	.	ID=NM_058668.6;geneID=171860;gene_name=copa-1
NC_003279.8	RefSeq	exon	2895329	2895839	.	-	.	Parent=NM_058668.6
NC_003279.8	RefSeq	exon	2895902	2896760	.	-	.	Parent=NM_058668.6
NC_003279.8	RefSeq	exon	2896814	2897121	.	-	.	Parent=NM_058668.6
NC_003279.8	RefSeq	exon	2897650	2898851	.	-	.	Parent=NM_058668.6
NC_003279.8	RefSeq	exon	2899698	2900703	.	-	.	Parent=NM_058668.6
NC_003279.8	RefSeq	exon	2900756	2900860	.	-	.	Parent=NM_058668.6
NC_003279.8	RefSeq	CDS	2895562	2895839	.	-	2	Parent=NM_058668.6
NC_003279.8	RefSeq	CDS	2895902	2896760	.	-	0	Parent=NM_058668.6
NC_003279.8	RefSeq	CDS	2896814	2897121	.	-	2	Parent=NM_058668.6
NC_003279.8	RefSeq	CDS	2897650	2898851	.	-	1	Parent=NM_058668.6
NC_003279.8	RefSeq	CDS	2899698	2900703	.	-	2	Parent=NM_058668.6
NC_003279.8	RefSeq	CDS	2900756	2900801	.	-	0	Parent=NM_058668.6
NC_003279.8	RefSeq	mRNA	2901325	2903006	.	+	.	ID=NM_058669.4;geneID=190586;gene_name=gst-43
NC_003279.8	RefSeq	exon	2901325	2901401	.	+	.	Parent=NM_058669.4
NC_003279.8	RefSeq	exon	2901443	2901507	.	+	.	Parent=NM_058669.4
NC_003279.8	RefSeq	exon	2902155	2902334	.	+	.	Parent=NM_058669.4
NC_003279.8	RefSeq	exon	2902381	2902461	.	+	.	Parent=NM_058669.4
NC_003279.8	RefSeq	exon	2902664	2902800	.	+	.	Parent=NM_058669.4
NC_003279.8	RefSeq	exon	2902854	2903006	.	+	.	Parent=NM_058669.4
NC_003279.8	RefSeq	CDS	2901341	2901401	.	+	0	Parent=NM_058669.4
NC_003279.8	RefSeq	CDS	2901443	2901507	.	+	2	Parent=NM_058669.4
NC_003279.8	RefSeq	CDS	2902155	2902334	.	+	0	Parent=NM_058669.4
NC_003279.8	RefSeq	CDS	2902381	2902461	.	+	0	Parent=NM_058669.4
NC_003279.8	RefSeq	CDS	2902664	2902800	.	+	0	Parent=NM_058669.4
NC_003279.8	RefSeq	CDS	2902854	2902974	.	+	1	Parent=NM_058669.4
NC_003279.8	RefSeq	mRNA	2903635	2907757	.	+	.	ID=NM_058670.8;geneID=171861;gene_name=Y71F9AL.4
NC_003279.8	RefSeq	exon	2903635	2903650	.	+	.	Parent=NM_058670.8
NC_003279.8	RefSeq	exon	2903780	2903886	.	+	.	Parent=NM_058670.8
NC_003279.8	RefSeq	exon	2903939	2904067	.	+	.	Parent=NM_058670.8
NC_003279.8	RefSeq	exon	2904974	2905168	.	+	.	Parent=NM_058670.8
NC_003279.8	RefSeq	exon	2905221	2905328	.	+	.	Parent=NM_058670.8
NC_003279.8	RefSeq	exon	2905406	2905698	.	+	.	Parent=NM_058670.8
NC_003279.8	RefSeq	exon	2906018	2906078	.	+	.	Parent=NM_058670.8
NC_003279.8	RefSeq	exon	2906126	2906304	.	+	.	Parent=NM_058670.8
NC_003279.8	RefSeq	exon	2906368	2906521	.	+	.	Parent=NM_058670.8
NC_003279.8	RefSeq	exon	2907278	2907757	.	+	.	Parent=NM_058670.8
NC_003279.8	RefSeq	CDS	2903635	2903650	.	+	0	Parent=NM_058670.8
NC_003279.8	RefSeq	CDS	2903780	2903886	.	+	2	Parent=NM_058670.8
NC_003279.8	RefSeq	CDS	2903939	2904067	.	+	0	Parent=NM_058670.8
NC_003279.8	RefSeq	CDS	2904974	2905168	.	+	0	Parent=NM_058670.8
NC_003279.8	RefSeq	CDS	2905221	2905328	.	+	0	Parent=NM_058670.8
NC_003279.8	RefSeq	CDS	2905406	2905698	.	+	0	Parent=NM_058670.8
NC_003279.8	RefSeq	CDS	2906018	2906078	.	+	1	Parent=NM_058670.8
NC_003279.8	RefSeq	CDS	2906126	2906304	.	+	0	Parent=NM_058670.8
NC_003279.8	RefSeq	CDS	2906368	2906521	.	+	1	Parent=NM_058670.8
NC_003279.8	RefSeq	CDS	2907278	2907709	.	+	0	Parent=NM_058670.8
NC_003279.8	RefSeq	mRNA	2907730	2924713	.	-	.	ID=NM_058671.11;geneID=266823;gene_name=parp-1
NC_003279.8	RefSeq	exon	2907730	2907935	.	-	.	Parent=NM_058671.11
NC_003279.8	RefSeq	exon	2907982	2908235	.	-	.	Parent=NM_058671.11
NC_003279.8	RefSeq	exon	2910381	2910596	.	-	.	Parent=NM_058671.11
NC_003279.8	RefSeq	exon	2911987	2912223	.	-	.	Parent=NM_058671.11
NC_003279.8	RefSeq	exon	2913775	2914107	.	-	.	Parent=NM_058671.11
NC_003279.8	RefSeq	exon	2919515	2919719	.	-	.	Parent=NM_058671.11
NC_003279.8	RefSeq	exon	2921373	2921950	.	-	.	Parent=NM_058671.11
NC_003279.8	RefSeq	exon	2923045	2923167	.	-	.	Parent=NM_058671.11
NC_003279.8	RefSeq	exon	2923817	2924536	.	-	.	Parent=NM_058671.11
NC_003279.8	RefSeq	exon	2924602	2924713	.	-	.	Parent=NM_058671.11
NC_003279.8	RefSeq	CDS	2907857	2907935	.	-	1	Parent=NM_058671.11
NC_003279.8	RefSeq	CDS	2907982	2908235	.	-	0	Parent=NM_058671.11
NC_003279.8	RefSeq	CDS	2910381	2910596	.	-	0	Parent=NM_058671.11
NC_003279.8	RefSeq	CDS	2911987	2912223	.	-	0	Parent=NM_058671.11
NC_003279.8	RefSeq	CDS	2913775	2914107	.	-	0	Parent=NM_058671.11
NC_003279.8	RefSeq	CDS	2919515	2919719	.	-	1	Parent=NM_058671.11
NC_003279.8	RefSeq	CDS	2921373	2921950	.	-	0	Parent=NM_058671.11
NC_003279.8	RefSeq	CDS	2923045	2923167	.	-	0	Parent=NM_058671.11
NC_003279.8	RefSeq	CDS	2923817	2924536	.	-	0	Parent=NM_058671.11
NC_003279.8	RefSeq	CDS	2924602	2924694	.	-	0	Parent=NM_058671.11
NC_003279.8	RefSeq	mRNA	2907857	2908169	.	-	.	ID=NM_001313542.3;geneID=266823;gene_name=parp-1
NC_003279.8	RefSeq	exon	2907857	2907935	.	-	.	Parent=NM_001313542.3
NC_003279.8	RefSeq	exon	2907982	2908169	.	-	.	Parent=NM_001313542.3
NC_003279.8	RefSeq	CDS	2907857	2907935	.	-	1	Parent=NM_001313542.3
NC_003279.8	RefSeq	CDS	2907982	2908169	.	-	0	Parent=NM_001313542.3
NC_003279.8	RefSeq	mRNA	2907857	2912211	.	-	.	ID=NM_001313543.3;geneID=266823;gene_name=parp-1
NC_003279.8	RefSeq	exon	2907857	2907935	.	-	.	Parent=NM_001313543.3
NC_003279.8	RefSeq	exon	2907982	2908235	.	-	.	Parent=NM_001313543.3
NC_003279.8	RefSeq	exon	2910381	2910596	.	-	.	Parent=NM_001313543.3
NC_003279.8	RefSeq	exon	2911987	2912211	.	-	.	Parent=NM_001313543.3
NC_003279.8	RefSeq	CDS	2907857	2907935	.	-	1	Parent=NM_001313543.3
NC_003279.8	RefSeq	CDS	2907982	2908235	.	-	0	Parent=NM_001313543.3
NC_003279.8	RefSeq	CDS	2910381	2910596	.	-	0	Parent=NM_001313543.3
NC_003279.8	RefSeq	CDS	2911987	2912211	.	-	0	Parent=NM_001313543.3
NC_003279.8	RefSeq	mRNA	2907857	2914035	.	-	.	ID=NM_001313544.3;geneID=266823;gene_name=parp-1
NC_003279.8	RefSeq	exon	2907857	2907935	.	-	.	Parent=NM_001313544.3
NC_003279.8	RefSeq	exon	2907982	2908235	.	-	.	Parent=NM_001313544.3
NC_003279.8	RefSeq	exon	2910381	2910596	.	-	.	Parent=NM_001313544.3
NC_003279.8	RefSeq	exon	2911987	2912223	.	-	.	Parent=NM_001313544.3
NC_003279.8	RefSeq	exon	2913775	2914035	.	-	.	Parent=NM_001313544.3
NC_003279.8	RefSeq	CDS	2907857	2907935	.	-	1	Parent=NM_001313544.3
NC_003279.8	RefSeq	CDS	2907982	2908235	.	-	0	Parent=NM_001313544.3
NC_003279.8	RefSeq	CDS	2910381	2910596	.	-	0	Parent=NM_001313544.3
NC_003279.8	RefSeq	CDS	2911987	2912223	.	-	0	Parent=NM_001313544.3
NC_003279.8	RefSeq	CDS	2913775	2914035	.	-	0	Parent=NM_001313544.3
NC_003279.8	RefSeq	mRNA	2915176	2918861	.	+	.	ID=NM_058673.2;geneID=171863;gene_name=Y71F9AL.2
NC_003279.8	RefSeq	exon	2915176	2915291	.	+	.	Parent=NM_058673.2
NC_003279.8	RefSeq	exon	2915600	2915935	.	+	.	Parent=NM_058673.2
NC_003279.8	RefSeq	exon	2915983	2916114	.	+	.	Parent=NM_058673.2
NC_003279.8	RefSeq	exon	2916849	2917005	.	+	.	Parent=NM_058673.2
NC_003279.8	RefSeq	exon	2917284	2917451	.	+	.	Parent=NM_058673.2
NC_003279.8	RefSeq	exon	2917504	2917639	.	+	.	Parent=NM_058673.2
NC_003279.8	RefSeq	exon	2917686	2917945	.	+	.	Parent=NM_058673.2
NC_003279.8	RefSeq	exon	2918576	2918861	.	+	.	Parent=NM_058673.2
NC_003279.8	RefSeq	CDS	2915176	2915291	.	+	0	Parent=NM_058673.2
NC_003279.8	RefSeq	CDS	2915600	2915935	.	+	1	Parent=NM_058673.2
NC_003279.8	RefSeq	CDS	2915983	2916114	.	+	1	Parent=NM_058673.2
NC_003279.8	RefSeq	CDS	2916849	2917005	.	+	1	Parent=NM_058673.2
NC_003279.8	RefSeq	CDS	2917284	2917451	.	+	0	Parent=NM_058673.2
NC_003279.8	RefSeq	CDS	2917504	2917639	.	+	0	Parent=NM_058673.2
NC_003279.8	RefSeq	CDS	2917686	2917945	.	+	2	Parent=NM_058673.2
NC_003279.8	RefSeq	CDS	2918576	2918806	.	+	0	Parent=NM_058673.2
NC_003279.8	RefSeq	transcript	2921186	2921290	.	+	.	ID=NR_050015.2;geneID=13179651;gene_name=mir-4931
NC_003279.8	RefSeq	exon	2921186	2921290	.	+	.	Parent=NR_050015.2
NC_003279.8	RefSeq	transcript	2921256	2921275	.	+	.	ID=rna-CELE_Y71F9AL.23;geneID=13179651;gene_name=mir-4931
NC_003279.8	RefSeq	exon	2921256	2921275	.	+	.	Parent=rna-CELE_Y71F9AL.23
NC_003279.8	RefSeq	mRNA	2925239	2928134	.	+	.	ID=NM_058674.8;geneID=171864;gene_name=Y71F9AL.1
NC_003279.8	RefSeq	exon	2925239	2925364	.	+	.	Parent=NM_058674.8
NC_003279.8	RefSeq	exon	2925420	2925662	.	+	.	Parent=NM_058674.8
NC_003279.8	RefSeq	exon	2925714	2925944	.	+	.	Parent=NM_058674.8
NC_003279.8	RefSeq	exon	2926559	2926777	.	+	.	Parent=NM_058674.8
NC_003279.8	RefSeq	exon	2926825	2926912	.	+	.	Parent=NM_058674.8
NC_003279.8	RefSeq	exon	2926956	2927025	.	+	.	Parent=NM_058674.8
NC_003279.8	RefSeq	exon	2927681	2928134	.	+	.	Parent=NM_058674.8
NC_003279.8	RefSeq	CDS	2925245	2925364	.	+	0	Parent=NM_058674.8
NC_003279.8	RefSeq	CDS	2925420	2925662	.	+	0	Parent=NM_058674.8
NC_003279.8	RefSeq	CDS	2925714	2925944	.	+	0	Parent=NM_058674.8
NC_003279.8	RefSeq	CDS	2926559	2926777	.	+	0	Parent=NM_058674.8
NC_003279.8	RefSeq	CDS	2926825	2926912	.	+	0	Parent=NM_058674.8
NC_003279.8	RefSeq	CDS	2926956	2927025	.	+	2	Parent=NM_058674.8
NC_003279.8	RefSeq	CDS	2927681	2928008	.	+	1	Parent=NM_058674.8
NC_003279.8	RefSeq	mRNA	2928395	2929628	.	+	.	ID=NM_058675.6;geneID=171865;gene_name=trap-1
NC_003279.8	RefSeq	exon	2928395	2928451	.	+	.	Parent=NM_058675.6
NC_003279.8	RefSeq	exon	2928509	2928649	.	+	.	Parent=NM_058675.6
NC_003279.8	RefSeq	exon	2928706	2928833	.	+	.	Parent=NM_058675.6
NC_003279.8	RefSeq	exon	2928902	2929628	.	+	.	Parent=NM_058675.6
NC_003279.8	RefSeq	CDS	2928397	2928451	.	+	0	Parent=NM_058675.6
NC_003279.8	RefSeq	CDS	2928509	2928649	.	+	2	Parent=NM_058675.6
NC_003279.8	RefSeq	CDS	2928706	2928833	.	+	2	Parent=NM_058675.6
NC_003279.8	RefSeq	CDS	2928902	2929351	.	+	0	Parent=NM_058675.6
NC_003279.8	RefSeq	mRNA	2929777	2931361	.	+	.	ID=NM_001129079.3;geneID=171866;gene_name=nxt-1
NC_003279.8	RefSeq	exon	2929777	2929884	.	+	.	Parent=NM_001129079.3
NC_003279.8	RefSeq	exon	2929946	2930070	.	+	.	Parent=NM_001129079.3
NC_003279.8	RefSeq	exon	2930174	2930366	.	+	.	Parent=NM_001129079.3
NC_003279.8	RefSeq	exon	2931223	2931361	.	+	.	Parent=NM_001129079.3
NC_003279.8	RefSeq	CDS	2929840	2929884	.	+	0	Parent=NM_001129079.3
NC_003279.8	RefSeq	CDS	2929946	2930070	.	+	0	Parent=NM_001129079.3
NC_003279.8	RefSeq	CDS	2930174	2930366	.	+	1	Parent=NM_001129079.3
NC_003279.8	RefSeq	CDS	2931223	2931255	.	+	0	Parent=NM_001129079.3
NC_003279.8	RefSeq	mRNA	2929830	2931360	.	+	.	ID=NM_058676.6;geneID=171866;gene_name=nxt-1
NC_003279.8	RefSeq	exon	2929830	2929884	.	+	.	Parent=NM_058676.6
NC_003279.8	RefSeq	exon	2929946	2930088	.	+	.	Parent=NM_058676.6
NC_003279.8	RefSeq	exon	2930174	2930366	.	+	.	Parent=NM_058676.6
NC_003279.8	RefSeq	exon	2931223	2931360	.	+	.	Parent=NM_058676.6
NC_003279.8	RefSeq	CDS	2929840	2929884	.	+	0	Parent=NM_058676.6
NC_003279.8	RefSeq	CDS	2929946	2930088	.	+	0	Parent=NM_058676.6
NC_003279.8	RefSeq	CDS	2930174	2930366	.	+	1	Parent=NM_058676.6
NC_003279.8	RefSeq	CDS	2931223	2931255	.	+	0	Parent=NM_058676.6
NC_003279.8	RefSeq	mRNA	2931461	2947106	.	+	.	ID=NM_001026635.5;geneID=171867;gene_name=cogc-3
NC_003279.8	RefSeq	exon	2931461	2931548	.	+	.	Parent=NM_001026635.5
NC_003279.8	RefSeq	exon	2931616	2931782	.	+	.	Parent=NM_001026635.5
NC_003279.8	RefSeq	exon	2932809	2932973	.	+	.	Parent=NM_001026635.5
NC_003279.8	RefSeq	exon	2933903	2934136	.	+	.	Parent=NM_001026635.5
NC_003279.8	RefSeq	exon	2935625	2935716	.	+	.	Parent=NM_001026635.5
NC_003279.8	RefSeq	exon	2935987	2936130	.	+	.	Parent=NM_001026635.5
NC_003279.8	RefSeq	exon	2936560	2936881	.	+	.	Parent=NM_001026635.5
NC_003279.8	RefSeq	exon	2937758	2937918	.	+	.	Parent=NM_001026635.5
NC_003279.8	RefSeq	exon	2938442	2938676	.	+	.	Parent=NM_001026635.5
NC_003279.8	RefSeq	exon	2942824	2943020	.	+	.	Parent=NM_001026635.5
NC_003279.8	RefSeq	exon	2943071	2943203	.	+	.	Parent=NM_001026635.5
NC_003279.8	RefSeq	exon	2944076	2944222	.	+	.	Parent=NM_001026635.5
NC_003279.8	RefSeq	exon	2944274	2944381	.	+	.	Parent=NM_001026635.5
NC_003279.8	RefSeq	exon	2946746	2947106	.	+	.	Parent=NM_001026635.5
NC_003279.8	RefSeq	CDS	2931461	2931548	.	+	0	Parent=NM_001026635.5
NC_003279.8	RefSeq	CDS	2931616	2931782	.	+	2	Parent=NM_001026635.5
NC_003279.8	RefSeq	CDS	2932809	2932973	.	+	0	Parent=NM_001026635.5
NC_003279.8	RefSeq	CDS	2933903	2934136	.	+	0	Parent=NM_001026635.5
NC_003279.8	RefSeq	CDS	2935625	2935716	.	+	0	Parent=NM_001026635.5
NC_003279.8	RefSeq	CDS	2935987	2936130	.	+	1	Parent=NM_001026635.5
NC_003279.8	RefSeq	CDS	2936560	2936881	.	+	1	Parent=NM_001026635.5
NC_003279.8	RefSeq	CDS	2937758	2937918	.	+	0	Parent=NM_001026635.5
NC_003279.8	RefSeq	CDS	2938442	2938676	.	+	1	Parent=NM_001026635.5
NC_003279.8	RefSeq	CDS	2942824	2943020	.	+	0	Parent=NM_001026635.5
NC_003279.8	RefSeq	CDS	2943071	2943203	.	+	1	Parent=NM_001026635.5
NC_003279.8	RefSeq	CDS	2944076	2944222	.	+	0	Parent=NM_001026635.5
NC_003279.8	RefSeq	CDS	2944274	2944381	.	+	0	Parent=NM_001026635.5
NC_003279.8	RefSeq	CDS	2946746	2946937	.	+	0	Parent=NM_001026635.5
NC_003279.8	RefSeq	mRNA	2935623	2944610	.	+	.	ID=NM_001393155.1;geneID=171867;gene_name=cogc-3
NC_003279.8	RefSeq	exon	2935623	2935716	.	+	.	Parent=NM_001393155.1
NC_003279.8	RefSeq	exon	2935987	2936130	.	+	.	Parent=NM_001393155.1
NC_003279.8	RefSeq	exon	2936560	2936881	.	+	.	Parent=NM_001393155.1
NC_003279.8	RefSeq	exon	2937758	2937918	.	+	.	Parent=NM_001393155.1
NC_003279.8	RefSeq	exon	2938442	2938676	.	+	.	Parent=NM_001393155.1
NC_003279.8	RefSeq	exon	2942824	2943020	.	+	.	Parent=NM_001393155.1
NC_003279.8	RefSeq	exon	2943071	2943203	.	+	.	Parent=NM_001393155.1
NC_003279.8	RefSeq	exon	2944076	2944222	.	+	.	Parent=NM_001393155.1
NC_003279.8	RefSeq	exon	2944274	2944610	.	+	.	Parent=NM_001393155.1
NC_003279.8	RefSeq	CDS	2936042	2936130	.	+	0	Parent=NM_001393155.1
NC_003279.8	RefSeq	CDS	2936560	2936881	.	+	1	Parent=NM_001393155.1
NC_003279.8	RefSeq	CDS	2937758	2937918	.	+	0	Parent=NM_001393155.1
NC_003279.8	RefSeq	CDS	2938442	2938676	.	+	1	Parent=NM_001393155.1
NC_003279.8	RefSeq	CDS	2942824	2943020	.	+	0	Parent=NM_001393155.1
NC_003279.8	RefSeq	CDS	2943071	2943203	.	+	1	Parent=NM_001393155.1
NC_003279.8	RefSeq	CDS	2944076	2944222	.	+	0	Parent=NM_001393155.1
NC_003279.8	RefSeq	CDS	2944274	2944423	.	+	0	Parent=NM_001393155.1
NC_003279.8	RefSeq	transcript	2935785	2935920	.	+	.	ID=NR_003395.1;geneID=4926930;gene_name=Y71F9AM.7
NC_003279.8	RefSeq	exon	2935785	2935920	.	+	.	Parent=NR_003395.1
NC_003279.8	RefSeq	mRNA	2939477	2940235	.	-	.	ID=NM_001393156.1;geneID=62532686;gene_name=Y71F9AM.11
NC_003279.8	RefSeq	exon	2939477	2939743	.	-	.	Parent=NM_001393156.1
NC_003279.8	RefSeq	exon	2940164	2940235	.	-	.	Parent=NM_001393156.1
NC_003279.8	RefSeq	CDS	2939519	2939743	.	-	0	Parent=NM_001393156.1
NC_003279.8	RefSeq	CDS	2940164	2940235	.	-	0	Parent=NM_001393156.1
NC_003279.8	RefSeq	mRNA	2940908	2941583	.	-	.	ID=NM_001129080.3;geneID=6418614;gene_name=Y71F9AM.8
NC_003279.8	RefSeq	exon	2940908	2941127	.	-	.	Parent=NM_001129080.3
NC_003279.8	RefSeq	exon	2941484	2941583	.	-	.	Parent=NM_001129080.3
NC_003279.8	RefSeq	CDS	2940969	2941127	.	-	0	Parent=NM_001129080.3
NC_003279.8	RefSeq	CDS	2941484	2941579	.	-	0	Parent=NM_001129080.3
NC_003279.8	RefSeq	transcript	2945180	2945697	.	-	.	ID=NR_151578.1;geneID=34700655;gene_name=Y71F9AM.9
NC_003279.8	RefSeq	exon	2945180	2945697	.	-	.	Parent=NR_151578.1
NC_003279.8	RefSeq	mRNA	2948429	2948692	.	+	.	ID=NM_001361872.3;geneID=36312796;gene_name=Y71F9AR.10
NC_003279.8	RefSeq	exon	2948429	2948692	.	+	.	Parent=NM_001361872.3
NC_003279.8	RefSeq	CDS	2948429	2948692	.	+	0	Parent=NM_001361872.3
NC_003279.8	RefSeq	mRNA	2949601	2957910	.	-	.	ID=NM_001026638.5;geneID=171868;gene_name=bam-2
NC_003279.8	RefSeq	exon	2949601	2950118	.	-	.	Parent=NM_001026638.5
NC_003279.8	RefSeq	exon	2950198	2950493	.	-	.	Parent=NM_001026638.5
NC_003279.8	RefSeq	exon	2951199	2951459	.	-	.	Parent=NM_001026638.5
NC_003279.8	RefSeq	exon	2951517	2951625	.	-	.	Parent=NM_001026638.5
NC_003279.8	RefSeq	exon	2951672	2951769	.	-	.	Parent=NM_001026638.5
NC_003279.8	RefSeq	exon	2951882	2951949	.	-	.	Parent=NM_001026638.5
NC_003279.8	RefSeq	exon	2952182	2952347	.	-	.	Parent=NM_001026638.5
NC_003279.8	RefSeq	exon	2953079	2953971	.	-	.	Parent=NM_001026638.5
NC_003279.8	RefSeq	exon	2954833	2954943	.	-	.	Parent=NM_001026638.5
NC_003279.8	RefSeq	exon	2955331	2955778	.	-	.	Parent=NM_001026638.5
NC_003279.8	RefSeq	exon	2956542	2956696	.	-	.	Parent=NM_001026638.5
NC_003279.8	RefSeq	exon	2956774	2956972	.	-	.	Parent=NM_001026638.5
NC_003279.8	RefSeq	exon	2957792	2957910	.	-	.	Parent=NM_001026638.5
NC_003279.8	RefSeq	CDS	2949975	2950118	.	-	0	Parent=NM_001026638.5
NC_003279.8	RefSeq	CDS	2950198	2950493	.	-	2	Parent=NM_001026638.5
NC_003279.8	RefSeq	CDS	2951199	2951459	.	-	2	Parent=NM_001026638.5
NC_003279.8	RefSeq	CDS	2951517	2951625	.	-	0	Parent=NM_001026638.5
NC_003279.8	RefSeq	CDS	2951672	2951769	.	-	2	Parent=NM_001026638.5
NC_003279.8	RefSeq	CDS	2951882	2951949	.	-	1	Parent=NM_001026638.5
NC_003279.8	RefSeq	CDS	2952182	2952347	.	-	2	Parent=NM_001026638.5
NC_003279.8	RefSeq	CDS	2953079	2953971	.	-	1	Parent=NM_001026638.5
NC_003279.8	RefSeq	CDS	2954833	2954943	.	-	1	Parent=NM_001026638.5
NC_003279.8	RefSeq	CDS	2955331	2955778	.	-	2	Parent=NM_001026638.5
NC_003279.8	RefSeq	CDS	2956542	2956696	.	-	1	Parent=NM_001026638.5
NC_003279.8	RefSeq	CDS	2956774	2956972	.	-	2	Parent=NM_001026638.5
NC_003279.8	RefSeq	CDS	2957792	2957867	.	-	0	Parent=NM_001026638.5
NC_003279.8	RefSeq	transcript	2967616	2967740	.	+	.	ID=NR_050016.1;geneID=13179659;gene_name=Y71F9AR.7
NC_003279.8	RefSeq	exon	2967616	2967740	.	+	.	Parent=NR_050016.1
NC_003279.8	RefSeq	transcript	2967616	2967740	.	-	.	ID=NR_050017.1;geneID=13179660;gene_name=Y71F9AR.9
NC_003279.8	RefSeq	exon	2967616	2967740	.	-	.	Parent=NR_050017.1
NC_003279.8	RefSeq	transcript	2973510	2973591	.	-	.	ID=NR_050018.1;geneID=13179661;gene_name=Y71F9AR.8
NC_003279.8	RefSeq	exon	2973510	2973591	.	-	.	Parent=NR_050018.1
NC_003279.8	RefSeq	transcript	2974917	2974970	.	+	.	ID=NR_050019.1;geneID=13179662;gene_name=Y71F9AR.5
NC_003279.8	RefSeq	exon	2974917	2974970	.	+	.	Parent=NR_050019.1
NC_003279.8	RefSeq	transcript	2974917	2974970	.	-	.	ID=NR_050020.1;geneID=13179663;gene_name=Y71F9AR.6
NC_003279.8	RefSeq	exon	2974917	2974970	.	-	.	Parent=NR_050020.1
NC_003279.8	RefSeq	mRNA	2981657	2983076	.	-	.	ID=NM_001083156.3;geneID=4927045;gene_name=Y71F9AR.4
NC_003279.8	RefSeq	exon	2981657	2981888	.	-	.	Parent=NM_001083156.3
NC_003279.8	RefSeq	exon	2981994	2982114	.	-	.	Parent=NM_001083156.3
NC_003279.8	RefSeq	exon	2983000	2983076	.	-	.	Parent=NM_001083156.3
NC_003279.8	RefSeq	CDS	2981735	2981888	.	-	1	Parent=NM_001083156.3
NC_003279.8	RefSeq	CDS	2981994	2982114	.	-	2	Parent=NM_001083156.3
NC_003279.8	RefSeq	CDS	2983000	2983072	.	-	0	Parent=NM_001083156.3
NC_003279.8	RefSeq	mRNA	2983203	2985178	.	-	.	ID=NM_058681.5;geneID=190589;gene_name=Y71F9AR.2
NC_003279.8	RefSeq	exon	2983203	2983417	.	-	.	Parent=NM_058681.5
NC_003279.8	RefSeq	exon	2983462	2983531	.	-	.	Parent=NM_058681.5
NC_003279.8	RefSeq	exon	2983958	2984183	.	-	.	Parent=NM_058681.5
NC_003279.8	RefSeq	exon	2984766	2984979	.	-	.	Parent=NM_058681.5
NC_003279.8	RefSeq	exon	2985098	2985178	.	-	.	Parent=NM_058681.5
NC_003279.8	RefSeq	CDS	2983263	2983417	.	-	2	Parent=NM_058681.5
NC_003279.8	RefSeq	CDS	2983462	2983531	.	-	0	Parent=NM_058681.5
NC_003279.8	RefSeq	CDS	2983958	2984183	.	-	1	Parent=NM_058681.5
NC_003279.8	RefSeq	CDS	2984766	2984979	.	-	2	Parent=NM_058681.5
NC_003279.8	RefSeq	CDS	2985098	2985167	.	-	0	Parent=NM_058681.5
NC_003279.8	RefSeq	mRNA	2986104	2995914	.	-	.	ID=NM_058682.4;geneID=171869;gene_name=supr-1
NC_003279.8	RefSeq	exon	2986104	2986382	.	-	.	Parent=NM_058682.4
NC_003279.8	RefSeq	exon	2986992	2987062	.	-	.	Parent=NM_058682.4
NC_003279.8	RefSeq	exon	2987130	2987194	.	-	.	Parent=NM_058682.4
NC_003279.8	RefSeq	exon	2987241	2987379	.	-	.	Parent=NM_058682.4
NC_003279.8	RefSeq	exon	2988234	2988310	.	-	.	Parent=NM_058682.4
NC_003279.8	RefSeq	exon	2988597	2988664	.	-	.	Parent=NM_058682.4
NC_003279.8	RefSeq	exon	2988708	2988818	.	-	.	Parent=NM_058682.4
NC_003279.8	RefSeq	exon	2990663	2990919	.	-	.	Parent=NM_058682.4
NC_003279.8	RefSeq	exon	2992438	2992749	.	-	.	Parent=NM_058682.4
NC_003279.8	RefSeq	exon	2993911	2994348	.	-	.	Parent=NM_058682.4
NC_003279.8	RefSeq	exon	2995245	2995418	.	-	.	Parent=NM_058682.4
NC_003279.8	RefSeq	exon	2995481	2995543	.	-	.	Parent=NM_058682.4
NC_003279.8	RefSeq	exon	2995592	2995779	.	-	.	Parent=NM_058682.4
NC_003279.8	RefSeq	exon	2995832	2995914	.	-	.	Parent=NM_058682.4
NC_003279.8	RefSeq	CDS	2986187	2986382	.	-	1	Parent=NM_058682.4
NC_003279.8	RefSeq	CDS	2986992	2987062	.	-	0	Parent=NM_058682.4
NC_003279.8	RefSeq	CDS	2987130	2987194	.	-	2	Parent=NM_058682.4
NC_003279.8	RefSeq	CDS	2987241	2987379	.	-	0	Parent=NM_058682.4
NC_003279.8	RefSeq	CDS	2988234	2988310	.	-	2	Parent=NM_058682.4
NC_003279.8	RefSeq	CDS	2988597	2988664	.	-	1	Parent=NM_058682.4
NC_003279.8	RefSeq	CDS	2988708	2988818	.	-	1	Parent=NM_058682.4
NC_003279.8	RefSeq	CDS	2990663	2990919	.	-	0	Parent=NM_058682.4
NC_003279.8	RefSeq	CDS	2992438	2992749	.	-	0	Parent=NM_058682.4
NC_003279.8	RefSeq	CDS	2993911	2994348	.	-	0	Parent=NM_058682.4
NC_003279.8	RefSeq	CDS	2995245	2995418	.	-	0	Parent=NM_058682.4
NC_003279.8	RefSeq	CDS	2995481	2995543	.	-	0	Parent=NM_058682.4
NC_003279.8	RefSeq	CDS	2995592	2995779	.	-	2	Parent=NM_058682.4
NC_003279.8	RefSeq	CDS	2995832	2995913	.	-	0	Parent=NM_058682.4
NC_003279.8	RefSeq	mRNA	2996488	3001382	.	+	.	ID=NM_058683.5;geneID=171870;gene_name=dnj-28
NC_003279.8	RefSeq	exon	2996488	2996620	.	+	.	Parent=NM_058683.5
NC_003279.8	RefSeq	exon	2996666	2996908	.	+	.	Parent=NM_058683.5
NC_003279.8	RefSeq	exon	2997556	2997890	.	+	.	Parent=NM_058683.5
NC_003279.8	RefSeq	exon	2999165	2999508	.	+	.	Parent=NM_058683.5
NC_003279.8	RefSeq	exon	3000815	3001382	.	+	.	Parent=NM_058683.5
NC_003279.8	RefSeq	CDS	2996510	2996620	.	+	0	Parent=NM_058683.5
NC_003279.8	RefSeq	CDS	2996666	2996908	.	+	0	Parent=NM_058683.5
NC_003279.8	RefSeq	CDS	2997556	2997890	.	+	0	Parent=NM_058683.5
NC_003279.8	RefSeq	CDS	2999165	2999508	.	+	1	Parent=NM_058683.5
NC_003279.8	RefSeq	CDS	3000815	3001266	.	+	2	Parent=NM_058683.5
NC_003279.8	RefSeq	mRNA	3001406	3002847	.	-	.	ID=NM_058684.8;geneID=266824;gene_name=nduf-5
NC_003279.8	RefSeq	exon	3001406	3001595	.	-	.	Parent=NM_058684.8
NC_003279.8	RefSeq	exon	3002604	3002847	.	-	.	Parent=NM_058684.8
NC_003279.8	RefSeq	CDS	3001464	3001595	.	-	0	Parent=NM_058684.8
NC_003279.8	RefSeq	CDS	3002604	3002837	.	-	0	Parent=NM_058684.8
NC_003279.8	RefSeq	mRNA	3004049	3005943	.	+	.	ID=NM_058685.7;geneID=190263;gene_name=Y54E10BL.3
NC_003279.8	RefSeq	exon	3004049	3004212	.	+	.	Parent=NM_058685.7
NC_003279.8	RefSeq	exon	3004263	3004346	.	+	.	Parent=NM_058685.7
NC_003279.8	RefSeq	exon	3005534	3005943	.	+	.	Parent=NM_058685.7
NC_003279.8	RefSeq	CDS	3004185	3004212	.	+	0	Parent=NM_058685.7
NC_003279.8	RefSeq	CDS	3004263	3004346	.	+	2	Parent=NM_058685.7
NC_003279.8	RefSeq	CDS	3005534	3005601	.	+	2	Parent=NM_058685.7
NC_003279.8	RefSeq	mRNA	3005403	3013448	.	-	.	ID=NM_058686.5;geneID=171872;gene_name=mek-2
NC_003279.8	RefSeq	exon	3005403	3006203	.	-	.	Parent=NM_058686.5
NC_003279.8	RefSeq	exon	3007653	3007933	.	-	.	Parent=NM_058686.5
NC_003279.8	RefSeq	exon	3008734	3008858	.	-	.	Parent=NM_058686.5
NC_003279.8	RefSeq	exon	3008909	3009005	.	-	.	Parent=NM_058686.5
NC_003279.8	RefSeq	exon	3012844	3013062	.	-	.	Parent=NM_058686.5
NC_003279.8	RefSeq	exon	3013118	3013297	.	-	.	Parent=NM_058686.5
NC_003279.8	RefSeq	exon	3013359	3013448	.	-	.	Parent=NM_058686.5
NC_003279.8	RefSeq	CDS	3006029	3006203	.	-	1	Parent=NM_058686.5
NC_003279.8	RefSeq	CDS	3007653	3007933	.	-	0	Parent=NM_058686.5
NC_003279.8	RefSeq	CDS	3008734	3008858	.	-	2	Parent=NM_058686.5
NC_003279.8	RefSeq	CDS	3008909	3009005	.	-	0	Parent=NM_058686.5
NC_003279.8	RefSeq	CDS	3012844	3013062	.	-	0	Parent=NM_058686.5
NC_003279.8	RefSeq	CDS	3013118	3013297	.	-	0	Parent=NM_058686.5
NC_003279.8	RefSeq	CDS	3013359	3013445	.	-	0	Parent=NM_058686.5
NC_003279.8	RefSeq	transcript	3010493	3010618	.	+	.	ID=NR_050021.1;geneID=13179671;gene_name=Y54E10BL.8
NC_003279.8	RefSeq	exon	3010493	3010618	.	+	.	Parent=NR_050021.1
NC_003279.8	RefSeq	mRNA	3010684	3011665	.	+	.	ID=NM_058687.5;geneID=171873;gene_name=col-48
NC_003279.8	RefSeq	exon	3010684	3011428	.	+	.	Parent=NM_058687.5
NC_003279.8	RefSeq	exon	3011489	3011665	.	+	.	Parent=NM_058687.5
NC_003279.8	RefSeq	CDS	3010690	3011428	.	+	0	Parent=NM_058687.5
NC_003279.8	RefSeq	CDS	3011489	3011607	.	+	2	Parent=NM_058687.5
NC_003279.8	RefSeq	mRNA	3015742	3021531	.	+	.	ID=NM_058689.5;geneID=171874;gene_name=Y54E10BR.4
NC_003279.8	RefSeq	exon	3015742	3015819	.	+	.	Parent=NM_058689.5
NC_003279.8	RefSeq	exon	3017898	3018599	.	+	.	Parent=NM_058689.5
NC_003279.8	RefSeq	exon	3019563	3019789	.	+	.	Parent=NM_058689.5
NC_003279.8	RefSeq	exon	3021332	3021531	.	+	.	Parent=NM_058689.5
NC_003279.8	RefSeq	CDS	3015745	3015819	.	+	0	Parent=NM_058689.5
NC_003279.8	RefSeq	CDS	3017898	3018599	.	+	0	Parent=NM_058689.5
NC_003279.8	RefSeq	CDS	3019563	3019789	.	+	0	Parent=NM_058689.5
NC_003279.8	RefSeq	CDS	3021332	3021422	.	+	1	Parent=NM_058689.5
NC_003279.8	RefSeq	mRNA	3021651	3028396	.	+	.	ID=NM_058690.6;geneID=171875;gene_name=Y54E10BR.3
NC_003279.8	RefSeq	exon	3021651	3021778	.	+	.	Parent=NM_058690.6
NC_003279.8	RefSeq	exon	3023143	3023393	.	+	.	Parent=NM_058690.6
NC_003279.8	RefSeq	exon	3024865	3025098	.	+	.	Parent=NM_058690.6
NC_003279.8	RefSeq	exon	3026503	3026784	.	+	.	Parent=NM_058690.6
NC_003279.8	RefSeq	exon	3028131	3028396	.	+	.	Parent=NM_058690.6
NC_003279.8	RefSeq	CDS	3021664	3021778	.	+	0	Parent=NM_058690.6
NC_003279.8	RefSeq	CDS	3023143	3023393	.	+	2	Parent=NM_058690.6
NC_003279.8	RefSeq	CDS	3024865	3025098	.	+	0	Parent=NM_058690.6
NC_003279.8	RefSeq	CDS	3026503	3026784	.	+	0	Parent=NM_058690.6
NC_003279.8	RefSeq	CDS	3028131	3028163	.	+	0	Parent=NM_058690.6
NC_003279.8	RefSeq	mRNA	3028325	3031092	.	-	.	ID=NM_058691.7;geneID=171876;gene_name=sec-11
NC_003279.8	RefSeq	exon	3028325	3028718	.	-	.	Parent=NM_058691.7
NC_003279.8	RefSeq	exon	3030008	3030256	.	-	.	Parent=NM_058691.7
NC_003279.8	RefSeq	exon	3031033	3031092	.	-	.	Parent=NM_058691.7
NC_003279.8	RefSeq	CDS	3028476	3028718	.	-	0	Parent=NM_058691.7
NC_003279.8	RefSeq	CDS	3030008	3030256	.	-	0	Parent=NM_058691.7
NC_003279.8	RefSeq	CDS	3031033	3031092	.	-	0	Parent=NM_058691.7
NC_003279.8	RefSeq	mRNA	3031338	3032938	.	-	.	ID=NM_058692.7;geneID=171877;gene_name=rpb-7
NC_003279.8	RefSeq	exon	3031338	3031862	.	-	.	Parent=NM_058692.7
NC_003279.8	RefSeq	exon	3032870	3032938	.	-	.	Parent=NM_058692.7
NC_003279.8	RefSeq	CDS	3031338	3031862	.	-	0	Parent=NM_058692.7
NC_003279.8	RefSeq	CDS	3032870	3032938	.	-	0	Parent=NM_058692.7
NC_003279.8	RefSeq	mRNA	3032935	3034767	.	+	.	ID=NM_058693.7;geneID=171878;gene_name=Y54E10BR.2
NC_003279.8	RefSeq	exon	3032935	3033098	.	+	.	Parent=NM_058693.7
NC_003279.8	RefSeq	exon	3033155	3033242	.	+	.	Parent=NM_058693.7
NC_003279.8	RefSeq	exon	3033296	3033460	.	+	.	Parent=NM_058693.7
NC_003279.8	RefSeq	exon	3033530	3033621	.	+	.	Parent=NM_058693.7
NC_003279.8	RefSeq	exon	3033687	3034767	.	+	.	Parent=NM_058693.7
NC_003279.8	RefSeq	CDS	3033006	3033098	.	+	0	Parent=NM_058693.7
NC_003279.8	RefSeq	CDS	3033155	3033242	.	+	0	Parent=NM_058693.7
NC_003279.8	RefSeq	CDS	3033296	3033460	.	+	2	Parent=NM_058693.7
NC_003279.8	RefSeq	CDS	3033530	3033621	.	+	2	Parent=NM_058693.7
NC_003279.8	RefSeq	CDS	3033687	3033824	.	+	0	Parent=NM_058693.7
NC_003279.8	RefSeq	mRNA	3034716	3047794	.	-	.	ID=NM_058694.4;geneID=171879;gene_name=mod-5
NC_003279.8	RefSeq	exon	3034716	3035446	.	-	.	Parent=NM_058694.4
NC_003279.8	RefSeq	exon	3038593	3038680	.	-	.	Parent=NM_058694.4
NC_003279.8	RefSeq	exon	3038735	3038932	.	-	.	Parent=NM_058694.4
NC_003279.8	RefSeq	exon	3039458	3039715	.	-	.	Parent=NM_058694.4
NC_003279.8	RefSeq	exon	3041190	3041301	.	-	.	Parent=NM_058694.4
NC_003279.8	RefSeq	exon	3041776	3042153	.	-	.	Parent=NM_058694.4
NC_003279.8	RefSeq	exon	3042397	3042530	.	-	.	Parent=NM_058694.4
NC_003279.8	RefSeq	exon	3042640	3042737	.	-	.	Parent=NM_058694.4
NC_003279.8	RefSeq	exon	3043023	3043189	.	-	.	Parent=NM_058694.4
NC_003279.8	RefSeq	exon	3043413	3043659	.	-	.	Parent=NM_058694.4
NC_003279.8	RefSeq	exon	3044672	3044749	.	-	.	Parent=NM_058694.4
NC_003279.8	RefSeq	exon	3047746	3047794	.	-	.	Parent=NM_058694.4
NC_003279.8	RefSeq	CDS	3035238	3035446	.	-	2	Parent=NM_058694.4
NC_003279.8	RefSeq	CDS	3038593	3038680	.	-	0	Parent=NM_058694.4
NC_003279.8	RefSeq	CDS	3038735	3038932	.	-	0	Parent=NM_058694.4
NC_003279.8	RefSeq	CDS	3039458	3039715	.	-	0	Parent=NM_058694.4
NC_003279.8	RefSeq	CDS	3041190	3041301	.	-	1	Parent=NM_058694.4
NC_003279.8	RefSeq	CDS	3041776	3042153	.	-	1	Parent=NM_058694.4
NC_003279.8	RefSeq	CDS	3042397	3042530	.	-	0	Parent=NM_058694.4
NC_003279.8	RefSeq	CDS	3042640	3042737	.	-	2	Parent=NM_058694.4
NC_003279.8	RefSeq	CDS	3043023	3043189	.	-	1	Parent=NM_058694.4
NC_003279.8	RefSeq	CDS	3043413	3043659	.	-	2	Parent=NM_058694.4
NC_003279.8	RefSeq	CDS	3044672	3044749	.	-	2	Parent=NM_058694.4
NC_003279.8	RefSeq	CDS	3047746	3047794	.	-	0	Parent=NM_058694.4
NC_003279.8	RefSeq	mRNA	3052048	3059165	.	-	.	ID=NM_058695.8;geneID=171880;gene_name=ztf-23
NC_003279.8	RefSeq	exon	3052048	3052168	.	-	.	Parent=NM_058695.8
NC_003279.8	RefSeq	exon	3053469	3053541	.	-	.	Parent=NM_058695.8
NC_003279.8	RefSeq	exon	3053619	3053702	.	-	.	Parent=NM_058695.8
NC_003279.8	RefSeq	exon	3055314	3055598	.	-	.	Parent=NM_058695.8
NC_003279.8	RefSeq	exon	3057177	3057275	.	-	.	Parent=NM_058695.8
NC_003279.8	RefSeq	exon	3057338	3057424	.	-	.	Parent=NM_058695.8
NC_003279.8	RefSeq	exon	3057478	3057617	.	-	.	Parent=NM_058695.8
NC_003279.8	RefSeq	exon	3058394	3058463	.	-	.	Parent=NM_058695.8
NC_003279.8	RefSeq	exon	3058518	3058574	.	-	.	Parent=NM_058695.8
NC_003279.8	RefSeq	exon	3058638	3058769	.	-	.	Parent=NM_058695.8
NC_003279.8	RefSeq	exon	3058834	3058973	.	-	.	Parent=NM_058695.8
NC_003279.8	RefSeq	exon	3059020	3059165	.	-	.	Parent=NM_058695.8
NC_003279.8	RefSeq	CDS	3052128	3052168	.	-	2	Parent=NM_058695.8
NC_003279.8	RefSeq	CDS	3053469	3053541	.	-	0	Parent=NM_058695.8
NC_003279.8	RefSeq	CDS	3053619	3053702	.	-	0	Parent=NM_058695.8
NC_003279.8	RefSeq	CDS	3055314	3055598	.	-	0	Parent=NM_058695.8
NC_003279.8	RefSeq	CDS	3057177	3057275	.	-	0	Parent=NM_058695.8
NC_003279.8	RefSeq	CDS	3057338	3057424	.	-	0	Parent=NM_058695.8
NC_003279.8	RefSeq	CDS	3057478	3057617	.	-	2	Parent=NM_058695.8
NC_003279.8	RefSeq	CDS	3058394	3058463	.	-	0	Parent=NM_058695.8
NC_003279.8	RefSeq	CDS	3058518	3058574	.	-	0	Parent=NM_058695.8
NC_003279.8	RefSeq	CDS	3058638	3058769	.	-	0	Parent=NM_058695.8
NC_003279.8	RefSeq	CDS	3058834	3058973	.	-	2	Parent=NM_058695.8
NC_003279.8	RefSeq	CDS	3059020	3059071	.	-	0	Parent=NM_058695.8
NC_003279.8	RefSeq	mRNA	3057694	3069403	.	+	.	ID=NM_001262368.4;geneID=171881;gene_name=pign-1
NC_003279.8	RefSeq	exon	3057694	3059473	.	+	.	Parent=NM_001262368.4
NC_003279.8	RefSeq	exon	3059530	3059606	.	+	.	Parent=NM_001262368.4
NC_003279.8	RefSeq	exon	3059658	3059957	.	+	.	Parent=NM_001262368.4
NC_003279.8	RefSeq	exon	3060447	3060594	.	+	.	Parent=NM_001262368.4
NC_003279.8	RefSeq	exon	3061201	3061541	.	+	.	Parent=NM_001262368.4
NC_003279.8	RefSeq	exon	3062307	3062590	.	+	.	Parent=NM_001262368.4
NC_003279.8	RefSeq	exon	3064672	3064952	.	+	.	Parent=NM_001262368.4
NC_003279.8	RefSeq	exon	3065003	3065117	.	+	.	Parent=NM_001262368.4
NC_003279.8	RefSeq	exon	3066535	3066772	.	+	.	Parent=NM_001262368.4
NC_003279.8	RefSeq	exon	3066842	3066961	.	+	.	Parent=NM_001262368.4
NC_003279.8	RefSeq	exon	3067738	3067879	.	+	.	Parent=NM_001262368.4
NC_003279.8	RefSeq	exon	3067930	3068222	.	+	.	Parent=NM_001262368.4
NC_003279.8	RefSeq	exon	3069029	3069403	.	+	.	Parent=NM_001262368.4
NC_003279.8	RefSeq	CDS	3059314	3059473	.	+	0	Parent=NM_001262368.4
NC_003279.8	RefSeq	CDS	3059530	3059606	.	+	2	Parent=NM_001262368.4
NC_003279.8	RefSeq	CDS	3059658	3059957	.	+	0	Parent=NM_001262368.4
NC_003279.8	RefSeq	CDS	3060447	3060594	.	+	0	Parent=NM_001262368.4
NC_003279.8	RefSeq	CDS	3061201	3061541	.	+	2	Parent=NM_001262368.4
NC_003279.8	RefSeq	CDS	3062307	3062590	.	+	0	Parent=NM_001262368.4
NC_003279.8	RefSeq	CDS	3064672	3064952	.	+	1	Parent=NM_001262368.4
NC_003279.8	RefSeq	CDS	3065003	3065117	.	+	2	Parent=NM_001262368.4
NC_003279.8	RefSeq	CDS	3066535	3066772	.	+	1	Parent=NM_001262368.4
NC_003279.8	RefSeq	CDS	3066842	3066961	.	+	0	Parent=NM_001262368.4
NC_003279.8	RefSeq	CDS	3067738	3067879	.	+	0	Parent=NM_001262368.4
NC_003279.8	RefSeq	CDS	3067930	3068222	.	+	2	Parent=NM_001262368.4
NC_003279.8	RefSeq	CDS	3069029	3069250	.	+	0	Parent=NM_001262368.4
NC_003279.8	RefSeq	mRNA	3059227	3069410	.	+	.	ID=NM_001262367.2;geneID=171881;gene_name=pign-1
NC_003279.8	RefSeq	exon	3059227	3059473	.	+	.	Parent=NM_001262367.2
NC_003279.8	RefSeq	exon	3059530	3059606	.	+	.	Parent=NM_001262367.2
NC_003279.8	RefSeq	exon	3059658	3059957	.	+	.	Parent=NM_001262367.2
NC_003279.8	RefSeq	exon	3060447	3060594	.	+	.	Parent=NM_001262367.2
NC_003279.8	RefSeq	exon	3061201	3061541	.	+	.	Parent=NM_001262367.2
NC_003279.8	RefSeq	exon	3062307	3062590	.	+	.	Parent=NM_001262367.2
NC_003279.8	RefSeq	exon	3064672	3064952	.	+	.	Parent=NM_001262367.2
NC_003279.8	RefSeq	exon	3065003	3065117	.	+	.	Parent=NM_001262367.2
NC_003279.8	RefSeq	exon	3066535	3066772	.	+	.	Parent=NM_001262367.2
NC_003279.8	RefSeq	exon	3066835	3066972	.	+	.	Parent=NM_001262367.2
NC_003279.8	RefSeq	exon	3067738	3067879	.	+	.	Parent=NM_001262367.2
NC_003279.8	RefSeq	exon	3067930	3068222	.	+	.	Parent=NM_001262367.2
NC_003279.8	RefSeq	exon	3069029	3069410	.	+	.	Parent=NM_001262367.2
NC_003279.8	RefSeq	CDS	3059314	3059473	.	+	0	Parent=NM_001262367.2
NC_003279.8	RefSeq	CDS	3059530	3059606	.	+	2	Parent=NM_001262367.2
NC_003279.8	RefSeq	CDS	3059658	3059957	.	+	0	Parent=NM_001262367.2
NC_003279.8	RefSeq	CDS	3060447	3060594	.	+	0	Parent=NM_001262367.2
NC_003279.8	RefSeq	CDS	3061201	3061541	.	+	2	Parent=NM_001262367.2
NC_003279.8	RefSeq	CDS	3062307	3062590	.	+	0	Parent=NM_001262367.2
NC_003279.8	RefSeq	CDS	3064672	3064952	.	+	1	Parent=NM_001262367.2
NC_003279.8	RefSeq	CDS	3065003	3065117	.	+	2	Parent=NM_001262367.2
NC_003279.8	RefSeq	CDS	3066535	3066772	.	+	1	Parent=NM_001262367.2
NC_003279.8	RefSeq	CDS	3066835	3066972	.	+	0	Parent=NM_001262367.2
NC_003279.8	RefSeq	CDS	3067738	3067879	.	+	0	Parent=NM_001262367.2
NC_003279.8	RefSeq	CDS	3067930	3068222	.	+	2	Parent=NM_001262367.2
NC_003279.8	RefSeq	CDS	3069029	3069250	.	+	0	Parent=NM_001262367.2
NC_003279.8	RefSeq	mRNA	3069325	3070150	.	-	.	ID=NM_001393172.1;geneID=171882;gene_name=arx-7
NC_003279.8	RefSeq	exon	3069325	3069747	.	-	.	Parent=NM_001393172.1
NC_003279.8	RefSeq	exon	3069850	3069971	.	-	.	Parent=NM_001393172.1
NC_003279.8	RefSeq	exon	3070056	3070150	.	-	.	Parent=NM_001393172.1
NC_003279.8	RefSeq	CDS	3069496	3069747	.	-	0	Parent=NM_001393172.1
NC_003279.8	RefSeq	CDS	3069850	3069971	.	-	2	Parent=NM_001393172.1
NC_003279.8	RefSeq	CDS	3070056	3070140	.	-	0	Parent=NM_001393172.1
NC_003279.8	RefSeq	mRNA	3070968	3084874	.	-	.	ID=NM_001383929.1;geneID=3565638;gene_name=M01B12.4
NC_003279.8	RefSeq	exon	3070968	3071524	.	-	.	Parent=NM_001383929.1
NC_003279.8	RefSeq	exon	3072165	3072271	.	-	.	Parent=NM_001383929.1
NC_003279.8	RefSeq	exon	3072866	3072972	.	-	.	Parent=NM_001383929.1
NC_003279.8	RefSeq	exon	3076564	3077014	.	-	.	Parent=NM_001383929.1
NC_003279.8	RefSeq	exon	3078318	3078931	.	-	.	Parent=NM_001383929.1
NC_003279.8	RefSeq	exon	3080460	3080754	.	-	.	Parent=NM_001383929.1
NC_003279.8	RefSeq	exon	3081968	3081997	.	-	.	Parent=NM_001383929.1
NC_003279.8	RefSeq	exon	3082944	3083226	.	-	.	Parent=NM_001383929.1
NC_003279.8	RefSeq	exon	3083957	3084063	.	-	.	Parent=NM_001383929.1
NC_003279.8	RefSeq	exon	3084823	3084874	.	-	.	Parent=NM_001383929.1
NC_003279.8	RefSeq	CDS	3072239	3072271	.	-	0	Parent=NM_001383929.1
NC_003279.8	RefSeq	CDS	3072866	3072972	.	-	2	Parent=NM_001383929.1
NC_003279.8	RefSeq	CDS	3076564	3077014	.	-	0	Parent=NM_001383929.1
NC_003279.8	RefSeq	CDS	3078318	3078931	.	-	2	Parent=NM_001383929.1
NC_003279.8	RefSeq	CDS	3080460	3080754	.	-	0	Parent=NM_001383929.1
NC_003279.8	RefSeq	CDS	3081968	3081997	.	-	0	Parent=NM_001383929.1
NC_003279.8	RefSeq	CDS	3082944	3083226	.	-	1	Parent=NM_001383929.1
NC_003279.8	RefSeq	CDS	3083957	3084063	.	-	0	Parent=NM_001383929.1
NC_003279.8	RefSeq	CDS	3084823	3084837	.	-	0	Parent=NM_001383929.1
NC_003279.8	RefSeq	mRNA	3070973	3084874	.	-	.	ID=NM_170839.7;geneID=3565638;gene_name=M01B12.4
NC_003279.8	RefSeq	exon	3070973	3071524	.	-	.	Parent=NM_170839.7
NC_003279.8	RefSeq	exon	3072165	3072271	.	-	.	Parent=NM_170839.7
NC_003279.8	RefSeq	exon	3072866	3072972	.	-	.	Parent=NM_170839.7
NC_003279.8	RefSeq	exon	3076564	3077014	.	-	.	Parent=NM_170839.7
NC_003279.8	RefSeq	exon	3078318	3078931	.	-	.	Parent=NM_170839.7
NC_003279.8	RefSeq	exon	3080460	3080754	.	-	.	Parent=NM_170839.7
NC_003279.8	RefSeq	exon	3082944	3083226	.	-	.	Parent=NM_170839.7
NC_003279.8	RefSeq	exon	3083957	3084063	.	-	.	Parent=NM_170839.7
NC_003279.8	RefSeq	exon	3084823	3084874	.	-	.	Parent=NM_170839.7
NC_003279.8	RefSeq	CDS	3072239	3072271	.	-	0	Parent=NM_170839.7
NC_003279.8	RefSeq	CDS	3072866	3072972	.	-	2	Parent=NM_170839.7
NC_003279.8	RefSeq	CDS	3076564	3077014	.	-	0	Parent=NM_170839.7
NC_003279.8	RefSeq	CDS	3078318	3078931	.	-	2	Parent=NM_170839.7
NC_003279.8	RefSeq	CDS	3080460	3080754	.	-	0	Parent=NM_170839.7
NC_003279.8	RefSeq	CDS	3082944	3083226	.	-	1	Parent=NM_170839.7
NC_003279.8	RefSeq	CDS	3083957	3084063	.	-	0	Parent=NM_170839.7
NC_003279.8	RefSeq	CDS	3084823	3084837	.	-	0	Parent=NM_170839.7
NC_003279.8	RefSeq	mRNA	3070973	3084876	.	-	.	ID=NM_170840.7;geneID=3565638;gene_name=M01B12.4
NC_003279.8	RefSeq	exon	3070973	3071524	.	-	.	Parent=NM_170840.7
NC_003279.8	RefSeq	exon	3072165	3072271	.	-	.	Parent=NM_170840.7
NC_003279.8	RefSeq	exon	3072866	3072972	.	-	.	Parent=NM_170840.7
NC_003279.8	RefSeq	exon	3075136	3075267	.	-	.	Parent=NM_170840.7
NC_003279.8	RefSeq	exon	3076564	3077014	.	-	.	Parent=NM_170840.7
NC_003279.8	RefSeq	exon	3078318	3078931	.	-	.	Parent=NM_170840.7
NC_003279.8	RefSeq	exon	3080460	3080754	.	-	.	Parent=NM_170840.7
NC_003279.8	RefSeq	exon	3082944	3083226	.	-	.	Parent=NM_170840.7
NC_003279.8	RefSeq	exon	3083957	3084063	.	-	.	Parent=NM_170840.7
NC_003279.8	RefSeq	exon	3084823	3084876	.	-	.	Parent=NM_170840.7
NC_003279.8	RefSeq	CDS	3072239	3072271	.	-	0	Parent=NM_170840.7
NC_003279.8	RefSeq	CDS	3072866	3072972	.	-	2	Parent=NM_170840.7
NC_003279.8	RefSeq	CDS	3075136	3075267	.	-	2	Parent=NM_170840.7
NC_003279.8	RefSeq	CDS	3076564	3077014	.	-	0	Parent=NM_170840.7
NC_003279.8	RefSeq	CDS	3078318	3078931	.	-	2	Parent=NM_170840.7
NC_003279.8	RefSeq	CDS	3080460	3080754	.	-	0	Parent=NM_170840.7
NC_003279.8	RefSeq	CDS	3082944	3083226	.	-	1	Parent=NM_170840.7
NC_003279.8	RefSeq	CDS	3083957	3084063	.	-	0	Parent=NM_170840.7
NC_003279.8	RefSeq	CDS	3084823	3084837	.	-	0	Parent=NM_170840.7
NC_003279.8	RefSeq	mRNA	3085014	3096218	.	-	.	ID=NM_001026399.10;geneID=171883;gene_name=riok-1
NC_003279.8	RefSeq	exon	3085014	3085509	.	-	.	Parent=NM_001026399.10
NC_003279.8	RefSeq	exon	3091272	3091814	.	-	.	Parent=NM_001026399.10
NC_003279.8	RefSeq	exon	3092672	3092883	.	-	.	Parent=NM_001026399.10
NC_003279.8	RefSeq	exon	3093603	3093810	.	-	.	Parent=NM_001026399.10
NC_003279.8	RefSeq	exon	3094232	3094434	.	-	.	Parent=NM_001026399.10
NC_003279.8	RefSeq	exon	3094973	3095058	.	-	.	Parent=NM_001026399.10
NC_003279.8	RefSeq	exon	3095140	3095211	.	-	.	Parent=NM_001026399.10
NC_003279.8	RefSeq	exon	3095941	3096033	.	-	.	Parent=NM_001026399.10
NC_003279.8	RefSeq	exon	3096092	3096218	.	-	.	Parent=NM_001026399.10
NC_003279.8	RefSeq	CDS	3091283	3091814	.	-	1	Parent=NM_001026399.10
NC_003279.8	RefSeq	CDS	3092672	3092883	.	-	0	Parent=NM_001026399.10
NC_003279.8	RefSeq	CDS	3093603	3093810	.	-	1	Parent=NM_001026399.10
NC_003279.8	RefSeq	CDS	3094232	3094434	.	-	0	Parent=NM_001026399.10
NC_003279.8	RefSeq	CDS	3094973	3095058	.	-	2	Parent=NM_001026399.10
NC_003279.8	RefSeq	CDS	3095140	3095211	.	-	2	Parent=NM_001026399.10
NC_003279.8	RefSeq	CDS	3095941	3096033	.	-	2	Parent=NM_001026399.10
NC_003279.8	RefSeq	CDS	3096092	3096206	.	-	0	Parent=NM_001026399.10
NC_003279.8	RefSeq	transcript	3091283	3096206	.	-	.	ID=NR_132555.1;geneID=171883;gene_name=riok-1
NC_003279.8	RefSeq	exon	3091283	3091814	.	-	.	Parent=NR_132555.1
NC_003279.8	RefSeq	exon	3092672	3093810	.	-	.	Parent=NR_132555.1
NC_003279.8	RefSeq	exon	3094232	3094434	.	-	.	Parent=NR_132555.1
NC_003279.8	RefSeq	exon	3094973	3095058	.	-	.	Parent=NR_132555.1
NC_003279.8	RefSeq	exon	3095140	3095211	.	-	.	Parent=NR_132555.1
NC_003279.8	RefSeq	exon	3095941	3096033	.	-	.	Parent=NR_132555.1
NC_003279.8	RefSeq	exon	3096092	3096206	.	-	.	Parent=NR_132555.1
NC_003279.8	RefSeq	transcript	3099681	3099769	.	+	.	ID=NR_050022.1;geneID=13179685;gene_name=C45E1.7
NC_003279.8	RefSeq	exon	3099681	3099769	.	+	.	Parent=NR_050022.1
NC_003279.8	RefSeq	mRNA	3101983	3109522	.	+	.	ID=NM_001356801.3;geneID=171884;gene_name=nhr-64
NC_003279.8	RefSeq	exon	3101983	3101995	.	+	.	Parent=NM_001356801.3
NC_003279.8	RefSeq	exon	3104363	3104512	.	+	.	Parent=NM_001356801.3
NC_003279.8	RefSeq	exon	3106158	3106232	.	+	.	Parent=NM_001356801.3
NC_003279.8	RefSeq	exon	3107518	3107713	.	+	.	Parent=NM_001356801.3
NC_003279.8	RefSeq	exon	3107855	3108013	.	+	.	Parent=NM_001356801.3
NC_003279.8	RefSeq	exon	3108202	3108324	.	+	.	Parent=NM_001356801.3
NC_003279.8	RefSeq	exon	3108509	3108615	.	+	.	Parent=NM_001356801.3
NC_003279.8	RefSeq	exon	3108668	3108723	.	+	.	Parent=NM_001356801.3
NC_003279.8	RefSeq	exon	3109274	3109522	.	+	.	Parent=NM_001356801.3
NC_003279.8	RefSeq	CDS	3101983	3101995	.	+	0	Parent=NM_001356801.3
NC_003279.8	RefSeq	CDS	3104363	3104512	.	+	2	Parent=NM_001356801.3
NC_003279.8	RefSeq	CDS	3106158	3106232	.	+	2	Parent=NM_001356801.3
NC_003279.8	RefSeq	CDS	3107518	3107713	.	+	2	Parent=NM_001356801.3
NC_003279.8	RefSeq	CDS	3107855	3108013	.	+	1	Parent=NM_001356801.3
NC_003279.8	RefSeq	CDS	3108202	3108324	.	+	1	Parent=NM_001356801.3
NC_003279.8	RefSeq	CDS	3108509	3108615	.	+	1	Parent=NM_001356801.3
NC_003279.8	RefSeq	CDS	3108668	3108723	.	+	2	Parent=NM_001356801.3
NC_003279.8	RefSeq	CDS	3109274	3109522	.	+	0	Parent=NM_001356801.3
NC_003279.8	RefSeq	transcript	3103211	3103283	.	+	.	ID=NR_050023.1;geneID=13179686;gene_name=C45E1.9
NC_003279.8	RefSeq	exon	3103211	3103283	.	+	.	Parent=NR_050023.1
NC_003279.8	RefSeq	transcript	3103211	3103283	.	-	.	ID=NR_050024.1;geneID=13179687;gene_name=C45E1.6
NC_003279.8	RefSeq	exon	3103211	3103283	.	-	.	Parent=NR_050024.1
NC_003279.8	RefSeq	mRNA	3104363	3109530	.	+	.	ID=NM_001025871.7;geneID=171884;gene_name=nhr-64
NC_003279.8	RefSeq	exon	3104363	3104512	.	+	.	Parent=NM_001025871.7
NC_003279.8	RefSeq	exon	3106158	3106232	.	+	.	Parent=NM_001025871.7
NC_003279.8	RefSeq	exon	3107518	3107713	.	+	.	Parent=NM_001025871.7
NC_003279.8	RefSeq	exon	3107855	3108013	.	+	.	Parent=NM_001025871.7
NC_003279.8	RefSeq	exon	3108202	3108324	.	+	.	Parent=NM_001025871.7
NC_003279.8	RefSeq	exon	3108509	3108615	.	+	.	Parent=NM_001025871.7
NC_003279.8	RefSeq	exon	3108668	3108723	.	+	.	Parent=NM_001025871.7
NC_003279.8	RefSeq	exon	3109274	3109530	.	+	.	Parent=NM_001025871.7
NC_003279.8	RefSeq	CDS	3104368	3104512	.	+	0	Parent=NM_001025871.7
NC_003279.8	RefSeq	CDS	3106158	3106232	.	+	2	Parent=NM_001025871.7
NC_003279.8	RefSeq	CDS	3107518	3107713	.	+	2	Parent=NM_001025871.7
NC_003279.8	RefSeq	CDS	3107855	3108013	.	+	1	Parent=NM_001025871.7
NC_003279.8	RefSeq	CDS	3108202	3108324	.	+	1	Parent=NM_001025871.7
NC_003279.8	RefSeq	CDS	3108509	3108615	.	+	1	Parent=NM_001025871.7
NC_003279.8	RefSeq	CDS	3108668	3108723	.	+	2	Parent=NM_001025871.7
NC_003279.8	RefSeq	CDS	3109274	3109522	.	+	0	Parent=NM_001025871.7
NC_003279.8	RefSeq	mRNA	3104368	3109522	.	+	.	ID=NM_001025872.7;geneID=171884;gene_name=nhr-64
NC_003279.8	RefSeq	exon	3104368	3104512	.	+	.	Parent=NM_001025872.7
NC_003279.8	RefSeq	exon	3107518	3107713	.	+	.	Parent=NM_001025872.7
NC_003279.8	RefSeq	exon	3107855	3108013	.	+	.	Parent=NM_001025872.7
NC_003279.8	RefSeq	exon	3108202	3108324	.	+	.	Parent=NM_001025872.7
NC_003279.8	RefSeq	exon	3108509	3108615	.	+	.	Parent=NM_001025872.7
NC_003279.8	RefSeq	exon	3108668	3108723	.	+	.	Parent=NM_001025872.7
NC_003279.8	RefSeq	exon	3109274	3109522	.	+	.	Parent=NM_001025872.7
NC_003279.8	RefSeq	CDS	3104368	3104512	.	+	0	Parent=NM_001025872.7
NC_003279.8	RefSeq	CDS	3107518	3107713	.	+	2	Parent=NM_001025872.7
NC_003279.8	RefSeq	CDS	3107855	3108013	.	+	1	Parent=NM_001025872.7
NC_003279.8	RefSeq	CDS	3108202	3108324	.	+	1	Parent=NM_001025872.7
NC_003279.8	RefSeq	CDS	3108509	3108615	.	+	1	Parent=NM_001025872.7
NC_003279.8	RefSeq	CDS	3108668	3108723	.	+	2	Parent=NM_001025872.7
NC_003279.8	RefSeq	CDS	3109274	3109522	.	+	0	Parent=NM_001025872.7
NC_003279.8	RefSeq	transcript	3105031	3105218	.	+	.	ID=NR_101533.1;geneID=24104304;gene_name=C45E1.10
NC_003279.8	RefSeq	exon	3105031	3105218	.	+	.	Parent=NR_101533.1
NC_003279.8	RefSeq	mRNA	3109607	3110781	.	-	.	ID=NM_001262377.2;geneID=13179689;gene_name=C45E1.5
NC_003279.8	RefSeq	exon	3109607	3109848	.	-	.	Parent=NM_001262377.2
NC_003279.8	RefSeq	exon	3110400	3110499	.	-	.	Parent=NM_001262377.2
NC_003279.8	RefSeq	exon	3110662	3110781	.	-	.	Parent=NM_001262377.2
NC_003279.8	RefSeq	CDS	3109648	3109848	.	-	0	Parent=NM_001262377.2
NC_003279.8	RefSeq	CDS	3110400	3110499	.	-	1	Parent=NM_001262377.2
NC_003279.8	RefSeq	CDS	3110662	3110672	.	-	0	Parent=NM_001262377.2
NC_003279.8	RefSeq	mRNA	3115036	3117628	.	-	.	ID=NM_058703.7;geneID=171885;gene_name=C45E1.4
NC_003279.8	RefSeq	exon	3115036	3115578	.	-	.	Parent=NM_058703.7
NC_003279.8	RefSeq	exon	3116419	3116625	.	-	.	Parent=NM_058703.7
NC_003279.8	RefSeq	exon	3117503	3117628	.	-	.	Parent=NM_058703.7
NC_003279.8	RefSeq	CDS	3115432	3115578	.	-	0	Parent=NM_058703.7
NC_003279.8	RefSeq	CDS	3116419	3116625	.	-	0	Parent=NM_058703.7
NC_003279.8	RefSeq	CDS	3117503	3117625	.	-	0	Parent=NM_058703.7
NC_003279.8	RefSeq	transcript	3116084	3116175	.	-	.	ID=NR_050025.1;geneID=13179691;gene_name=C45E1.8
NC_003279.8	RefSeq	exon	3116084	3116175	.	-	.	Parent=NR_050025.1
NC_003279.8	RefSeq	transcript	3122011	3127661	.	+	.	ID=NR_101534.1;geneID=24104744;gene_name=linc-167
NC_003279.8	RefSeq	exon	3122011	3122041	.	+	.	Parent=NR_101534.1
NC_003279.8	RefSeq	exon	3124724	3127661	.	+	.	Parent=NR_101534.1
NC_003279.8	RefSeq	mRNA	3132970	3135588	.	-	.	ID=NM_001262379.2;geneID=13179692;gene_name=K09H9.9
NC_003279.8	RefSeq	exon	3132970	3133098	.	-	.	Parent=NM_001262379.2
NC_003279.8	RefSeq	exon	3134952	3135114	.	-	.	Parent=NM_001262379.2
NC_003279.8	RefSeq	exon	3135159	3135255	.	-	.	Parent=NM_001262379.2
NC_003279.8	RefSeq	exon	3135507	3135588	.	-	.	Parent=NM_001262379.2
NC_003279.8	RefSeq	CDS	3133013	3133098	.	-	2	Parent=NM_001262379.2
NC_003279.8	RefSeq	CDS	3134952	3135114	.	-	0	Parent=NM_001262379.2
NC_003279.8	RefSeq	CDS	3135159	3135233	.	-	0	Parent=NM_001262379.2
NC_003279.8	RefSeq	mRNA	3137185	3138447	.	+	.	ID=NM_058705.5;geneID=187239;gene_name=col-49
NC_003279.8	RefSeq	exon	3137185	3137467	.	+	.	Parent=NM_058705.5
NC_003279.8	RefSeq	exon	3137819	3138447	.	+	.	Parent=NM_058705.5
NC_003279.8	RefSeq	CDS	3137209	3137467	.	+	0	Parent=NM_058705.5
NC_003279.8	RefSeq	CDS	3137819	3138411	.	+	2	Parent=NM_058705.5
NC_003279.8	RefSeq	mRNA	3138541	3140584	.	-	.	ID=NM_001129021.4;geneID=6418598;gene_name=K09H9.8
NC_003279.8	RefSeq	exon	3138541	3138662	.	-	.	Parent=NM_001129021.4
NC_003279.8	RefSeq	exon	3139362	3139598	.	-	.	Parent=NM_001129021.4
NC_003279.8	RefSeq	exon	3139848	3140024	.	-	.	Parent=NM_001129021.4
NC_003279.8	RefSeq	exon	3140445	3140584	.	-	.	Parent=NM_001129021.4
NC_003279.8	RefSeq	CDS	3138597	3138662	.	-	0	Parent=NM_001129021.4
NC_003279.8	RefSeq	CDS	3139362	3139598	.	-	0	Parent=NM_001129021.4
NC_003279.8	RefSeq	CDS	3139848	3140024	.	-	0	Parent=NM_001129021.4
NC_003279.8	RefSeq	CDS	3140445	3140567	.	-	0	Parent=NM_001129021.4
NC_003279.8	RefSeq	mRNA	3141704	3143175	.	-	.	ID=NM_182072.6;geneID=187241;gene_name=K09H9.5
NC_003279.8	RefSeq	exon	3141704	3141885	.	-	.	Parent=NM_182072.6
NC_003279.8	RefSeq	exon	3142042	3142101	.	-	.	Parent=NM_182072.6
NC_003279.8	RefSeq	exon	3142152	3142265	.	-	.	Parent=NM_182072.6
NC_003279.8	RefSeq	exon	3142974	3143175	.	-	.	Parent=NM_182072.6
NC_003279.8	RefSeq	CDS	3141733	3141885	.	-	0	Parent=NM_182072.6
NC_003279.8	RefSeq	CDS	3142042	3142101	.	-	0	Parent=NM_182072.6
NC_003279.8	RefSeq	CDS	3142152	3142265	.	-	0	Parent=NM_182072.6
NC_003279.8	RefSeq	CDS	3142974	3143168	.	-	0	Parent=NM_182072.6
NC_003279.8	RefSeq	mRNA	3144411	3147793	.	-	.	ID=NM_058707.6;geneID=171886;gene_name=lpd-6
NC_003279.8	RefSeq	exon	3144411	3144980	.	-	.	Parent=NM_058707.6
NC_003279.8	RefSeq	exon	3145034	3145495	.	-	.	Parent=NM_058707.6
NC_003279.8	RefSeq	exon	3146093	3146218	.	-	.	Parent=NM_058707.6
NC_003279.8	RefSeq	exon	3146270	3146346	.	-	.	Parent=NM_058707.6
NC_003279.8	RefSeq	exon	3147132	3147313	.	-	.	Parent=NM_058707.6
NC_003279.8	RefSeq	exon	3147370	3147793	.	-	.	Parent=NM_058707.6
NC_003279.8	RefSeq	CDS	3144521	3144980	.	-	1	Parent=NM_058707.6
NC_003279.8	RefSeq	CDS	3145034	3145495	.	-	1	Parent=NM_058707.6
NC_003279.8	RefSeq	CDS	3146093	3146218	.	-	1	Parent=NM_058707.6
NC_003279.8	RefSeq	CDS	3146270	3146346	.	-	0	Parent=NM_058707.6
NC_003279.8	RefSeq	CDS	3147132	3147313	.	-	2	Parent=NM_058707.6
NC_003279.8	RefSeq	CDS	3147370	3147784	.	-	0	Parent=NM_058707.6
NC_003279.8	RefSeq	mRNA	3148014	3150344	.	+	.	ID=NM_058708.8;geneID=171887;gene_name=dscc-1
NC_003279.8	RefSeq	exon	3148014	3148238	.	+	.	Parent=NM_058708.8
NC_003279.8	RefSeq	exon	3148294	3148563	.	+	.	Parent=NM_058708.8
NC_003279.8	RefSeq	exon	3148638	3148973	.	+	.	Parent=NM_058708.8
NC_003279.8	RefSeq	exon	3149801	3150344	.	+	.	Parent=NM_058708.8
NC_003279.8	RefSeq	CDS	3148017	3148238	.	+	0	Parent=NM_058708.8
NC_003279.8	RefSeq	CDS	3148294	3148563	.	+	0	Parent=NM_058708.8
NC_003279.8	RefSeq	CDS	3148638	3148973	.	+	0	Parent=NM_058708.8
NC_003279.8	RefSeq	CDS	3149801	3150304	.	+	0	Parent=NM_058708.8
NC_003279.8	RefSeq	mRNA	3150341	3152003	.	-	.	ID=NM_058709.5;geneID=187242;gene_name=K09H9.7
NC_003279.8	RefSeq	exon	3150341	3150823	.	-	.	Parent=NM_058709.5
NC_003279.8	RefSeq	exon	3150872	3151033	.	-	.	Parent=NM_058709.5
NC_003279.8	RefSeq	exon	3151082	3151166	.	-	.	Parent=NM_058709.5
NC_003279.8	RefSeq	exon	3151640	3151771	.	-	.	Parent=NM_058709.5
NC_003279.8	RefSeq	exon	3151907	3152003	.	-	.	Parent=NM_058709.5
NC_003279.8	RefSeq	CDS	3150778	3150823	.	-	1	Parent=NM_058709.5
NC_003279.8	RefSeq	CDS	3150872	3151033	.	-	1	Parent=NM_058709.5
NC_003279.8	RefSeq	CDS	3151082	3151166	.	-	2	Parent=NM_058709.5
NC_003279.8	RefSeq	CDS	3151640	3151771	.	-	2	Parent=NM_058709.5
NC_003279.8	RefSeq	CDS	3151907	3151979	.	-	0	Parent=NM_058709.5
NC_003279.8	RefSeq	mRNA	3153285	3154469	.	+	.	ID=NM_058710.3;geneID=187238;gene_name=K09H9.1
NC_003279.8	RefSeq	exon	3153285	3153329	.	+	.	Parent=NM_058710.3
NC_003279.8	RefSeq	exon	3154290	3154469	.	+	.	Parent=NM_058710.3
NC_003279.8	RefSeq	CDS	3153285	3153329	.	+	0	Parent=NM_058710.3
NC_003279.8	RefSeq	CDS	3154290	3154469	.	+	0	Parent=NM_058710.3
NC_003279.8	RefSeq	mRNA	3158492	3162391	.	-	.	ID=NM_001026622.2;geneID=171888;gene_name=vbh-1
NC_003279.8	RefSeq	exon	3158492	3159867	.	-	.	Parent=NM_001026622.2
NC_003279.8	RefSeq	exon	3159923	3160107	.	-	.	Parent=NM_001026622.2
NC_003279.8	RefSeq	exon	3160155	3161215	.	-	.	Parent=NM_001026622.2
NC_003279.8	RefSeq	exon	3161284	3161596	.	-	.	Parent=NM_001026622.2
NC_003279.8	RefSeq	exon	3161643	3161693	.	-	.	Parent=NM_001026622.2
NC_003279.8	RefSeq	exon	3161739	3161789	.	-	.	Parent=NM_001026622.2
NC_003279.8	RefSeq	exon	3161918	3162169	.	-	.	Parent=NM_001026622.2
NC_003279.8	RefSeq	exon	3162216	3162391	.	-	.	Parent=NM_001026622.2
NC_003279.8	RefSeq	CDS	3159764	3159867	.	-	2	Parent=NM_001026622.2
NC_003279.8	RefSeq	CDS	3159923	3160107	.	-	1	Parent=NM_001026622.2
NC_003279.8	RefSeq	CDS	3160155	3161215	.	-	0	Parent=NM_001026622.2
NC_003279.8	RefSeq	CDS	3161284	3161596	.	-	1	Parent=NM_001026622.2
NC_003279.8	RefSeq	CDS	3161643	3161693	.	-	1	Parent=NM_001026622.2
NC_003279.8	RefSeq	CDS	3161739	3161789	.	-	1	Parent=NM_001026622.2
NC_003279.8	RefSeq	CDS	3161918	3162135	.	-	0	Parent=NM_001026622.2
NC_003279.8	RefSeq	mRNA	3158492	3162391	.	-	.	ID=NM_001383938.2;geneID=171888;gene_name=vbh-1
NC_003279.8	RefSeq	exon	3158492	3159867	.	-	.	Parent=NM_001383938.2
NC_003279.8	RefSeq	exon	3159923	3160107	.	-	.	Parent=NM_001383938.2
NC_003279.8	RefSeq	exon	3160155	3161215	.	-	.	Parent=NM_001383938.2
NC_003279.8	RefSeq	exon	3161284	3161596	.	-	.	Parent=NM_001383938.2
NC_003279.8	RefSeq	exon	3161643	3161702	.	-	.	Parent=NM_001383938.2
NC_003279.8	RefSeq	exon	3161739	3161789	.	-	.	Parent=NM_001383938.2
NC_003279.8	RefSeq	exon	3162077	3162169	.	-	.	Parent=NM_001383938.2
NC_003279.8	RefSeq	exon	3162216	3162391	.	-	.	Parent=NM_001383938.2
NC_003279.8	RefSeq	CDS	3159764	3159867	.	-	2	Parent=NM_001383938.2
NC_003279.8	RefSeq	CDS	3159923	3160107	.	-	1	Parent=NM_001383938.2
NC_003279.8	RefSeq	CDS	3160155	3161215	.	-	0	Parent=NM_001383938.2
NC_003279.8	RefSeq	CDS	3161284	3161596	.	-	1	Parent=NM_001383938.2
NC_003279.8	RefSeq	CDS	3161643	3161702	.	-	1	Parent=NM_001383938.2
NC_003279.8	RefSeq	CDS	3161739	3161789	.	-	1	Parent=NM_001383938.2
NC_003279.8	RefSeq	CDS	3162077	3162169	.	-	1	Parent=NM_001383938.2
NC_003279.8	RefSeq	CDS	3162216	3162283	.	-	0	Parent=NM_001383938.2
NC_003279.8	RefSeq	mRNA	3158492	3162391	.	-	.	ID=NM_058712.5;geneID=171888;gene_name=vbh-1
NC_003279.8	RefSeq	exon	3158492	3159867	.	-	.	Parent=NM_058712.5
NC_003279.8	RefSeq	exon	3159923	3160107	.	-	.	Parent=NM_058712.5
NC_003279.8	RefSeq	exon	3160155	3161215	.	-	.	Parent=NM_058712.5
NC_003279.8	RefSeq	exon	3161284	3161596	.	-	.	Parent=NM_058712.5
NC_003279.8	RefSeq	exon	3161643	3161693	.	-	.	Parent=NM_058712.5
NC_003279.8	RefSeq	exon	3161739	3161789	.	-	.	Parent=NM_058712.5
NC_003279.8	RefSeq	exon	3162077	3162169	.	-	.	Parent=NM_058712.5
NC_003279.8	RefSeq	exon	3162216	3162391	.	-	.	Parent=NM_058712.5
NC_003279.8	RefSeq	CDS	3159764	3159867	.	-	2	Parent=NM_058712.5
NC_003279.8	RefSeq	CDS	3159923	3160107	.	-	1	Parent=NM_058712.5
NC_003279.8	RefSeq	CDS	3160155	3161215	.	-	0	Parent=NM_058712.5
NC_003279.8	RefSeq	CDS	3161284	3161596	.	-	1	Parent=NM_058712.5
NC_003279.8	RefSeq	CDS	3161643	3161693	.	-	1	Parent=NM_058712.5
NC_003279.8	RefSeq	CDS	3161739	3161789	.	-	1	Parent=NM_058712.5
NC_003279.8	RefSeq	CDS	3162077	3162169	.	-	1	Parent=NM_058712.5
NC_003279.8	RefSeq	CDS	3162216	3162283	.	-	0	Parent=NM_058712.5
NC_003279.8	RefSeq	transcript	3159283	3159494	.	-	.	ID=NR_101535.1;geneID=24104745;gene_name=K09H9.11
NC_003279.8	RefSeq	exon	3159283	3159494	.	-	.	Parent=NR_101535.1
NC_003279.8	RefSeq	mRNA	3162813	3163585	.	+	.	ID=NM_058713.8;geneID=171889;gene_name=mrpl-17
NC_003279.8	RefSeq	exon	3162813	3163022	.	+	.	Parent=NM_058713.8
NC_003279.8	RefSeq	exon	3163084	3163185	.	+	.	Parent=NM_058713.8
NC_003279.8	RefSeq	exon	3163238	3163585	.	+	.	Parent=NM_058713.8
NC_003279.8	RefSeq	CDS	3162816	3163022	.	+	0	Parent=NM_058713.8
NC_003279.8	RefSeq	CDS	3163084	3163185	.	+	0	Parent=NM_058713.8
NC_003279.8	RefSeq	CDS	3163238	3163513	.	+	0	Parent=NM_058713.8
NC_003279.8	RefSeq	mRNA	3163688	3168057	.	+	.	ID=NM_001393182.1;geneID=171890;gene_name=Y54E10A.6
NC_003279.8	RefSeq	exon	3163688	3163820	.	+	.	Parent=NM_001393182.1
NC_003279.8	RefSeq	exon	3163957	3164089	.	+	.	Parent=NM_001393182.1
NC_003279.8	RefSeq	exon	3164591	3165417	.	+	.	Parent=NM_001393182.1
NC_003279.8	RefSeq	exon	3166109	3166330	.	+	.	Parent=NM_001393182.1
NC_003279.8	RefSeq	exon	3167221	3168057	.	+	.	Parent=NM_001393182.1
NC_003279.8	RefSeq	CDS	3163692	3163820	.	+	0	Parent=NM_001393182.1
NC_003279.8	RefSeq	CDS	3163957	3164089	.	+	0	Parent=NM_001393182.1
NC_003279.8	RefSeq	CDS	3164591	3165417	.	+	2	Parent=NM_001393182.1
NC_003279.8	RefSeq	CDS	3166109	3166330	.	+	0	Parent=NM_001393182.1
NC_003279.8	RefSeq	CDS	3167221	3167433	.	+	0	Parent=NM_001393182.1
NC_003279.8	RefSeq	mRNA	3168193	3171230	.	+	.	ID=NM_058715.9;geneID=171891;gene_name=dnc-6
NC_003279.8	RefSeq	exon	3168193	3168225	.	+	.	Parent=NM_058715.9
NC_003279.8	RefSeq	exon	3169095	3169268	.	+	.	Parent=NM_058715.9
NC_003279.8	RefSeq	exon	3170006	3170252	.	+	.	Parent=NM_058715.9
NC_003279.8	RefSeq	exon	3171016	3171230	.	+	.	Parent=NM_058715.9
NC_003279.8	RefSeq	CDS	3168212	3168225	.	+	0	Parent=NM_058715.9
NC_003279.8	RefSeq	CDS	3169095	3169268	.	+	1	Parent=NM_058715.9
NC_003279.8	RefSeq	CDS	3170006	3170252	.	+	1	Parent=NM_058715.9
NC_003279.8	RefSeq	CDS	3171016	3171123	.	+	0	Parent=NM_058715.9
NC_003279.8	RefSeq	mRNA	3173268	3176319	.	-	.	ID=NM_058716.9;geneID=171892;gene_name=Y54E10A.10
NC_003279.8	RefSeq	exon	3173268	3173868	.	-	.	Parent=NM_058716.9
NC_003279.8	RefSeq	exon	3175052	3175250	.	-	.	Parent=NM_058716.9
NC_003279.8	RefSeq	exon	3176054	3176169	.	-	.	Parent=NM_058716.9
NC_003279.8	RefSeq	exon	3176242	3176319	.	-	.	Parent=NM_058716.9
NC_003279.8	RefSeq	CDS	3173359	3173868	.	-	0	Parent=NM_058716.9
NC_003279.8	RefSeq	CDS	3175052	3175250	.	-	1	Parent=NM_058716.9
NC_003279.8	RefSeq	CDS	3176054	3176169	.	-	0	Parent=NM_058716.9
NC_003279.8	RefSeq	CDS	3176242	3176310	.	-	0	Parent=NM_058716.9
NC_003279.8	RefSeq	mRNA	3176418	3192857	.	-	.	ID=NM_058717.6;geneID=171893;gene_name=Y54E10A.11
NC_003279.8	RefSeq	exon	3176418	3176574	.	-	.	Parent=NM_058717.6
NC_003279.8	RefSeq	exon	3178203	3178816	.	-	.	Parent=NM_058717.6
NC_003279.8	RefSeq	exon	3179674	3179935	.	-	.	Parent=NM_058717.6
NC_003279.8	RefSeq	exon	3179992	3180061	.	-	.	Parent=NM_058717.6
NC_003279.8	RefSeq	exon	3180885	3181327	.	-	.	Parent=NM_058717.6
NC_003279.8	RefSeq	exon	3183062	3183194	.	-	.	Parent=NM_058717.6
NC_003279.8	RefSeq	exon	3183244	3183330	.	-	.	Parent=NM_058717.6
NC_003279.8	RefSeq	exon	3184316	3184595	.	-	.	Parent=NM_058717.6
NC_003279.8	RefSeq	exon	3185597	3185744	.	-	.	Parent=NM_058717.6
NC_003279.8	RefSeq	exon	3185792	3186769	.	-	.	Parent=NM_058717.6
NC_003279.8	RefSeq	exon	3187892	3188469	.	-	.	Parent=NM_058717.6
NC_003279.8	RefSeq	exon	3190209	3190770	.	-	.	Parent=NM_058717.6
NC_003279.8	RefSeq	exon	3192525	3192611	.	-	.	Parent=NM_058717.6
NC_003279.8	RefSeq	exon	3192661	3192857	.	-	.	Parent=NM_058717.6
NC_003279.8	RefSeq	CDS	3176512	3176574	.	-	0	Parent=NM_058717.6
NC_003279.8	RefSeq	CDS	3178203	3178816	.	-	2	Parent=NM_058717.6
NC_003279.8	RefSeq	CDS	3179674	3179935	.	-	0	Parent=NM_058717.6
NC_003279.8	RefSeq	CDS	3179992	3180061	.	-	1	Parent=NM_058717.6
NC_003279.8	RefSeq	CDS	3180885	3181327	.	-	0	Parent=NM_058717.6
NC_003279.8	RefSeq	CDS	3183062	3183194	.	-	1	Parent=NM_058717.6
NC_003279.8	RefSeq	CDS	3183244	3183330	.	-	1	Parent=NM_058717.6
NC_003279.8	RefSeq	CDS	3184316	3184595	.	-	2	Parent=NM_058717.6
NC_003279.8	RefSeq	CDS	3185597	3185744	.	-	0	Parent=NM_058717.6
NC_003279.8	RefSeq	CDS	3185792	3186769	.	-	0	Parent=NM_058717.6
NC_003279.8	RefSeq	CDS	3187892	3188469	.	-	2	Parent=NM_058717.6
NC_003279.8	RefSeq	CDS	3190209	3190770	.	-	0	Parent=NM_058717.6
NC_003279.8	RefSeq	CDS	3192525	3192611	.	-	0	Parent=NM_058717.6
NC_003279.8	RefSeq	CDS	3192661	3192696	.	-	0	Parent=NM_058717.6
NC_003279.8	RefSeq	mRNA	3193528	3198838	.	-	.	ID=NM_058719.8;geneID=171894;gene_name=syp-5
NC_003279.8	RefSeq	exon	3193528	3193715	.	-	.	Parent=NM_058719.8
NC_003279.8	RefSeq	exon	3193765	3193838	.	-	.	Parent=NM_058719.8
NC_003279.8	RefSeq	exon	3194824	3195114	.	-	.	Parent=NM_058719.8
NC_003279.8	RefSeq	exon	3196113	3196212	.	-	.	Parent=NM_058719.8
NC_003279.8	RefSeq	exon	3196259	3196735	.	-	.	Parent=NM_058719.8
NC_003279.8	RefSeq	exon	3198032	3198414	.	-	.	Parent=NM_058719.8
NC_003279.8	RefSeq	exon	3198463	3198591	.	-	.	Parent=NM_058719.8
NC_003279.8	RefSeq	exon	3198649	3198722	.	-	.	Parent=NM_058719.8
NC_003279.8	RefSeq	exon	3198773	3198838	.	-	.	Parent=NM_058719.8
NC_003279.8	RefSeq	CDS	3193659	3193715	.	-	0	Parent=NM_058719.8
NC_003279.8	RefSeq	CDS	3193765	3193838	.	-	2	Parent=NM_058719.8
NC_003279.8	RefSeq	CDS	3194824	3195114	.	-	2	Parent=NM_058719.8
NC_003279.8	RefSeq	CDS	3196113	3196212	.	-	0	Parent=NM_058719.8
NC_003279.8	RefSeq	CDS	3196259	3196735	.	-	0	Parent=NM_058719.8
NC_003279.8	RefSeq	CDS	3198032	3198414	.	-	2	Parent=NM_058719.8
NC_003279.8	RefSeq	CDS	3198463	3198591	.	-	2	Parent=NM_058719.8
NC_003279.8	RefSeq	CDS	3198649	3198722	.	-	1	Parent=NM_058719.8
NC_003279.8	RefSeq	CDS	3198773	3198831	.	-	0	Parent=NM_058719.8
NC_003279.8	RefSeq	mRNA	3193659	3196669	.	-	.	ID=NM_001393184.1;geneID=171894;gene_name=syp-5
NC_003279.8	RefSeq	exon	3193659	3193715	.	-	.	Parent=NM_001393184.1
NC_003279.8	RefSeq	exon	3193765	3193838	.	-	.	Parent=NM_001393184.1
NC_003279.8	RefSeq	exon	3194824	3195114	.	-	.	Parent=NM_001393184.1
NC_003279.8	RefSeq	exon	3196113	3196212	.	-	.	Parent=NM_001393184.1
NC_003279.8	RefSeq	exon	3196259	3196669	.	-	.	Parent=NM_001393184.1
NC_003279.8	RefSeq	CDS	3193659	3193715	.	-	0	Parent=NM_001393184.1
NC_003279.8	RefSeq	CDS	3193765	3193838	.	-	2	Parent=NM_001393184.1
NC_003279.8	RefSeq	CDS	3194824	3195114	.	-	2	Parent=NM_001393184.1
NC_003279.8	RefSeq	CDS	3196113	3196212	.	-	0	Parent=NM_001393184.1
NC_003279.8	RefSeq	CDS	3196259	3196669	.	-	0	Parent=NM_001393184.1
NC_003279.8	RefSeq	mRNA	3199252	3203229	.	-	.	ID=rna-CELE_Y54E10A.13;geneID=190259;gene_name=Y54E10A.13
NC_003279.8	RefSeq	exon	3199252	3199326	.	-	.	Parent=rna-CELE_Y54E10A.13
NC_003279.8	RefSeq	exon	3199626	3199755	.	-	.	Parent=rna-CELE_Y54E10A.13
NC_003279.8	RefSeq	exon	3200224	3200330	.	-	.	Parent=rna-CELE_Y54E10A.13
NC_003279.8	RefSeq	exon	3202022	3202099	.	-	.	Parent=rna-CELE_Y54E10A.13
NC_003279.8	RefSeq	exon	3202904	3202957	.	-	.	Parent=rna-CELE_Y54E10A.13
NC_003279.8	RefSeq	exon	3203143	3203229	.	-	.	Parent=rna-CELE_Y54E10A.13
NC_003279.8	RefSeq	CDS	3199252	3199326	.	-	0	Parent=rna-CELE_Y54E10A.13
NC_003279.8	RefSeq	CDS	3199626	3199755	.	-	1	Parent=rna-CELE_Y54E10A.13
NC_003279.8	RefSeq	CDS	3200224	3200330	.	-	0	Parent=rna-CELE_Y54E10A.13
NC_003279.8	RefSeq	CDS	3202022	3202099	.	-	0	Parent=rna-CELE_Y54E10A.13
NC_003279.8	RefSeq	CDS	3202904	3202957	.	-	0	Parent=rna-CELE_Y54E10A.13
NC_003279.8	RefSeq	CDS	3203143	3203229	.	-	0	Parent=rna-CELE_Y54E10A.13
NC_003279.8	RefSeq	mRNA	3206762	3210272	.	+	.	ID=NM_001356802.4;geneID=190261;gene_name=Y54E10A.17
NC_003279.8	RefSeq	exon	3206762	3206908	.	+	.	Parent=NM_001356802.4
NC_003279.8	RefSeq	exon	3207991	3208077	.	+	.	Parent=NM_001356802.4
NC_003279.8	RefSeq	exon	3208134	3208266	.	+	.	Parent=NM_001356802.4
NC_003279.8	RefSeq	exon	3208951	3209015	.	+	.	Parent=NM_001356802.4
NC_003279.8	RefSeq	exon	3209780	3209848	.	+	.	Parent=NM_001356802.4
NC_003279.8	RefSeq	exon	3210089	3210272	.	+	.	Parent=NM_001356802.4
NC_003279.8	RefSeq	CDS	3206804	3206908	.	+	0	Parent=NM_001356802.4
NC_003279.8	RefSeq	CDS	3207991	3208077	.	+	0	Parent=NM_001356802.4
NC_003279.8	RefSeq	CDS	3208134	3208266	.	+	0	Parent=NM_001356802.4
NC_003279.8	RefSeq	CDS	3208951	3209015	.	+	2	Parent=NM_001356802.4
NC_003279.8	RefSeq	CDS	3209780	3209848	.	+	0	Parent=NM_001356802.4
NC_003279.8	RefSeq	CDS	3210089	3210226	.	+	0	Parent=NM_001356802.4
NC_003279.8	RefSeq	mRNA	3206801	3210272	.	+	.	ID=NM_058721.7;geneID=190261;gene_name=Y54E10A.17
NC_003279.8	RefSeq	exon	3206801	3206908	.	+	.	Parent=NM_058721.7
NC_003279.8	RefSeq	exon	3207991	3208077	.	+	.	Parent=NM_058721.7
NC_003279.8	RefSeq	exon	3208134	3208266	.	+	.	Parent=NM_058721.7
NC_003279.8	RefSeq	exon	3208951	3209015	.	+	.	Parent=NM_058721.7
NC_003279.8	RefSeq	exon	3209105	3209848	.	+	.	Parent=NM_058721.7
NC_003279.8	RefSeq	exon	3210089	3210272	.	+	.	Parent=NM_058721.7
NC_003279.8	RefSeq	CDS	3206804	3206908	.	+	0	Parent=NM_058721.7
NC_003279.8	RefSeq	CDS	3207991	3208077	.	+	0	Parent=NM_058721.7
NC_003279.8	RefSeq	CDS	3208134	3208266	.	+	0	Parent=NM_058721.7
NC_003279.8	RefSeq	CDS	3208951	3209015	.	+	2	Parent=NM_058721.7
NC_003279.8	RefSeq	CDS	3209105	3209212	.	+	0	Parent=NM_058721.7
NC_003279.8	RefSeq	mRNA	3211046	3217021	.	+	.	ID=NM_001381585.1;geneID=171895;gene_name=fog-1
NC_003279.8	RefSeq	exon	3211046	3211119	.	+	.	Parent=NM_001381585.1
NC_003279.8	RefSeq	exon	3211172	3211274	.	+	.	Parent=NM_001381585.1
NC_003279.8	RefSeq	exon	3211331	3211431	.	+	.	Parent=NM_001381585.1
NC_003279.8	RefSeq	exon	3211486	3211733	.	+	.	Parent=NM_001381585.1
NC_003279.8	RefSeq	exon	3212990	3213202	.	+	.	Parent=NM_001381585.1
NC_003279.8	RefSeq	exon	3213799	3213944	.	+	.	Parent=NM_001381585.1
NC_003279.8	RefSeq	exon	3214009	3214311	.	+	.	Parent=NM_001381585.1
NC_003279.8	RefSeq	exon	3215313	3215762	.	+	.	Parent=NM_001381585.1
NC_003279.8	RefSeq	exon	3216788	3217021	.	+	.	Parent=NM_001381585.1
NC_003279.8	RefSeq	CDS	3211058	3211119	.	+	0	Parent=NM_001381585.1
NC_003279.8	RefSeq	CDS	3211172	3211274	.	+	1	Parent=NM_001381585.1
NC_003279.8	RefSeq	CDS	3211331	3211431	.	+	0	Parent=NM_001381585.1
NC_003279.8	RefSeq	CDS	3211486	3211733	.	+	1	Parent=NM_001381585.1
NC_003279.8	RefSeq	CDS	3212990	3213202	.	+	2	Parent=NM_001381585.1
NC_003279.8	RefSeq	CDS	3213799	3213944	.	+	2	Parent=NM_001381585.1
NC_003279.8	RefSeq	CDS	3214009	3214311	.	+	0	Parent=NM_001381585.1
NC_003279.8	RefSeq	CDS	3215313	3215762	.	+	0	Parent=NM_001381585.1
NC_003279.8	RefSeq	CDS	3216788	3217021	.	+	0	Parent=NM_001381585.1
NC_003279.8	RefSeq	mRNA	3211046	3217267	.	+	.	ID=NM_001381586.3;geneID=171895;gene_name=fog-1
NC_003279.8	RefSeq	exon	3211046	3211119	.	+	.	Parent=NM_001381586.3
NC_003279.8	RefSeq	exon	3211172	3211274	.	+	.	Parent=NM_001381586.3
NC_003279.8	RefSeq	exon	3211331	3211431	.	+	.	Parent=NM_001381586.3
NC_003279.8	RefSeq	exon	3211486	3211733	.	+	.	Parent=NM_001381586.3
NC_003279.8	RefSeq	exon	3212990	3213202	.	+	.	Parent=NM_001381586.3
NC_003279.8	RefSeq	exon	3213799	3213944	.	+	.	Parent=NM_001381586.3
NC_003279.8	RefSeq	exon	3214009	3214311	.	+	.	Parent=NM_001381586.3
NC_003279.8	RefSeq	exon	3215313	3215762	.	+	.	Parent=NM_001381586.3
NC_003279.8	RefSeq	exon	3216788	3217267	.	+	.	Parent=NM_001381586.3
NC_003279.8	RefSeq	CDS	3213118	3213202	.	+	0	Parent=NM_001381586.3
NC_003279.8	RefSeq	CDS	3213799	3213944	.	+	2	Parent=NM_001381586.3
NC_003279.8	RefSeq	CDS	3214009	3214311	.	+	0	Parent=NM_001381586.3
NC_003279.8	RefSeq	CDS	3215313	3215762	.	+	0	Parent=NM_001381586.3
NC_003279.8	RefSeq	CDS	3216788	3217021	.	+	0	Parent=NM_001381586.3
NC_003279.8	RefSeq	mRNA	3213879	3217021	.	+	.	ID=NM_001313540.3;geneID=171895;gene_name=fog-1
NC_003279.8	RefSeq	exon	3213879	3213944	.	+	.	Parent=NM_001313540.3
NC_003279.8	RefSeq	exon	3214009	3214311	.	+	.	Parent=NM_001313540.3
NC_003279.8	RefSeq	exon	3215313	3215762	.	+	.	Parent=NM_001313540.3
NC_003279.8	RefSeq	exon	3216788	3217021	.	+	.	Parent=NM_001313540.3
NC_003279.8	RefSeq	CDS	3213879	3213944	.	+	0	Parent=NM_001313540.3
NC_003279.8	RefSeq	CDS	3214009	3214311	.	+	0	Parent=NM_001313540.3
NC_003279.8	RefSeq	CDS	3215313	3215762	.	+	0	Parent=NM_001313540.3
NC_003279.8	RefSeq	CDS	3216788	3217021	.	+	0	Parent=NM_001313540.3
NC_003279.8	RefSeq	mRNA	3216794	3217021	.	+	.	ID=NM_001313541.3;geneID=171895;gene_name=fog-1
NC_003279.8	RefSeq	exon	3216794	3217021	.	+	.	Parent=NM_001313541.3
NC_003279.8	RefSeq	CDS	3216794	3217021	.	+	0	Parent=NM_001313541.3
NC_003279.8	RefSeq	mRNA	3217288	3222955	.	-	.	ID=NM_001393189.1;geneID=190260;gene_name=rom-5
NC_003279.8	RefSeq	exon	3217288	3217561	.	-	.	Parent=NM_001393189.1
NC_003279.8	RefSeq	exon	3218011	3218107	.	-	.	Parent=NM_001393189.1
NC_003279.8	RefSeq	exon	3218787	3218992	.	-	.	Parent=NM_001393189.1
NC_003279.8	RefSeq	exon	3220025	3220167	.	-	.	Parent=NM_001393189.1
NC_003279.8	RefSeq	exon	3220731	3220829	.	-	.	Parent=NM_001393189.1
NC_003279.8	RefSeq	exon	3220941	3221054	.	-	.	Parent=NM_001393189.1
NC_003279.8	RefSeq	exon	3222750	3222955	.	-	.	Parent=NM_001393189.1
NC_003279.8	RefSeq	CDS	3217420	3217561	.	-	1	Parent=NM_001393189.1
NC_003279.8	RefSeq	CDS	3218011	3218107	.	-	2	Parent=NM_001393189.1
NC_003279.8	RefSeq	CDS	3218787	3218992	.	-	1	Parent=NM_001393189.1
NC_003279.8	RefSeq	CDS	3220025	3220167	.	-	0	Parent=NM_001393189.1
NC_003279.8	RefSeq	CDS	3220731	3220829	.	-	0	Parent=NM_001393189.1
NC_003279.8	RefSeq	CDS	3220941	3221054	.	-	0	Parent=NM_001393189.1
NC_003279.8	RefSeq	CDS	3222750	3222950	.	-	0	Parent=NM_001393189.1
NC_003279.8	RefSeq	mRNA	3217296	3222955	.	-	.	ID=NM_058724.6;geneID=190260;gene_name=rom-5
NC_003279.8	RefSeq	exon	3217296	3217561	.	-	.	Parent=NM_058724.6
NC_003279.8	RefSeq	exon	3218011	3218107	.	-	.	Parent=NM_058724.6
NC_003279.8	RefSeq	exon	3218787	3218992	.	-	.	Parent=NM_058724.6
NC_003279.8	RefSeq	exon	3220025	3220167	.	-	.	Parent=NM_058724.6
NC_003279.8	RefSeq	exon	3220731	3220805	.	-	.	Parent=NM_058724.6
NC_003279.8	RefSeq	exon	3220941	3221054	.	-	.	Parent=NM_058724.6
NC_003279.8	RefSeq	exon	3222750	3222955	.	-	.	Parent=NM_058724.6
NC_003279.8	RefSeq	CDS	3217420	3217561	.	-	1	Parent=NM_058724.6
NC_003279.8	RefSeq	CDS	3218011	3218107	.	-	2	Parent=NM_058724.6
NC_003279.8	RefSeq	CDS	3218787	3218992	.	-	1	Parent=NM_058724.6
NC_003279.8	RefSeq	CDS	3220025	3220167	.	-	0	Parent=NM_058724.6
NC_003279.8	RefSeq	CDS	3220731	3220805	.	-	0	Parent=NM_058724.6
NC_003279.8	RefSeq	CDS	3220941	3221054	.	-	0	Parent=NM_058724.6
NC_003279.8	RefSeq	CDS	3222750	3222950	.	-	0	Parent=NM_058724.6
NC_003279.8	RefSeq	mRNA	3223160	3228104	.	-	.	ID=NM_001047242.4;geneID=171896;gene_name=cdt-1
NC_003279.8	RefSeq	exon	3223160	3223790	.	-	.	Parent=NM_001047242.4
NC_003279.8	RefSeq	exon	3224913	3225765	.	-	.	Parent=NM_001047242.4
NC_003279.8	RefSeq	exon	3226879	3227842	.	-	.	Parent=NM_001047242.4
NC_003279.8	RefSeq	exon	3227902	3228104	.	-	.	Parent=NM_001047242.4
NC_003279.8	RefSeq	CDS	3223619	3223790	.	-	1	Parent=NM_001047242.4
NC_003279.8	RefSeq	CDS	3224913	3225765	.	-	2	Parent=NM_001047242.4
NC_003279.8	RefSeq	CDS	3226879	3227842	.	-	0	Parent=NM_001047242.4
NC_003279.8	RefSeq	CDS	3227902	3227967	.	-	0	Parent=NM_001047242.4
NC_003279.8	RefSeq	mRNA	3229431	3233286	.	+	.	ID=NM_058726.8;geneID=171897;gene_name=txl-1
NC_003279.8	RefSeq	exon	3229431	3229698	.	+	.	Parent=NM_058726.8
NC_003279.8	RefSeq	exon	3231611	3232109	.	+	.	Parent=NM_058726.8
NC_003279.8	RefSeq	exon	3232981	3233286	.	+	.	Parent=NM_058726.8
NC_003279.8	RefSeq	CDS	3229448	3229698	.	+	0	Parent=NM_058726.8
NC_003279.8	RefSeq	CDS	3231611	3232109	.	+	1	Parent=NM_058726.8
NC_003279.8	RefSeq	CDS	3232981	3233085	.	+	0	Parent=NM_058726.8
NC_003279.8	RefSeq	mRNA	3233391	3256077	.	+	.	ID=NM_058727.7;geneID=3565555;gene_name=cogc-1
NC_003279.8	RefSeq	exon	3233391	3233458	.	+	.	Parent=NM_058727.7
NC_003279.8	RefSeq	exon	3234369	3234533	.	+	.	Parent=NM_058727.7
NC_003279.8	RefSeq	exon	3235248	3235327	.	+	.	Parent=NM_058727.7
NC_003279.8	RefSeq	exon	3235508	3235593	.	+	.	Parent=NM_058727.7
NC_003279.8	RefSeq	exon	3237005	3237344	.	+	.	Parent=NM_058727.7
NC_003279.8	RefSeq	exon	3238191	3238356	.	+	.	Parent=NM_058727.7
NC_003279.8	RefSeq	exon	3239117	3239297	.	+	.	Parent=NM_058727.7
NC_003279.8	RefSeq	exon	3240077	3240228	.	+	.	Parent=NM_058727.7
NC_003279.8	RefSeq	exon	3242158	3242484	.	+	.	Parent=NM_058727.7
NC_003279.8	RefSeq	exon	3253010	3253112	.	+	.	Parent=NM_058727.7
NC_003279.8	RefSeq	exon	3253165	3253460	.	+	.	Parent=NM_058727.7
NC_003279.8	RefSeq	exon	3253863	3253971	.	+	.	Parent=NM_058727.7
NC_003279.8	RefSeq	exon	3254189	3254329	.	+	.	Parent=NM_058727.7
NC_003279.8	RefSeq	exon	3254378	3254447	.	+	.	Parent=NM_058727.7
NC_003279.8	RefSeq	exon	3255416	3256077	.	+	.	Parent=NM_058727.7
NC_003279.8	RefSeq	CDS	3233391	3233458	.	+	0	Parent=NM_058727.7
NC_003279.8	RefSeq	CDS	3234369	3234533	.	+	1	Parent=NM_058727.7
NC_003279.8	RefSeq	CDS	3235248	3235327	.	+	1	Parent=NM_058727.7
NC_003279.8	RefSeq	CDS	3235508	3235593	.	+	2	Parent=NM_058727.7
NC_003279.8	RefSeq	CDS	3237005	3237344	.	+	0	Parent=NM_058727.7
NC_003279.8	RefSeq	CDS	3238191	3238356	.	+	2	Parent=NM_058727.7
NC_003279.8	RefSeq	CDS	3239117	3239297	.	+	1	Parent=NM_058727.7
NC_003279.8	RefSeq	CDS	3240077	3240228	.	+	0	Parent=NM_058727.7
NC_003279.8	RefSeq	CDS	3242158	3242484	.	+	1	Parent=NM_058727.7
NC_003279.8	RefSeq	CDS	3253010	3253112	.	+	1	Parent=NM_058727.7
NC_003279.8	RefSeq	CDS	3253165	3253460	.	+	0	Parent=NM_058727.7
NC_003279.8	RefSeq	CDS	3253863	3253971	.	+	1	Parent=NM_058727.7
NC_003279.8	RefSeq	CDS	3254189	3254329	.	+	0	Parent=NM_058727.7
NC_003279.8	RefSeq	CDS	3254378	3254447	.	+	0	Parent=NM_058727.7
NC_003279.8	RefSeq	CDS	3255416	3255495	.	+	2	Parent=NM_058727.7
NC_003279.8	RefSeq	mRNA	3244151	3246073	.	-	.	ID=NM_058728.8;geneID=171898;gene_name=mab-31
NC_003279.8	RefSeq	exon	3244151	3244902	.	-	.	Parent=NM_058728.8
NC_003279.8	RefSeq	exon	3244950	3245381	.	-	.	Parent=NM_058728.8
NC_003279.8	RefSeq	exon	3245440	3245551	.	-	.	Parent=NM_058728.8
NC_003279.8	RefSeq	exon	3245603	3245728	.	-	.	Parent=NM_058728.8
NC_003279.8	RefSeq	exon	3245778	3246073	.	-	.	Parent=NM_058728.8
NC_003279.8	RefSeq	CDS	3244573	3244902	.	-	0	Parent=NM_058728.8
NC_003279.8	RefSeq	CDS	3244950	3245381	.	-	0	Parent=NM_058728.8
NC_003279.8	RefSeq	CDS	3245440	3245551	.	-	1	Parent=NM_058728.8
NC_003279.8	RefSeq	CDS	3245603	3245728	.	-	1	Parent=NM_058728.8
NC_003279.8	RefSeq	CDS	3245778	3246061	.	-	0	Parent=NM_058728.8
NC_003279.8	RefSeq	transcript	3246221	3246370	.	+	.	ID=NR_050026.1;geneID=13179715;gene_name=Y54E10A.24
NC_003279.8	RefSeq	exon	3246221	3246370	.	+	.	Parent=NR_050026.1
NC_003279.8	RefSeq	transcript	3248205	3248416	.	+	.	ID=NR_050027.1;geneID=13179716;gene_name=Y54E10A.25
NC_003279.8	RefSeq	exon	3248205	3248416	.	+	.	Parent=NR_050027.1
NC_003279.8	RefSeq	transcript	3248249	3248533	.	-	.	ID=NR_050028.1;geneID=13179717;gene_name=Y54E10A.26
NC_003279.8	RefSeq	exon	3248249	3248533	.	-	.	Parent=NR_050028.1
NC_003279.8	RefSeq	transcript	3248489	3248627	.	+	.	ID=NR_050029.1;geneID=13179718;gene_name=Y54E10A.27
NC_003279.8	RefSeq	exon	3248489	3248627	.	+	.	Parent=NR_050029.1
NC_003279.8	RefSeq	transcript	3249391	3249478	.	+	.	ID=NR_101536.1;geneID=24105151;gene_name=Y54E10A.29
NC_003279.8	RefSeq	exon	3249391	3249478	.	+	.	Parent=NR_101536.1
NC_003279.8	RefSeq	transcript	3256689	3256764	.	+	.	ID=NR_050030.1;geneID=13179719;gene_name=Y54E10A.28
NC_003279.8	RefSeq	exon	3256689	3256764	.	+	.	Parent=NR_050030.1
NC_003279.8	RefSeq	transcript	3256689	3256764	.	-	.	ID=NR_050031.1;geneID=13179720;gene_name=Y54E10A.19
NC_003279.8	RefSeq	exon	3256689	3256764	.	-	.	Parent=NR_050031.1
NC_003279.8	RefSeq	transcript	3259000	3259089	.	+	.	ID=NR_050032.1;geneID=13179721;gene_name=Y54E10A.20
NC_003279.8	RefSeq	exon	3259000	3259089	.	+	.	Parent=NR_050032.1
NC_003279.8	RefSeq	transcript	3259000	3259089	.	-	.	ID=NR_050033.1;geneID=13179722;gene_name=Y54E10A.22
NC_003279.8	RefSeq	exon	3259000	3259089	.	-	.	Parent=NR_050033.1
NC_003279.8	RefSeq	mRNA	3259797	3264283	.	+	.	ID=NM_058730.4;geneID=189907;gene_name=tyr-5
NC_003279.8	RefSeq	exon	3259797	3260029	.	+	.	Parent=NM_058730.4
NC_003279.8	RefSeq	exon	3260719	3260863	.	+	.	Parent=NM_058730.4
NC_003279.8	RefSeq	exon	3261442	3261667	.	+	.	Parent=NM_058730.4
NC_003279.8	RefSeq	exon	3261713	3261899	.	+	.	Parent=NM_058730.4
NC_003279.8	RefSeq	exon	3261952	3262080	.	+	.	Parent=NM_058730.4
NC_003279.8	RefSeq	exon	3262124	3262196	.	+	.	Parent=NM_058730.4
NC_003279.8	RefSeq	exon	3262250	3262446	.	+	.	Parent=NM_058730.4
NC_003279.8	RefSeq	exon	3262556	3262659	.	+	.	Parent=NM_058730.4
NC_003279.8	RefSeq	exon	3263897	3264283	.	+	.	Parent=NM_058730.4
NC_003279.8	RefSeq	CDS	3259871	3260029	.	+	0	Parent=NM_058730.4
NC_003279.8	RefSeq	CDS	3260719	3260863	.	+	0	Parent=NM_058730.4
NC_003279.8	RefSeq	CDS	3261442	3261667	.	+	2	Parent=NM_058730.4
NC_003279.8	RefSeq	CDS	3261713	3261899	.	+	1	Parent=NM_058730.4
NC_003279.8	RefSeq	CDS	3261952	3262080	.	+	0	Parent=NM_058730.4
NC_003279.8	RefSeq	CDS	3262124	3262196	.	+	0	Parent=NM_058730.4
NC_003279.8	RefSeq	CDS	3262250	3262446	.	+	2	Parent=NM_058730.4
NC_003279.8	RefSeq	CDS	3262556	3262659	.	+	0	Parent=NM_058730.4
NC_003279.8	RefSeq	CDS	3263897	3264110	.	+	1	Parent=NM_058730.4
NC_003279.8	RefSeq	transcript	3260309	3260458	.	+	.	ID=NR_050034.1;geneID=13179726;gene_name=Y54E10A.21
NC_003279.8	RefSeq	exon	3260309	3260458	.	+	.	Parent=NR_050034.1
NC_003279.8	RefSeq	transcript	3260566	3260714	.	-	.	ID=NR_050035.1;geneID=13179724;gene_name=Y54E10A.23
NC_003279.8	RefSeq	exon	3260566	3260714	.	-	.	Parent=NR_050035.1
NC_003279.8	RefSeq	mRNA	3264111	3266762	.	-	.	ID=NM_001381600.2;geneID=171900;gene_name=zip-4
NC_003279.8	RefSeq	exon	3264111	3264477	.	-	.	Parent=NM_001381600.2
NC_003279.8	RefSeq	exon	3264530	3265287	.	-	.	Parent=NM_001381600.2
NC_003279.8	RefSeq	exon	3265729	3265855	.	-	.	Parent=NM_001381600.2
NC_003279.8	RefSeq	exon	3266592	3266762	.	-	.	Parent=NM_001381600.2
NC_003279.8	RefSeq	CDS	3264405	3264477	.	-	1	Parent=NM_001381600.2
NC_003279.8	RefSeq	CDS	3264530	3265287	.	-	0	Parent=NM_001381600.2
NC_003279.8	RefSeq	CDS	3265729	3265854	.	-	0	Parent=NM_001381600.2
NC_003279.8	RefSeq	mRNA	3264251	3266733	.	-	.	ID=NM_058732.5;geneID=171900;gene_name=zip-4
NC_003279.8	RefSeq	exon	3264251	3264477	.	-	.	Parent=NM_058732.5
NC_003279.8	RefSeq	exon	3264525	3265287	.	-	.	Parent=NM_058732.5
NC_003279.8	RefSeq	exon	3265729	3265855	.	-	.	Parent=NM_058732.5
NC_003279.8	RefSeq	exon	3266592	3266733	.	-	.	Parent=NM_058732.5
NC_003279.8	RefSeq	CDS	3264526	3265287	.	-	0	Parent=NM_058732.5
NC_003279.8	RefSeq	CDS	3265729	3265854	.	-	0	Parent=NM_058732.5
NC_003279.8	RefSeq	mRNA	3264405	3265224	.	-	.	ID=NM_001047238.7;geneID=171900;gene_name=zip-4
NC_003279.8	RefSeq	exon	3264405	3264477	.	-	.	Parent=NM_001047238.7
NC_003279.8	RefSeq	exon	3264530	3265224	.	-	.	Parent=NM_001047238.7
NC_003279.8	RefSeq	CDS	3264405	3264477	.	-	1	Parent=NM_001047238.7
NC_003279.8	RefSeq	CDS	3264530	3265224	.	-	0	Parent=NM_001047238.7
NC_003279.8	RefSeq	mRNA	3267094	3269112	.	+	.	ID=NM_001393196.1;geneID=171901;gene_name=nol-58
NC_003279.8	RefSeq	exon	3267094	3267223	.	+	.	Parent=NM_001393196.1
NC_003279.8	RefSeq	exon	3267272	3267761	.	+	.	Parent=NM_001393196.1
NC_003279.8	RefSeq	exon	3267810	3267994	.	+	.	Parent=NM_001393196.1
NC_003279.8	RefSeq	exon	3268052	3268319	.	+	.	Parent=NM_001393196.1
NC_003279.8	RefSeq	exon	3268401	3269112	.	+	.	Parent=NM_001393196.1
NC_003279.8	RefSeq	CDS	3267102	3267223	.	+	0	Parent=NM_001393196.1
NC_003279.8	RefSeq	CDS	3267272	3267761	.	+	1	Parent=NM_001393196.1
NC_003279.8	RefSeq	CDS	3267810	3267994	.	+	0	Parent=NM_001393196.1
NC_003279.8	RefSeq	CDS	3268052	3268319	.	+	1	Parent=NM_001393196.1
NC_003279.8	RefSeq	CDS	3268401	3268799	.	+	0	Parent=NM_001393196.1
NC_003279.8	RefSeq	mRNA	3269403	3277655	.	-	.	ID=NM_058736.6;geneID=189086;gene_name=pqn-72
NC_003279.8	RefSeq	exon	3269403	3269811	.	-	.	Parent=NM_058736.6
NC_003279.8	RefSeq	exon	3270170	3270364	.	-	.	Parent=NM_058736.6
NC_003279.8	RefSeq	exon	3270417	3270533	.	-	.	Parent=NM_058736.6
NC_003279.8	RefSeq	exon	3273028	3273279	.	-	.	Parent=NM_058736.6
NC_003279.8	RefSeq	exon	3273367	3273435	.	-	.	Parent=NM_058736.6
NC_003279.8	RefSeq	exon	3274078	3274163	.	-	.	Parent=NM_058736.6
NC_003279.8	RefSeq	exon	3274930	3275010	.	-	.	Parent=NM_058736.6
NC_003279.8	RefSeq	exon	3276666	3276718	.	-	.	Parent=NM_058736.6
NC_003279.8	RefSeq	exon	3276781	3276831	.	-	.	Parent=NM_058736.6
NC_003279.8	RefSeq	exon	3277575	3277655	.	-	.	Parent=NM_058736.6
NC_003279.8	RefSeq	CDS	3269573	3269811	.	-	2	Parent=NM_058736.6
NC_003279.8	RefSeq	CDS	3270170	3270364	.	-	2	Parent=NM_058736.6
NC_003279.8	RefSeq	CDS	3270417	3270533	.	-	2	Parent=NM_058736.6
NC_003279.8	RefSeq	CDS	3273028	3273279	.	-	2	Parent=NM_058736.6
NC_003279.8	RefSeq	CDS	3273367	3273435	.	-	2	Parent=NM_058736.6
NC_003279.8	RefSeq	CDS	3274078	3274163	.	-	1	Parent=NM_058736.6
NC_003279.8	RefSeq	CDS	3274930	3275010	.	-	1	Parent=NM_058736.6
NC_003279.8	RefSeq	CDS	3276666	3276718	.	-	0	Parent=NM_058736.6
NC_003279.8	RefSeq	CDS	3276781	3276831	.	-	0	Parent=NM_058736.6
NC_003279.8	RefSeq	CDS	3277575	3277655	.	-	0	Parent=NM_058736.6
NC_003279.8	RefSeq	mRNA	3269425	3280883	.	-	.	ID=NM_001129055.4;geneID=189086;gene_name=pqn-72
NC_003279.8	RefSeq	exon	3269425	3269811	.	-	.	Parent=NM_001129055.4
NC_003279.8	RefSeq	exon	3270170	3270364	.	-	.	Parent=NM_001129055.4
NC_003279.8	RefSeq	exon	3270417	3270533	.	-	.	Parent=NM_001129055.4
NC_003279.8	RefSeq	exon	3273028	3273279	.	-	.	Parent=NM_001129055.4
NC_003279.8	RefSeq	exon	3273367	3273435	.	-	.	Parent=NM_001129055.4
NC_003279.8	RefSeq	exon	3274078	3274163	.	-	.	Parent=NM_001129055.4
NC_003279.8	RefSeq	exon	3274276	3274812	.	-	.	Parent=NM_001129055.4
NC_003279.8	RefSeq	exon	3276666	3276718	.	-	.	Parent=NM_001129055.4
NC_003279.8	RefSeq	exon	3276781	3276831	.	-	.	Parent=NM_001129055.4
NC_003279.8	RefSeq	exon	3277575	3277655	.	-	.	Parent=NM_001129055.4
NC_003279.8	RefSeq	exon	3280822	3280883	.	-	.	Parent=NM_001129055.4
NC_003279.8	RefSeq	CDS	3269573	3269811	.	-	2	Parent=NM_001129055.4
NC_003279.8	RefSeq	CDS	3270170	3270364	.	-	2	Parent=NM_001129055.4
NC_003279.8	RefSeq	CDS	3270417	3270533	.	-	2	Parent=NM_001129055.4
NC_003279.8	RefSeq	CDS	3273028	3273279	.	-	2	Parent=NM_001129055.4
NC_003279.8	RefSeq	CDS	3273367	3273435	.	-	2	Parent=NM_001129055.4
NC_003279.8	RefSeq	CDS	3274078	3274163	.	-	1	Parent=NM_001129055.4
NC_003279.8	RefSeq	CDS	3274276	3274812	.	-	1	Parent=NM_001129055.4
NC_003279.8	RefSeq	CDS	3276666	3276718	.	-	0	Parent=NM_001129055.4
NC_003279.8	RefSeq	CDS	3276781	3276831	.	-	0	Parent=NM_001129055.4
NC_003279.8	RefSeq	CDS	3277575	3277655	.	-	0	Parent=NM_001129055.4
NC_003279.8	RefSeq	mRNA	3269573	3280476	.	-	.	ID=NM_001313513.3;geneID=189086;gene_name=pqn-72
NC_003279.8	RefSeq	exon	3269573	3269811	.	-	.	Parent=NM_001313513.3
NC_003279.8	RefSeq	exon	3270170	3270364	.	-	.	Parent=NM_001313513.3
NC_003279.8	RefSeq	exon	3270417	3270533	.	-	.	Parent=NM_001313513.3
NC_003279.8	RefSeq	exon	3273028	3273279	.	-	.	Parent=NM_001313513.3
NC_003279.8	RefSeq	exon	3273367	3273435	.	-	.	Parent=NM_001313513.3
NC_003279.8	RefSeq	exon	3274078	3274163	.	-	.	Parent=NM_001313513.3
NC_003279.8	RefSeq	exon	3274930	3275010	.	-	.	Parent=NM_001313513.3
NC_003279.8	RefSeq	exon	3276666	3276718	.	-	.	Parent=NM_001313513.3
NC_003279.8	RefSeq	exon	3276781	3276831	.	-	.	Parent=NM_001313513.3
NC_003279.8	RefSeq	exon	3277575	3277655	.	-	.	Parent=NM_001313513.3
NC_003279.8	RefSeq	exon	3280474	3280476	.	-	.	Parent=NM_001313513.3
NC_003279.8	RefSeq	CDS	3269573	3269811	.	-	2	Parent=NM_001313513.3
NC_003279.8	RefSeq	CDS	3270170	3270364	.	-	2	Parent=NM_001313513.3
NC_003279.8	RefSeq	CDS	3270417	3270533	.	-	2	Parent=NM_001313513.3
NC_003279.8	RefSeq	CDS	3273028	3273279	.	-	2	Parent=NM_001313513.3
NC_003279.8	RefSeq	CDS	3273367	3273435	.	-	2	Parent=NM_001313513.3
NC_003279.8	RefSeq	CDS	3274078	3274163	.	-	1	Parent=NM_001313513.3
NC_003279.8	RefSeq	CDS	3274930	3275010	.	-	1	Parent=NM_001313513.3
NC_003279.8	RefSeq	CDS	3276666	3276718	.	-	0	Parent=NM_001313513.3
NC_003279.8	RefSeq	CDS	3276781	3276831	.	-	0	Parent=NM_001313513.3
NC_003279.8	RefSeq	CDS	3277575	3277655	.	-	0	Parent=NM_001313513.3
NC_003279.8	RefSeq	CDS	3280474	3280476	.	-	0	Parent=NM_001313513.3
NC_003279.8	RefSeq	mRNA	3269573	3280476	.	-	.	ID=NM_001313514.3;geneID=189086;gene_name=pqn-72
NC_003279.8	RefSeq	exon	3269573	3269811	.	-	.	Parent=NM_001313514.3
NC_003279.8	RefSeq	exon	3270170	3270364	.	-	.	Parent=NM_001313514.3
NC_003279.8	RefSeq	exon	3270417	3270533	.	-	.	Parent=NM_001313514.3
NC_003279.8	RefSeq	exon	3273028	3273279	.	-	.	Parent=NM_001313514.3
NC_003279.8	RefSeq	exon	3273367	3273435	.	-	.	Parent=NM_001313514.3
NC_003279.8	RefSeq	exon	3274078	3274163	.	-	.	Parent=NM_001313514.3
NC_003279.8	RefSeq	exon	3274276	3274812	.	-	.	Parent=NM_001313514.3
NC_003279.8	RefSeq	exon	3276666	3276718	.	-	.	Parent=NM_001313514.3
NC_003279.8	RefSeq	exon	3276781	3276831	.	-	.	Parent=NM_001313514.3
NC_003279.8	RefSeq	exon	3277575	3277655	.	-	.	Parent=NM_001313514.3
NC_003279.8	RefSeq	exon	3280474	3280476	.	-	.	Parent=NM_001313514.3
NC_003279.8	RefSeq	CDS	3269573	3269811	.	-	2	Parent=NM_001313514.3
NC_003279.8	RefSeq	CDS	3270170	3270364	.	-	2	Parent=NM_001313514.3
NC_003279.8	RefSeq	CDS	3270417	3270533	.	-	2	Parent=NM_001313514.3
NC_003279.8	RefSeq	CDS	3273028	3273279	.	-	2	Parent=NM_001313514.3
NC_003279.8	RefSeq	CDS	3273367	3273435	.	-	2	Parent=NM_001313514.3
NC_003279.8	RefSeq	CDS	3274078	3274163	.	-	1	Parent=NM_001313514.3
NC_003279.8	RefSeq	CDS	3274276	3274812	.	-	1	Parent=NM_001313514.3
NC_003279.8	RefSeq	CDS	3276666	3276718	.	-	0	Parent=NM_001313514.3
NC_003279.8	RefSeq	CDS	3276781	3276831	.	-	0	Parent=NM_001313514.3
NC_003279.8	RefSeq	CDS	3277575	3277655	.	-	0	Parent=NM_001313514.3
NC_003279.8	RefSeq	CDS	3280474	3280476	.	-	0	Parent=NM_001313514.3
NC_003279.8	RefSeq	transcript	3280163	3280267	.	+	.	ID=NR_050036.1;geneID=13179729;gene_name=W01B11.7
NC_003279.8	RefSeq	exon	3280163	3280267	.	+	.	Parent=NR_050036.1
NC_003279.8	RefSeq	mRNA	3287336	3293171	.	+	.	ID=NM_058737.6;geneID=189085;gene_name=sulp-6
NC_003279.8	RefSeq	exon	3287336	3287522	.	+	.	Parent=NM_058737.6
NC_003279.8	RefSeq	exon	3287684	3287753	.	+	.	Parent=NM_058737.6
NC_003279.8	RefSeq	exon	3288308	3288533	.	+	.	Parent=NM_058737.6
NC_003279.8	RefSeq	exon	3288585	3289051	.	+	.	Parent=NM_058737.6
NC_003279.8	RefSeq	exon	3289832	3290512	.	+	.	Parent=NM_058737.6
NC_003279.8	RefSeq	exon	3291268	3291374	.	+	.	Parent=NM_058737.6
NC_003279.8	RefSeq	exon	3291494	3291678	.	+	.	Parent=NM_058737.6
NC_003279.8	RefSeq	exon	3291727	3291825	.	+	.	Parent=NM_058737.6
NC_003279.8	RefSeq	exon	3291906	3292010	.	+	.	Parent=NM_058737.6
NC_003279.8	RefSeq	exon	3292402	3292509	.	+	.	Parent=NM_058737.6
NC_003279.8	RefSeq	exon	3292635	3292765	.	+	.	Parent=NM_058737.6
NC_003279.8	RefSeq	exon	3292809	3292914	.	+	.	Parent=NM_058737.6
NC_003279.8	RefSeq	exon	3292985	3293171	.	+	.	Parent=NM_058737.6
NC_003279.8	RefSeq	CDS	3287380	3287522	.	+	0	Parent=NM_058737.6
NC_003279.8	RefSeq	CDS	3287684	3287753	.	+	1	Parent=NM_058737.6
NC_003279.8	RefSeq	CDS	3288308	3288533	.	+	0	Parent=NM_058737.6
NC_003279.8	RefSeq	CDS	3288585	3289051	.	+	2	Parent=NM_058737.6
NC_003279.8	RefSeq	CDS	3289832	3290512	.	+	0	Parent=NM_058737.6
NC_003279.8	RefSeq	CDS	3291268	3291374	.	+	0	Parent=NM_058737.6
NC_003279.8	RefSeq	CDS	3291494	3291678	.	+	1	Parent=NM_058737.6
NC_003279.8	RefSeq	CDS	3291727	3291825	.	+	2	Parent=NM_058737.6
NC_003279.8	RefSeq	CDS	3291906	3292010	.	+	2	Parent=NM_058737.6
NC_003279.8	RefSeq	CDS	3292402	3292509	.	+	2	Parent=NM_058737.6
NC_003279.8	RefSeq	CDS	3292635	3292765	.	+	2	Parent=NM_058737.6
NC_003279.8	RefSeq	CDS	3292809	3292914	.	+	0	Parent=NM_058737.6
NC_003279.8	RefSeq	CDS	3292985	3293127	.	+	2	Parent=NM_058737.6
NC_003279.8	RefSeq	mRNA	3287372	3293170	.	+	.	ID=NM_001393200.1;geneID=189085;gene_name=sulp-6
NC_003279.8	RefSeq	exon	3287372	3287522	.	+	.	Parent=NM_001393200.1
NC_003279.8	RefSeq	exon	3287684	3287753	.	+	.	Parent=NM_001393200.1
NC_003279.8	RefSeq	exon	3288308	3288533	.	+	.	Parent=NM_001393200.1
NC_003279.8	RefSeq	exon	3288585	3290512	.	+	.	Parent=NM_001393200.1
NC_003279.8	RefSeq	exon	3291268	3291374	.	+	.	Parent=NM_001393200.1
NC_003279.8	RefSeq	exon	3291494	3291678	.	+	.	Parent=NM_001393200.1
NC_003279.8	RefSeq	exon	3291727	3291825	.	+	.	Parent=NM_001393200.1
NC_003279.8	RefSeq	exon	3291906	3292010	.	+	.	Parent=NM_001393200.1
NC_003279.8	RefSeq	exon	3292402	3292509	.	+	.	Parent=NM_001393200.1
NC_003279.8	RefSeq	exon	3292635	3292765	.	+	.	Parent=NM_001393200.1
NC_003279.8	RefSeq	exon	3292809	3292914	.	+	.	Parent=NM_001393200.1
NC_003279.8	RefSeq	exon	3292985	3293170	.	+	.	Parent=NM_001393200.1
NC_003279.8	RefSeq	CDS	3292694	3292765	.	+	0	Parent=NM_001393200.1
NC_003279.8	RefSeq	CDS	3292809	3292914	.	+	0	Parent=NM_001393200.1
NC_003279.8	RefSeq	CDS	3292985	3293127	.	+	2	Parent=NM_001393200.1
NC_003279.8	RefSeq	mRNA	3293184	3294356	.	-	.	ID=NM_058738.7;geneID=171903;gene_name=W01B11.6
NC_003279.8	RefSeq	exon	3293184	3293317	.	-	.	Parent=NM_058738.7
NC_003279.8	RefSeq	exon	3293457	3293514	.	-	.	Parent=NM_058738.7
NC_003279.8	RefSeq	exon	3293930	3294033	.	-	.	Parent=NM_058738.7
NC_003279.8	RefSeq	exon	3294253	3294356	.	-	.	Parent=NM_058738.7
NC_003279.8	RefSeq	CDS	3293245	3293317	.	-	1	Parent=NM_058738.7
NC_003279.8	RefSeq	CDS	3293457	3293514	.	-	2	Parent=NM_058738.7
NC_003279.8	RefSeq	CDS	3293930	3294033	.	-	1	Parent=NM_058738.7
NC_003279.8	RefSeq	CDS	3294253	3294347	.	-	0	Parent=NM_058738.7
NC_003279.8	RefSeq	mRNA	3299570	3300516	.	+	.	ID=NM_058739.2;geneID=171904;gene_name=W01B11.1
NC_003279.8	RefSeq	exon	3299570	3299644	.	+	.	Parent=NM_058739.2
NC_003279.8	RefSeq	exon	3299689	3299795	.	+	.	Parent=NM_058739.2
NC_003279.8	RefSeq	exon	3300250	3300516	.	+	.	Parent=NM_058739.2
NC_003279.8	RefSeq	CDS	3299606	3299644	.	+	0	Parent=NM_058739.2
NC_003279.8	RefSeq	CDS	3299689	3299795	.	+	0	Parent=NM_058739.2
NC_003279.8	RefSeq	CDS	3300250	3300490	.	+	1	Parent=NM_058739.2
NC_003279.8	RefSeq	mRNA	3301368	3307935	.	-	.	ID=NM_058740.6;geneID=171905;gene_name=ace-2
NC_003279.8	RefSeq	exon	3301368	3302321	.	-	.	Parent=NM_058740.6
NC_003279.8	RefSeq	exon	3302494	3302654	.	-	.	Parent=NM_058740.6
NC_003279.8	RefSeq	exon	3303168	3303341	.	-	.	Parent=NM_058740.6
NC_003279.8	RefSeq	exon	3303867	3304291	.	-	.	Parent=NM_058740.6
NC_003279.8	RefSeq	exon	3305177	3305413	.	-	.	Parent=NM_058740.6
NC_003279.8	RefSeq	exon	3305460	3305688	.	-	.	Parent=NM_058740.6
NC_003279.8	RefSeq	exon	3305944	3306119	.	-	.	Parent=NM_058740.6
NC_003279.8	RefSeq	exon	3306224	3306427	.	-	.	Parent=NM_058740.6
NC_003279.8	RefSeq	exon	3307307	3307585	.	-	.	Parent=NM_058740.6
NC_003279.8	RefSeq	exon	3307790	3307935	.	-	.	Parent=NM_058740.6
NC_003279.8	RefSeq	CDS	3302197	3302321	.	-	2	Parent=NM_058740.6
NC_003279.8	RefSeq	CDS	3302494	3302654	.	-	1	Parent=NM_058740.6
NC_003279.8	RefSeq	CDS	3303168	3303341	.	-	1	Parent=NM_058740.6
NC_003279.8	RefSeq	CDS	3303867	3304291	.	-	0	Parent=NM_058740.6
NC_003279.8	RefSeq	CDS	3305177	3305413	.	-	0	Parent=NM_058740.6
NC_003279.8	RefSeq	CDS	3305460	3305688	.	-	1	Parent=NM_058740.6
NC_003279.8	RefSeq	CDS	3305944	3306119	.	-	0	Parent=NM_058740.6
NC_003279.8	RefSeq	CDS	3306224	3306427	.	-	0	Parent=NM_058740.6
NC_003279.8	RefSeq	CDS	3307307	3307465	.	-	0	Parent=NM_058740.6
NC_003279.8	RefSeq	mRNA	3307491	3307532	.	-	.	ID=NM_001361878.1;geneID=36805054;gene_name=Y44E3A.7
NC_003279.8	RefSeq	exon	3307491	3307532	.	-	.	Parent=NM_001361878.1
NC_003279.8	RefSeq	CDS	3307491	3307532	.	-	0	Parent=NM_001361878.1
NC_003279.8	RefSeq	mRNA	3317978	3318584	.	-	.	ID=NM_058741.4;geneID=189905;gene_name=trx-4
NC_003279.8	RefSeq	exon	3317978	3318286	.	-	.	Parent=NM_058741.4
NC_003279.8	RefSeq	exon	3318484	3318584	.	-	.	Parent=NM_058741.4
NC_003279.8	RefSeq	CDS	3318055	3318286	.	-	1	Parent=NM_058741.4
NC_003279.8	RefSeq	CDS	3318484	3318575	.	-	0	Parent=NM_058741.4
NC_003279.8	RefSeq	mRNA	3318830	3330673	.	-	.	ID=NM_058742.6;geneID=171906;gene_name=cdap-2
NC_003279.8	RefSeq	exon	3318830	3320022	.	-	.	Parent=NM_058742.6
NC_003279.8	RefSeq	exon	3320971	3321193	.	-	.	Parent=NM_058742.6
NC_003279.8	RefSeq	exon	3322146	3322352	.	-	.	Parent=NM_058742.6
NC_003279.8	RefSeq	exon	3323659	3323823	.	-	.	Parent=NM_058742.6
NC_003279.8	RefSeq	exon	3326509	3326730	.	-	.	Parent=NM_058742.6
NC_003279.8	RefSeq	exon	3327878	3328081	.	-	.	Parent=NM_058742.6
NC_003279.8	RefSeq	exon	3328693	3329036	.	-	.	Parent=NM_058742.6
NC_003279.8	RefSeq	exon	3329840	3329942	.	-	.	Parent=NM_058742.6
NC_003279.8	RefSeq	exon	3330594	3330673	.	-	.	Parent=NM_058742.6
NC_003279.8	RefSeq	CDS	3319853	3320022	.	-	2	Parent=NM_058742.6
NC_003279.8	RefSeq	CDS	3320971	3321193	.	-	0	Parent=NM_058742.6
NC_003279.8	RefSeq	CDS	3322146	3322352	.	-	0	Parent=NM_058742.6
NC_003279.8	RefSeq	CDS	3323659	3323823	.	-	0	Parent=NM_058742.6
NC_003279.8	RefSeq	CDS	3326509	3326730	.	-	0	Parent=NM_058742.6
NC_003279.8	RefSeq	CDS	3327878	3328081	.	-	0	Parent=NM_058742.6
NC_003279.8	RefSeq	CDS	3328693	3329036	.	-	2	Parent=NM_058742.6
NC_003279.8	RefSeq	CDS	3329840	3329942	.	-	0	Parent=NM_058742.6
NC_003279.8	RefSeq	CDS	3330594	3330611	.	-	0	Parent=NM_058742.6
NC_003279.8	RefSeq	transcript	3338367	3340025	.	+	.	ID=NR_132556.1;geneID=189904;gene_name=Y44E3A.1
NC_003279.8	RefSeq	exon	3338367	3338519	.	+	.	Parent=NR_132556.1
NC_003279.8	RefSeq	exon	3339130	3339774	.	+	.	Parent=NR_132556.1
NC_003279.8	RefSeq	exon	3339839	3339908	.	+	.	Parent=NR_132556.1
NC_003279.8	RefSeq	exon	3339960	3340025	.	+	.	Parent=NR_132556.1
NC_003279.8	RefSeq	mRNA	3338367	3340225	.	+	.	ID=NM_058744.4;geneID=189904;gene_name=Y44E3A.1
NC_003279.8	RefSeq	exon	3338367	3338519	.	+	.	Parent=NM_058744.4
NC_003279.8	RefSeq	exon	3339130	3339204	.	+	.	Parent=NM_058744.4
NC_003279.8	RefSeq	exon	3339674	3339774	.	+	.	Parent=NM_058744.4
NC_003279.8	RefSeq	exon	3339839	3339908	.	+	.	Parent=NM_058744.4
NC_003279.8	RefSeq	exon	3339960	3340225	.	+	.	Parent=NM_058744.4
NC_003279.8	RefSeq	CDS	3338367	3338519	.	+	0	Parent=NM_058744.4
NC_003279.8	RefSeq	CDS	3339130	3339204	.	+	0	Parent=NM_058744.4
NC_003279.8	RefSeq	CDS	3339674	3339774	.	+	0	Parent=NM_058744.4
NC_003279.8	RefSeq	CDS	3339839	3339908	.	+	1	Parent=NM_058744.4
NC_003279.8	RefSeq	CDS	3339960	3340025	.	+	0	Parent=NM_058744.4
NC_003279.8	RefSeq	mRNA	3339175	3340025	.	+	.	ID=NM_001313533.3;geneID=189904;gene_name=Y44E3A.1
NC_003279.8	RefSeq	exon	3339175	3339204	.	+	.	Parent=NM_001313533.3
NC_003279.8	RefSeq	exon	3339674	3339774	.	+	.	Parent=NM_001313533.3
NC_003279.8	RefSeq	exon	3339839	3339908	.	+	.	Parent=NM_001313533.3
NC_003279.8	RefSeq	exon	3339960	3340025	.	+	.	Parent=NM_001313533.3
NC_003279.8	RefSeq	CDS	3339175	3339204	.	+	0	Parent=NM_001313533.3
NC_003279.8	RefSeq	CDS	3339674	3339774	.	+	0	Parent=NM_001313533.3
NC_003279.8	RefSeq	CDS	3339839	3339908	.	+	1	Parent=NM_001313533.3
NC_003279.8	RefSeq	CDS	3339960	3340025	.	+	0	Parent=NM_001313533.3
NC_003279.8	RefSeq	mRNA	3339855	3340025	.	+	.	ID=NM_001313534.1;geneID=189904;gene_name=Y44E3A.1
NC_003279.8	RefSeq	exon	3339855	3339908	.	+	.	Parent=NM_001313534.1
NC_003279.8	RefSeq	exon	3339960	3340025	.	+	.	Parent=NM_001313534.1
NC_003279.8	RefSeq	CDS	3339855	3339908	.	+	0	Parent=NM_001313534.1
NC_003279.8	RefSeq	CDS	3339960	3340025	.	+	0	Parent=NM_001313534.1
NC_003279.8	RefSeq	mRNA	3340212	3349907	.	-	.	ID=NM_170842.7;geneID=171907;gene_name=edc-4
NC_003279.8	RefSeq	exon	3340212	3340599	.	-	.	Parent=NM_170842.7
NC_003279.8	RefSeq	exon	3340648	3340755	.	-	.	Parent=NM_170842.7
NC_003279.8	RefSeq	exon	3342218	3342626	.	-	.	Parent=NM_170842.7
NC_003279.8	RefSeq	exon	3343334	3343623	.	-	.	Parent=NM_170842.7
NC_003279.8	RefSeq	exon	3344573	3345010	.	-	.	Parent=NM_170842.7
NC_003279.8	RefSeq	exon	3345438	3345570	.	-	.	Parent=NM_170842.7
NC_003279.8	RefSeq	exon	3346488	3347015	.	-	.	Parent=NM_170842.7
NC_003279.8	RefSeq	exon	3348133	3348271	.	-	.	Parent=NM_170842.7
NC_003279.8	RefSeq	exon	3348334	3348446	.	-	.	Parent=NM_170842.7
NC_003279.8	RefSeq	exon	3348492	3348620	.	-	.	Parent=NM_170842.7
NC_003279.8	RefSeq	exon	3349617	3349764	.	-	.	Parent=NM_170842.7
NC_003279.8	RefSeq	exon	3349842	3349907	.	-	.	Parent=NM_170842.7
NC_003279.8	RefSeq	CDS	3340559	3340599	.	-	2	Parent=NM_170842.7
NC_003279.8	RefSeq	CDS	3340648	3340755	.	-	2	Parent=NM_170842.7
NC_003279.8	RefSeq	CDS	3342218	3342626	.	-	0	Parent=NM_170842.7
NC_003279.8	RefSeq	CDS	3343334	3343623	.	-	2	Parent=NM_170842.7
NC_003279.8	RefSeq	CDS	3344573	3345010	.	-	2	Parent=NM_170842.7
NC_003279.8	RefSeq	CDS	3345438	3345570	.	-	0	Parent=NM_170842.7
NC_003279.8	RefSeq	CDS	3346488	3347015	.	-	0	Parent=NM_170842.7
NC_003279.8	RefSeq	CDS	3348133	3348271	.	-	1	Parent=NM_170842.7
NC_003279.8	RefSeq	CDS	3348334	3348446	.	-	0	Parent=NM_170842.7
NC_003279.8	RefSeq	CDS	3348492	3348620	.	-	0	Parent=NM_170842.7
NC_003279.8	RefSeq	CDS	3349617	3349764	.	-	1	Parent=NM_170842.7
NC_003279.8	RefSeq	CDS	3349842	3349891	.	-	0	Parent=NM_170842.7
NC_003279.8	RefSeq	mRNA	3340213	3349891	.	-	.	ID=NM_001404253.1;geneID=171907;gene_name=edc-4
NC_003279.8	RefSeq	exon	3340213	3340605	.	-	.	Parent=NM_001404253.1
NC_003279.8	RefSeq	exon	3340648	3340755	.	-	.	Parent=NM_001404253.1
NC_003279.8	RefSeq	exon	3342218	3342626	.	-	.	Parent=NM_001404253.1
NC_003279.8	RefSeq	exon	3343334	3343629	.	-	.	Parent=NM_001404253.1
NC_003279.8	RefSeq	exon	3344573	3345010	.	-	.	Parent=NM_001404253.1
NC_003279.8	RefSeq	exon	3345438	3345570	.	-	.	Parent=NM_001404253.1
NC_003279.8	RefSeq	exon	3346488	3347015	.	-	.	Parent=NM_001404253.1
NC_003279.8	RefSeq	exon	3348133	3348271	.	-	.	Parent=NM_001404253.1
NC_003279.8	RefSeq	exon	3348334	3348446	.	-	.	Parent=NM_001404253.1
NC_003279.8	RefSeq	exon	3348492	3348620	.	-	.	Parent=NM_001404253.1
NC_003279.8	RefSeq	exon	3349617	3349764	.	-	.	Parent=NM_001404253.1
NC_003279.8	RefSeq	exon	3349842	3349891	.	-	.	Parent=NM_001404253.1
NC_003279.8	RefSeq	CDS	3340559	3340605	.	-	2	Parent=NM_001404253.1
NC_003279.8	RefSeq	CDS	3340648	3340755	.	-	2	Parent=NM_001404253.1
NC_003279.8	RefSeq	CDS	3342218	3342626	.	-	0	Parent=NM_001404253.1
NC_003279.8	RefSeq	CDS	3343334	3343629	.	-	2	Parent=NM_001404253.1
NC_003279.8	RefSeq	CDS	3344573	3345010	.	-	2	Parent=NM_001404253.1
NC_003279.8	RefSeq	CDS	3345438	3345570	.	-	0	Parent=NM_001404253.1
NC_003279.8	RefSeq	CDS	3346488	3347015	.	-	0	Parent=NM_001404253.1
NC_003279.8	RefSeq	CDS	3348133	3348271	.	-	1	Parent=NM_001404253.1
NC_003279.8	RefSeq	CDS	3348334	3348446	.	-	0	Parent=NM_001404253.1
NC_003279.8	RefSeq	CDS	3348492	3348620	.	-	0	Parent=NM_001404253.1
NC_003279.8	RefSeq	CDS	3349617	3349764	.	-	1	Parent=NM_001404253.1
NC_003279.8	RefSeq	CDS	3349842	3349891	.	-	0	Parent=NM_001404253.1
NC_003279.8	RefSeq	mRNA	3340214	3349914	.	-	.	ID=NM_171835.7;geneID=171907;gene_name=edc-4
NC_003279.8	RefSeq	exon	3340214	3340605	.	-	.	Parent=NM_171835.7
NC_003279.8	RefSeq	exon	3340648	3340755	.	-	.	Parent=NM_171835.7
NC_003279.8	RefSeq	exon	3342218	3342626	.	-	.	Parent=NM_171835.7
NC_003279.8	RefSeq	exon	3343334	3343623	.	-	.	Parent=NM_171835.7
NC_003279.8	RefSeq	exon	3344573	3345010	.	-	.	Parent=NM_171835.7
NC_003279.8	RefSeq	exon	3345438	3345570	.	-	.	Parent=NM_171835.7
NC_003279.8	RefSeq	exon	3346488	3347015	.	-	.	Parent=NM_171835.7
NC_003279.8	RefSeq	exon	3348133	3348271	.	-	.	Parent=NM_171835.7
NC_003279.8	RefSeq	exon	3348334	3348446	.	-	.	Parent=NM_171835.7
NC_003279.8	RefSeq	exon	3348492	3348620	.	-	.	Parent=NM_171835.7
NC_003279.8	RefSeq	exon	3349617	3349764	.	-	.	Parent=NM_171835.7
NC_003279.8	RefSeq	exon	3349842	3349914	.	-	.	Parent=NM_171835.7
NC_003279.8	RefSeq	CDS	3340559	3340605	.	-	2	Parent=NM_171835.7
NC_003279.8	RefSeq	CDS	3340648	3340755	.	-	2	Parent=NM_171835.7
NC_003279.8	RefSeq	CDS	3342218	3342626	.	-	0	Parent=NM_171835.7
NC_003279.8	RefSeq	CDS	3343334	3343623	.	-	2	Parent=NM_171835.7
NC_003279.8	RefSeq	CDS	3344573	3345010	.	-	2	Parent=NM_171835.7
NC_003279.8	RefSeq	CDS	3345438	3345570	.	-	0	Parent=NM_171835.7
NC_003279.8	RefSeq	CDS	3346488	3347015	.	-	0	Parent=NM_171835.7
NC_003279.8	RefSeq	CDS	3348133	3348271	.	-	1	Parent=NM_171835.7
NC_003279.8	RefSeq	CDS	3348334	3348446	.	-	0	Parent=NM_171835.7
NC_003279.8	RefSeq	CDS	3348492	3348620	.	-	0	Parent=NM_171835.7
NC_003279.8	RefSeq	CDS	3349617	3349764	.	-	1	Parent=NM_171835.7
NC_003279.8	RefSeq	CDS	3349842	3349891	.	-	0	Parent=NM_171835.7
NC_003279.8	RefSeq	mRNA	3340228	3349897	.	-	.	ID=NM_001404249.1;geneID=171907;gene_name=edc-4
NC_003279.8	RefSeq	exon	3340228	3340599	.	-	.	Parent=NM_001404249.1
NC_003279.8	RefSeq	exon	3340648	3340755	.	-	.	Parent=NM_001404249.1
NC_003279.8	RefSeq	exon	3342218	3342626	.	-	.	Parent=NM_001404249.1
NC_003279.8	RefSeq	exon	3343334	3343629	.	-	.	Parent=NM_001404249.1
NC_003279.8	RefSeq	exon	3344573	3345010	.	-	.	Parent=NM_001404249.1
NC_003279.8	RefSeq	exon	3345438	3345570	.	-	.	Parent=NM_001404249.1
NC_003279.8	RefSeq	exon	3346488	3347015	.	-	.	Parent=NM_001404249.1
NC_003279.8	RefSeq	exon	3348133	3348271	.	-	.	Parent=NM_001404249.1
NC_003279.8	RefSeq	exon	3348334	3348446	.	-	.	Parent=NM_001404249.1
NC_003279.8	RefSeq	exon	3348492	3348620	.	-	.	Parent=NM_001404249.1
NC_003279.8	RefSeq	exon	3349617	3349764	.	-	.	Parent=NM_001404249.1
NC_003279.8	RefSeq	exon	3349842	3349897	.	-	.	Parent=NM_001404249.1
NC_003279.8	RefSeq	CDS	3340559	3340599	.	-	2	Parent=NM_001404249.1
NC_003279.8	RefSeq	CDS	3340648	3340755	.	-	2	Parent=NM_001404249.1
NC_003279.8	RefSeq	CDS	3342218	3342626	.	-	0	Parent=NM_001404249.1
NC_003279.8	RefSeq	CDS	3343334	3343629	.	-	2	Parent=NM_001404249.1
NC_003279.8	RefSeq	CDS	3344573	3345010	.	-	2	Parent=NM_001404249.1
NC_003279.8	RefSeq	CDS	3345438	3345570	.	-	0	Parent=NM_001404249.1
NC_003279.8	RefSeq	CDS	3346488	3347015	.	-	0	Parent=NM_001404249.1
NC_003279.8	RefSeq	CDS	3348133	3348271	.	-	1	Parent=NM_001404249.1
NC_003279.8	RefSeq	CDS	3348334	3348446	.	-	0	Parent=NM_001404249.1
NC_003279.8	RefSeq	CDS	3348492	3348620	.	-	0	Parent=NM_001404249.1
NC_003279.8	RefSeq	CDS	3349617	3349764	.	-	1	Parent=NM_001404249.1
NC_003279.8	RefSeq	CDS	3349842	3349891	.	-	0	Parent=NM_001404249.1
NC_003279.8	RefSeq	mRNA	3352434	3359487	.	+	.	ID=NM_058746.7;geneID=189218;gene_name=W05F2.7
NC_003279.8	RefSeq	exon	3352434	3352565	.	+	.	Parent=NM_058746.7
NC_003279.8	RefSeq	exon	3353208	3353396	.	+	.	Parent=NM_058746.7
NC_003279.8	RefSeq	exon	3353441	3353504	.	+	.	Parent=NM_058746.7
NC_003279.8	RefSeq	exon	3353583	3353683	.	+	.	Parent=NM_058746.7
NC_003279.8	RefSeq	exon	3353733	3353828	.	+	.	Parent=NM_058746.7
NC_003279.8	RefSeq	exon	3354195	3354452	.	+	.	Parent=NM_058746.7
NC_003279.8	RefSeq	exon	3354519	3354674	.	+	.	Parent=NM_058746.7
NC_003279.8	RefSeq	exon	3354728	3354913	.	+	.	Parent=NM_058746.7
NC_003279.8	RefSeq	exon	3355094	3355207	.	+	.	Parent=NM_058746.7
NC_003279.8	RefSeq	exon	3355262	3355492	.	+	.	Parent=NM_058746.7
NC_003279.8	RefSeq	exon	3355547	3355612	.	+	.	Parent=NM_058746.7
NC_003279.8	RefSeq	exon	3355811	3355873	.	+	.	Parent=NM_058746.7
NC_003279.8	RefSeq	exon	3355927	3356055	.	+	.	Parent=NM_058746.7
NC_003279.8	RefSeq	exon	3356105	3356167	.	+	.	Parent=NM_058746.7
NC_003279.8	RefSeq	exon	3356216	3356407	.	+	.	Parent=NM_058746.7
NC_003279.8	RefSeq	exon	3356454	3356984	.	+	.	Parent=NM_058746.7
NC_003279.8	RefSeq	exon	3357029	3357238	.	+	.	Parent=NM_058746.7
NC_003279.8	RefSeq	exon	3357319	3357460	.	+	.	Parent=NM_058746.7
NC_003279.8	RefSeq	exon	3357529	3357636	.	+	.	Parent=NM_058746.7
NC_003279.8	RefSeq	exon	3358146	3358235	.	+	.	Parent=NM_058746.7
NC_003279.8	RefSeq	exon	3358282	3358389	.	+	.	Parent=NM_058746.7
NC_003279.8	RefSeq	exon	3358442	3358549	.	+	.	Parent=NM_058746.7
NC_003279.8	RefSeq	exon	3358700	3358795	.	+	.	Parent=NM_058746.7
NC_003279.8	RefSeq	exon	3359108	3359487	.	+	.	Parent=NM_058746.7
NC_003279.8	RefSeq	CDS	3352463	3352565	.	+	0	Parent=NM_058746.7
NC_003279.8	RefSeq	CDS	3353208	3353396	.	+	2	Parent=NM_058746.7
NC_003279.8	RefSeq	CDS	3353441	3353504	.	+	2	Parent=NM_058746.7
NC_003279.8	RefSeq	CDS	3353583	3353683	.	+	1	Parent=NM_058746.7
NC_003279.8	RefSeq	CDS	3353733	3353828	.	+	2	Parent=NM_058746.7
NC_003279.8	RefSeq	CDS	3354195	3354452	.	+	2	Parent=NM_058746.7
NC_003279.8	RefSeq	CDS	3354519	3354674	.	+	2	Parent=NM_058746.7
NC_003279.8	RefSeq	CDS	3354728	3354913	.	+	2	Parent=NM_058746.7
NC_003279.8	RefSeq	CDS	3355094	3355207	.	+	2	Parent=NM_058746.7
NC_003279.8	RefSeq	CDS	3355262	3355492	.	+	2	Parent=NM_058746.7
NC_003279.8	RefSeq	CDS	3355547	3355612	.	+	2	Parent=NM_058746.7
NC_003279.8	RefSeq	CDS	3355811	3355873	.	+	2	Parent=NM_058746.7
NC_003279.8	RefSeq	CDS	3355927	3356055	.	+	2	Parent=NM_058746.7
NC_003279.8	RefSeq	CDS	3356105	3356167	.	+	2	Parent=NM_058746.7
NC_003279.8	RefSeq	CDS	3356216	3356407	.	+	2	Parent=NM_058746.7
NC_003279.8	RefSeq	CDS	3356454	3356984	.	+	2	Parent=NM_058746.7
NC_003279.8	RefSeq	CDS	3357029	3357238	.	+	2	Parent=NM_058746.7
NC_003279.8	RefSeq	CDS	3357319	3357460	.	+	2	Parent=NM_058746.7
NC_003279.8	RefSeq	CDS	3357529	3357636	.	+	1	Parent=NM_058746.7
NC_003279.8	RefSeq	CDS	3358146	3358235	.	+	1	Parent=NM_058746.7
NC_003279.8	RefSeq	CDS	3358282	3358389	.	+	1	Parent=NM_058746.7
NC_003279.8	RefSeq	CDS	3358442	3358549	.	+	1	Parent=NM_058746.7
NC_003279.8	RefSeq	CDS	3358700	3358795	.	+	1	Parent=NM_058746.7
NC_003279.8	RefSeq	CDS	3359108	3359387	.	+	1	Parent=NM_058746.7
NC_003279.8	RefSeq	mRNA	3362327	3363492	.	+	.	ID=NM_001262424.3;geneID=13179739;gene_name=W05F2.8
NC_003279.8	RefSeq	exon	3362327	3362476	.	+	.	Parent=NM_001262424.3
NC_003279.8	RefSeq	exon	3362837	3362908	.	+	.	Parent=NM_001262424.3
NC_003279.8	RefSeq	exon	3363144	3363492	.	+	.	Parent=NM_001262424.3
NC_003279.8	RefSeq	CDS	3362369	3362476	.	+	0	Parent=NM_001262424.3
NC_003279.8	RefSeq	CDS	3362837	3362908	.	+	0	Parent=NM_001262424.3
NC_003279.8	RefSeq	CDS	3363144	3363362	.	+	0	Parent=NM_001262424.3
NC_003279.8	RefSeq	mRNA	3362855	3363362	.	+	.	ID=NM_001313516.1;geneID=13179739;gene_name=W05F2.8
NC_003279.8	RefSeq	exon	3362855	3362908	.	+	.	Parent=NM_001313516.1
NC_003279.8	RefSeq	exon	3363144	3363362	.	+	.	Parent=NM_001313516.1
NC_003279.8	RefSeq	CDS	3362855	3362908	.	+	0	Parent=NM_001313516.1
NC_003279.8	RefSeq	CDS	3363144	3363362	.	+	0	Parent=NM_001313516.1
NC_003279.8	RefSeq	mRNA	3364027	3365857	.	-	.	ID=rna-CELE_W05F2.2;geneID=189215;gene_name=enu-3.4
NC_003279.8	RefSeq	exon	3364027	3364161	.	-	.	Parent=rna-CELE_W05F2.2
NC_003279.8	RefSeq	exon	3364210	3364356	.	-	.	Parent=rna-CELE_W05F2.2
NC_003279.8	RefSeq	exon	3364405	3364965	.	-	.	Parent=rna-CELE_W05F2.2
NC_003279.8	RefSeq	exon	3365127	3365277	.	-	.	Parent=rna-CELE_W05F2.2
NC_003279.8	RefSeq	exon	3365392	3365739	.	-	.	Parent=rna-CELE_W05F2.2
NC_003279.8	RefSeq	exon	3365798	3365857	.	-	.	Parent=rna-CELE_W05F2.2
NC_003279.8	RefSeq	CDS	3364027	3364161	.	-	2	Parent=rna-CELE_W05F2.2
NC_003279.8	RefSeq	CDS	3364210	3364356	.	-	2	Parent=rna-CELE_W05F2.2
NC_003279.8	RefSeq	CDS	3364405	3364965	.	-	2	Parent=rna-CELE_W05F2.2
NC_003279.8	RefSeq	CDS	3365127	3365277	.	-	0	Parent=rna-CELE_W05F2.2
NC_003279.8	RefSeq	CDS	3365392	3365739	.	-	0	Parent=rna-CELE_W05F2.2
NC_003279.8	RefSeq	CDS	3365798	3365857	.	-	0	Parent=rna-CELE_W05F2.2
NC_003279.8	RefSeq	mRNA	3367640	3368550	.	-	.	ID=NM_058749.5;geneID=171908;gene_name=W05F2.3
NC_003279.8	RefSeq	exon	3367640	3367900	.	-	.	Parent=NM_058749.5
NC_003279.8	RefSeq	exon	3367951	3368307	.	-	.	Parent=NM_058749.5
NC_003279.8	RefSeq	exon	3368372	3368550	.	-	.	Parent=NM_058749.5
NC_003279.8	RefSeq	CDS	3367768	3367900	.	-	1	Parent=NM_058749.5
NC_003279.8	RefSeq	CDS	3367951	3368307	.	-	1	Parent=NM_058749.5
NC_003279.8	RefSeq	CDS	3368372	3368550	.	-	0	Parent=NM_058749.5
NC_003279.8	RefSeq	mRNA	3368852	3371444	.	+	.	ID=NM_058750.8;geneID=171909;gene_name=W05F2.6
NC_003279.8	RefSeq	exon	3368852	3368892	.	+	.	Parent=NM_058750.8
NC_003279.8	RefSeq	exon	3368975	3369433	.	+	.	Parent=NM_058750.8
NC_003279.8	RefSeq	exon	3369479	3369544	.	+	.	Parent=NM_058750.8
NC_003279.8	RefSeq	exon	3369610	3369690	.	+	.	Parent=NM_058750.8
NC_003279.8	RefSeq	exon	3369739	3369867	.	+	.	Parent=NM_058750.8
NC_003279.8	RefSeq	exon	3370684	3370818	.	+	.	Parent=NM_058750.8
NC_003279.8	RefSeq	exon	3370869	3371117	.	+	.	Parent=NM_058750.8
NC_003279.8	RefSeq	exon	3371169	3371444	.	+	.	Parent=NM_058750.8
NC_003279.8	RefSeq	CDS	3368860	3368892	.	+	0	Parent=NM_058750.8
NC_003279.8	RefSeq	CDS	3368975	3369433	.	+	0	Parent=NM_058750.8
NC_003279.8	RefSeq	CDS	3369479	3369544	.	+	0	Parent=NM_058750.8
NC_003279.8	RefSeq	CDS	3369610	3369690	.	+	0	Parent=NM_058750.8
NC_003279.8	RefSeq	CDS	3369739	3369867	.	+	0	Parent=NM_058750.8
NC_003279.8	RefSeq	CDS	3370684	3370818	.	+	0	Parent=NM_058750.8
NC_003279.8	RefSeq	CDS	3370869	3371117	.	+	0	Parent=NM_058750.8
NC_003279.8	RefSeq	CDS	3371169	3371384	.	+	0	Parent=NM_058750.8
NC_003279.8	RefSeq	mRNA	3370765	3371384	.	+	.	ID=NM_001313515.3;geneID=171909;gene_name=W05F2.6
NC_003279.8	RefSeq	exon	3370765	3370818	.	+	.	Parent=NM_001313515.3
NC_003279.8	RefSeq	exon	3370869	3371117	.	+	.	Parent=NM_001313515.3
NC_003279.8	RefSeq	exon	3371169	3371384	.	+	.	Parent=NM_001313515.3
NC_003279.8	RefSeq	CDS	3370765	3370818	.	+	0	Parent=NM_001313515.3
NC_003279.8	RefSeq	CDS	3370869	3371117	.	+	0	Parent=NM_001313515.3
NC_003279.8	RefSeq	CDS	3371169	3371384	.	+	0	Parent=NM_001313515.3
NC_003279.8	RefSeq	mRNA	3371769	3373834	.	+	.	ID=rna-CELE_W05F2.5;geneID=189217;gene_name=fbxa-203
NC_003279.8	RefSeq	exon	3371769	3371806	.	+	.	Parent=rna-CELE_W05F2.5
NC_003279.8	RefSeq	exon	3371860	3372173	.	+	.	Parent=rna-CELE_W05F2.5
NC_003279.8	RefSeq	exon	3372973	3373584	.	+	.	Parent=rna-CELE_W05F2.5
NC_003279.8	RefSeq	exon	3373638	3373834	.	+	.	Parent=rna-CELE_W05F2.5
NC_003279.8	RefSeq	CDS	3371769	3371806	.	+	0	Parent=rna-CELE_W05F2.5
NC_003279.8	RefSeq	CDS	3371860	3372173	.	+	1	Parent=rna-CELE_W05F2.5
NC_003279.8	RefSeq	CDS	3372973	3373584	.	+	2	Parent=rna-CELE_W05F2.5
NC_003279.8	RefSeq	CDS	3373638	3373834	.	+	2	Parent=rna-CELE_W05F2.5
NC_003279.8	RefSeq	mRNA	3374776	3402864	.	-	.	ID=NM_001037894.5;geneID=3896724;gene_name=W05F2.4
NC_003279.8	RefSeq	exon	3374776	3375178	.	-	.	Parent=NM_001037894.5
NC_003279.8	RefSeq	exon	3375248	3375539	.	-	.	Parent=NM_001037894.5
NC_003279.8	RefSeq	exon	3375594	3375695	.	-	.	Parent=NM_001037894.5
NC_003279.8	RefSeq	exon	3376349	3376633	.	-	.	Parent=NM_001037894.5
NC_003279.8	RefSeq	exon	3377648	3378160	.	-	.	Parent=NM_001037894.5
NC_003279.8	RefSeq	exon	3378656	3379183	.	-	.	Parent=NM_001037894.5
NC_003279.8	RefSeq	exon	3380181	3380306	.	-	.	Parent=NM_001037894.5
NC_003279.8	RefSeq	exon	3380362	3380436	.	-	.	Parent=NM_001037894.5
NC_003279.8	RefSeq	exon	3381540	3381630	.	-	.	Parent=NM_001037894.5
NC_003279.8	RefSeq	exon	3381859	3382010	.	-	.	Parent=NM_001037894.5
NC_003279.8	RefSeq	exon	3382793	3382937	.	-	.	Parent=NM_001037894.5
NC_003279.8	RefSeq	exon	3383071	3383215	.	-	.	Parent=NM_001037894.5
NC_003279.8	RefSeq	exon	3383956	3384007	.	-	.	Parent=NM_001037894.5
NC_003279.8	RefSeq	exon	3387680	3387897	.	-	.	Parent=NM_001037894.5
NC_003279.8	RefSeq	exon	3388729	3389123	.	-	.	Parent=NM_001037894.5
NC_003279.8	RefSeq	exon	3394670	3394746	.	-	.	Parent=NM_001037894.5
NC_003279.8	RefSeq	exon	3394791	3395036	.	-	.	Parent=NM_001037894.5
NC_003279.8	RefSeq	exon	3395356	3395956	.	-	.	Parent=NM_001037894.5
NC_003279.8	RefSeq	exon	3396666	3396787	.	-	.	Parent=NM_001037894.5
NC_003279.8	RefSeq	exon	3396860	3396928	.	-	.	Parent=NM_001037894.5
NC_003279.8	RefSeq	exon	3397376	3397450	.	-	.	Parent=NM_001037894.5
NC_003279.8	RefSeq	exon	3397511	3397572	.	-	.	Parent=NM_001037894.5
NC_003279.8	RefSeq	exon	3397766	3397891	.	-	.	Parent=NM_001037894.5
NC_003279.8	RefSeq	exon	3397938	3398019	.	-	.	Parent=NM_001037894.5
NC_003279.8	RefSeq	exon	3398463	3398632	.	-	.	Parent=NM_001037894.5
NC_003279.8	RefSeq	exon	3398685	3398815	.	-	.	Parent=NM_001037894.5
NC_003279.8	RefSeq	exon	3398863	3399020	.	-	.	Parent=NM_001037894.5
NC_003279.8	RefSeq	exon	3399601	3399679	.	-	.	Parent=NM_001037894.5
NC_003279.8	RefSeq	exon	3399724	3399844	.	-	.	Parent=NM_001037894.5
NC_003279.8	RefSeq	exon	3400265	3400372	.	-	.	Parent=NM_001037894.5
NC_003279.8	RefSeq	exon	3401333	3401381	.	-	.	Parent=NM_001037894.5
NC_003279.8	RefSeq	exon	3401431	3401509	.	-	.	Parent=NM_001037894.5
NC_003279.8	RefSeq	exon	3401707	3401748	.	-	.	Parent=NM_001037894.5
NC_003279.8	RefSeq	exon	3402472	3402591	.	-	.	Parent=NM_001037894.5
NC_003279.8	RefSeq	exon	3402639	3402749	.	-	.	Parent=NM_001037894.5
NC_003279.8	RefSeq	exon	3402792	3402864	.	-	.	Parent=NM_001037894.5
NC_003279.8	RefSeq	CDS	3375099	3375178	.	-	2	Parent=NM_001037894.5
NC_003279.8	RefSeq	CDS	3375248	3375539	.	-	0	Parent=NM_001037894.5
NC_003279.8	RefSeq	CDS	3375594	3375695	.	-	0	Parent=NM_001037894.5
NC_003279.8	RefSeq	CDS	3376349	3376633	.	-	0	Parent=NM_001037894.5
NC_003279.8	RefSeq	CDS	3377648	3378160	.	-	0	Parent=NM_001037894.5
NC_003279.8	RefSeq	CDS	3378656	3379183	.	-	0	Parent=NM_001037894.5
NC_003279.8	RefSeq	CDS	3380181	3380306	.	-	0	Parent=NM_001037894.5
NC_003279.8	RefSeq	CDS	3380362	3380436	.	-	0	Parent=NM_001037894.5
NC_003279.8	RefSeq	CDS	3381540	3381630	.	-	1	Parent=NM_001037894.5
NC_003279.8	RefSeq	CDS	3381859	3382010	.	-	0	Parent=NM_001037894.5
NC_003279.8	RefSeq	CDS	3382793	3382937	.	-	1	Parent=NM_001037894.5
NC_003279.8	RefSeq	CDS	3383071	3383215	.	-	2	Parent=NM_001037894.5
NC_003279.8	RefSeq	CDS	3383956	3384007	.	-	0	Parent=NM_001037894.5
NC_003279.8	RefSeq	CDS	3387680	3387897	.	-	2	Parent=NM_001037894.5
NC_003279.8	RefSeq	CDS	3388729	3389123	.	-	1	Parent=NM_001037894.5
NC_003279.8	RefSeq	CDS	3394670	3394746	.	-	0	Parent=NM_001037894.5
NC_003279.8	RefSeq	CDS	3394791	3395036	.	-	0	Parent=NM_001037894.5
NC_003279.8	RefSeq	CDS	3395356	3395956	.	-	1	Parent=NM_001037894.5
NC_003279.8	RefSeq	CDS	3396666	3396787	.	-	0	Parent=NM_001037894.5
NC_003279.8	RefSeq	CDS	3396860	3396928	.	-	0	Parent=NM_001037894.5
NC_003279.8	RefSeq	CDS	3397376	3397450	.	-	0	Parent=NM_001037894.5
NC_003279.8	RefSeq	CDS	3397511	3397572	.	-	2	Parent=NM_001037894.5
NC_003279.8	RefSeq	CDS	3397766	3397891	.	-	2	Parent=NM_001037894.5
NC_003279.8	RefSeq	CDS	3397938	3398019	.	-	0	Parent=NM_001037894.5
NC_003279.8	RefSeq	CDS	3398463	3398632	.	-	2	Parent=NM_001037894.5
NC_003279.8	RefSeq	CDS	3398685	3398815	.	-	1	Parent=NM_001037894.5
NC_003279.8	RefSeq	CDS	3398863	3399020	.	-	0	Parent=NM_001037894.5
NC_003279.8	RefSeq	CDS	3399601	3399679	.	-	1	Parent=NM_001037894.5
NC_003279.8	RefSeq	CDS	3399724	3399844	.	-	2	Parent=NM_001037894.5
NC_003279.8	RefSeq	CDS	3400265	3400372	.	-	2	Parent=NM_001037894.5
NC_003279.8	RefSeq	CDS	3401333	3401381	.	-	0	Parent=NM_001037894.5
NC_003279.8	RefSeq	CDS	3401431	3401509	.	-	1	Parent=NM_001037894.5
NC_003279.8	RefSeq	CDS	3401707	3401748	.	-	1	Parent=NM_001037894.5
NC_003279.8	RefSeq	CDS	3402472	3402591	.	-	1	Parent=NM_001037894.5
NC_003279.8	RefSeq	CDS	3402639	3402749	.	-	1	Parent=NM_001037894.5
NC_003279.8	RefSeq	CDS	3402792	3402811	.	-	0	Parent=NM_001037894.5
NC_003279.8	RefSeq	mRNA	3374777	3386540	.	-	.	ID=NM_001262432.4;geneID=3896724;gene_name=W05F2.4
NC_003279.8	RefSeq	exon	3374777	3375178	.	-	.	Parent=NM_001262432.4
NC_003279.8	RefSeq	exon	3375248	3375539	.	-	.	Parent=NM_001262432.4
NC_003279.8	RefSeq	exon	3375594	3375695	.	-	.	Parent=NM_001262432.4
NC_003279.8	RefSeq	exon	3376349	3376633	.	-	.	Parent=NM_001262432.4
NC_003279.8	RefSeq	exon	3377648	3378160	.	-	.	Parent=NM_001262432.4
NC_003279.8	RefSeq	exon	3378656	3379183	.	-	.	Parent=NM_001262432.4
NC_003279.8	RefSeq	exon	3380181	3380306	.	-	.	Parent=NM_001262432.4
NC_003279.8	RefSeq	exon	3380362	3380436	.	-	.	Parent=NM_001262432.4
NC_003279.8	RefSeq	exon	3381540	3381630	.	-	.	Parent=NM_001262432.4
NC_003279.8	RefSeq	exon	3381859	3382010	.	-	.	Parent=NM_001262432.4
NC_003279.8	RefSeq	exon	3382793	3382937	.	-	.	Parent=NM_001262432.4
NC_003279.8	RefSeq	exon	3383071	3383215	.	-	.	Parent=NM_001262432.4
NC_003279.8	RefSeq	exon	3383956	3384007	.	-	.	Parent=NM_001262432.4
NC_003279.8	RefSeq	exon	3386351	3386540	.	-	.	Parent=NM_001262432.4
NC_003279.8	RefSeq	CDS	3375099	3375178	.	-	2	Parent=NM_001262432.4
NC_003279.8	RefSeq	CDS	3375248	3375539	.	-	0	Parent=NM_001262432.4
NC_003279.8	RefSeq	CDS	3375594	3375695	.	-	0	Parent=NM_001262432.4
NC_003279.8	RefSeq	CDS	3376349	3376633	.	-	0	Parent=NM_001262432.4
NC_003279.8	RefSeq	CDS	3377648	3378160	.	-	0	Parent=NM_001262432.4
NC_003279.8	RefSeq	CDS	3378656	3379183	.	-	0	Parent=NM_001262432.4
NC_003279.8	RefSeq	CDS	3380181	3380306	.	-	0	Parent=NM_001262432.4
NC_003279.8	RefSeq	CDS	3380362	3380436	.	-	0	Parent=NM_001262432.4
NC_003279.8	RefSeq	CDS	3381540	3381630	.	-	1	Parent=NM_001262432.4
NC_003279.8	RefSeq	CDS	3381859	3382010	.	-	0	Parent=NM_001262432.4
NC_003279.8	RefSeq	CDS	3382793	3382937	.	-	1	Parent=NM_001262432.4
NC_003279.8	RefSeq	CDS	3383071	3383215	.	-	2	Parent=NM_001262432.4
NC_003279.8	RefSeq	CDS	3383956	3384007	.	-	0	Parent=NM_001262432.4
NC_003279.8	RefSeq	CDS	3386351	3386380	.	-	0	Parent=NM_001262432.4
NC_003279.8	RefSeq	mRNA	3374790	3383213	.	-	.	ID=NM_001037895.5;geneID=3896724;gene_name=W05F2.4
NC_003279.8	RefSeq	exon	3374790	3375178	.	-	.	Parent=NM_001037895.5
NC_003279.8	RefSeq	exon	3375248	3375539	.	-	.	Parent=NM_001037895.5
NC_003279.8	RefSeq	exon	3375594	3375695	.	-	.	Parent=NM_001037895.5
NC_003279.8	RefSeq	exon	3376349	3376633	.	-	.	Parent=NM_001037895.5
NC_003279.8	RefSeq	exon	3377648	3378160	.	-	.	Parent=NM_001037895.5
NC_003279.8	RefSeq	exon	3378656	3379183	.	-	.	Parent=NM_001037895.5
NC_003279.8	RefSeq	exon	3380181	3380306	.	-	.	Parent=NM_001037895.5
NC_003279.8	RefSeq	exon	3380362	3380436	.	-	.	Parent=NM_001037895.5
NC_003279.8	RefSeq	exon	3381540	3381630	.	-	.	Parent=NM_001037895.5
NC_003279.8	RefSeq	exon	3381859	3382010	.	-	.	Parent=NM_001037895.5
NC_003279.8	RefSeq	exon	3382793	3382937	.	-	.	Parent=NM_001037895.5
NC_003279.8	RefSeq	exon	3383071	3383213	.	-	.	Parent=NM_001037895.5
NC_003279.8	RefSeq	CDS	3375099	3375178	.	-	2	Parent=NM_001037895.5
NC_003279.8	RefSeq	CDS	3375248	3375539	.	-	0	Parent=NM_001037895.5
NC_003279.8	RefSeq	CDS	3375594	3375695	.	-	0	Parent=NM_001037895.5
NC_003279.8	RefSeq	CDS	3376349	3376633	.	-	0	Parent=NM_001037895.5
NC_003279.8	RefSeq	CDS	3377648	3378160	.	-	0	Parent=NM_001037895.5
NC_003279.8	RefSeq	CDS	3378656	3379183	.	-	0	Parent=NM_001037895.5
NC_003279.8	RefSeq	CDS	3380181	3380306	.	-	0	Parent=NM_001037895.5
NC_003279.8	RefSeq	CDS	3380362	3380436	.	-	0	Parent=NM_001037895.5
NC_003279.8	RefSeq	CDS	3381540	3381630	.	-	1	Parent=NM_001037895.5
NC_003279.8	RefSeq	CDS	3381859	3382010	.	-	0	Parent=NM_001037895.5
NC_003279.8	RefSeq	CDS	3382793	3382937	.	-	1	Parent=NM_001037895.5
NC_003279.8	RefSeq	CDS	3383071	3383213	.	-	0	Parent=NM_001037895.5
NC_003279.8	RefSeq	mRNA	3375099	3375647	.	-	.	ID=NM_001404263.1;geneID=3896724;gene_name=W05F2.4
NC_003279.8	RefSeq	exon	3375099	3375178	.	-	.	Parent=NM_001404263.1
NC_003279.8	RefSeq	exon	3375248	3375539	.	-	.	Parent=NM_001404263.1
NC_003279.8	RefSeq	exon	3375594	3375647	.	-	.	Parent=NM_001404263.1
NC_003279.8	RefSeq	CDS	3375099	3375178	.	-	2	Parent=NM_001404263.1
NC_003279.8	RefSeq	CDS	3375248	3375539	.	-	0	Parent=NM_001404263.1
NC_003279.8	RefSeq	CDS	3375594	3375647	.	-	0	Parent=NM_001404263.1
NC_003279.8	RefSeq	mRNA	3375099	3376630	.	-	.	ID=NM_001404262.1;geneID=3896724;gene_name=W05F2.4
NC_003279.8	RefSeq	exon	3375099	3375178	.	-	.	Parent=NM_001404262.1
NC_003279.8	RefSeq	exon	3375248	3375539	.	-	.	Parent=NM_001404262.1
NC_003279.8	RefSeq	exon	3375594	3375695	.	-	.	Parent=NM_001404262.1
NC_003279.8	RefSeq	exon	3376349	3376630	.	-	.	Parent=NM_001404262.1
NC_003279.8	RefSeq	CDS	3375099	3375178	.	-	2	Parent=NM_001404262.1
NC_003279.8	RefSeq	CDS	3375248	3375539	.	-	0	Parent=NM_001404262.1
NC_003279.8	RefSeq	CDS	3375594	3375695	.	-	0	Parent=NM_001404262.1
NC_003279.8	RefSeq	CDS	3376349	3376630	.	-	0	Parent=NM_001404262.1
NC_003279.8	RefSeq	mRNA	3375099	3402811	.	-	.	ID=NM_001404255.1;geneID=3896724;gene_name=W05F2.4
NC_003279.8	RefSeq	exon	3375099	3375178	.	-	.	Parent=NM_001404255.1
NC_003279.8	RefSeq	exon	3375248	3375539	.	-	.	Parent=NM_001404255.1
NC_003279.8	RefSeq	exon	3375594	3375695	.	-	.	Parent=NM_001404255.1
NC_003279.8	RefSeq	exon	3376349	3376633	.	-	.	Parent=NM_001404255.1
NC_003279.8	RefSeq	exon	3377648	3378160	.	-	.	Parent=NM_001404255.1
NC_003279.8	RefSeq	exon	3378656	3379183	.	-	.	Parent=NM_001404255.1
NC_003279.8	RefSeq	exon	3380181	3380306	.	-	.	Parent=NM_001404255.1
NC_003279.8	RefSeq	exon	3380362	3380436	.	-	.	Parent=NM_001404255.1
NC_003279.8	RefSeq	exon	3381540	3381630	.	-	.	Parent=NM_001404255.1
NC_003279.8	RefSeq	exon	3381859	3382010	.	-	.	Parent=NM_001404255.1
NC_003279.8	RefSeq	exon	3382793	3382937	.	-	.	Parent=NM_001404255.1
NC_003279.8	RefSeq	exon	3383071	3383215	.	-	.	Parent=NM_001404255.1
NC_003279.8	RefSeq	exon	3383956	3384007	.	-	.	Parent=NM_001404255.1
NC_003279.8	RefSeq	exon	3387680	3387897	.	-	.	Parent=NM_001404255.1
NC_003279.8	RefSeq	exon	3388729	3389123	.	-	.	Parent=NM_001404255.1
NC_003279.8	RefSeq	exon	3394670	3394746	.	-	.	Parent=NM_001404255.1
NC_003279.8	RefSeq	exon	3394791	3395036	.	-	.	Parent=NM_001404255.1
NC_003279.8	RefSeq	exon	3395356	3395956	.	-	.	Parent=NM_001404255.1
NC_003279.8	RefSeq	exon	3396702	3396787	.	-	.	Parent=NM_001404255.1
NC_003279.8	RefSeq	exon	3396860	3396928	.	-	.	Parent=NM_001404255.1
NC_003279.8	RefSeq	exon	3397511	3397572	.	-	.	Parent=NM_001404255.1
NC_003279.8	RefSeq	exon	3397766	3397891	.	-	.	Parent=NM_001404255.1
NC_003279.8	RefSeq	exon	3397938	3398019	.	-	.	Parent=NM_001404255.1
NC_003279.8	RefSeq	exon	3398463	3398632	.	-	.	Parent=NM_001404255.1
NC_003279.8	RefSeq	exon	3398685	3398815	.	-	.	Parent=NM_001404255.1
NC_003279.8	RefSeq	exon	3398863	3399020	.	-	.	Parent=NM_001404255.1
NC_003279.8	RefSeq	exon	3399601	3399679	.	-	.	Parent=NM_001404255.1
NC_003279.8	RefSeq	exon	3399724	3399844	.	-	.	Parent=NM_001404255.1
NC_003279.8	RefSeq	exon	3400265	3400372	.	-	.	Parent=NM_001404255.1
NC_003279.8	RefSeq	exon	3401333	3401381	.	-	.	Parent=NM_001404255.1
NC_003279.8	RefSeq	exon	3401431	3401509	.	-	.	Parent=NM_001404255.1
NC_003279.8	RefSeq	exon	3401707	3401748	.	-	.	Parent=NM_001404255.1
NC_003279.8	RefSeq	exon	3402472	3402591	.	-	.	Parent=NM_001404255.1
NC_003279.8	RefSeq	exon	3402639	3402749	.	-	.	Parent=NM_001404255.1
NC_003279.8	RefSeq	exon	3402792	3402811	.	-	.	Parent=NM_001404255.1
NC_003279.8	RefSeq	CDS	3375099	3375178	.	-	2	Parent=NM_001404255.1
NC_003279.8	RefSeq	CDS	3375248	3375539	.	-	0	Parent=NM_001404255.1
NC_003279.8	RefSeq	CDS	3375594	3375695	.	-	0	Parent=NM_001404255.1
NC_003279.8	RefSeq	CDS	3376349	3376633	.	-	0	Parent=NM_001404255.1
NC_003279.8	RefSeq	CDS	3377648	3378160	.	-	0	Parent=NM_001404255.1
NC_003279.8	RefSeq	CDS	3378656	3379183	.	-	0	Parent=NM_001404255.1
NC_003279.8	RefSeq	CDS	3380181	3380306	.	-	0	Parent=NM_001404255.1
NC_003279.8	RefSeq	CDS	3380362	3380436	.	-	0	Parent=NM_001404255.1
NC_003279.8	RefSeq	CDS	3381540	3381630	.	-	1	Parent=NM_001404255.1
NC_003279.8	RefSeq	CDS	3381859	3382010	.	-	0	Parent=NM_001404255.1
NC_003279.8	RefSeq	CDS	3382793	3382937	.	-	1	Parent=NM_001404255.1
NC_003279.8	RefSeq	CDS	3383071	3383215	.	-	2	Parent=NM_001404255.1
NC_003279.8	RefSeq	CDS	3383956	3384007	.	-	0	Parent=NM_001404255.1
NC_003279.8	RefSeq	CDS	3387680	3387897	.	-	2	Parent=NM_001404255.1
NC_003279.8	RefSeq	CDS	3388729	3389123	.	-	1	Parent=NM_001404255.1
NC_003279.8	RefSeq	CDS	3394670	3394746	.	-	0	Parent=NM_001404255.1
NC_003279.8	RefSeq	CDS	3394791	3395036	.	-	0	Parent=NM_001404255.1
NC_003279.8	RefSeq	CDS	3395356	3395956	.	-	1	Parent=NM_001404255.1
NC_003279.8	RefSeq	CDS	3396702	3396787	.	-	0	Parent=NM_001404255.1
NC_003279.8	RefSeq	CDS	3396860	3396928	.	-	0	Parent=NM_001404255.1
NC_003279.8	RefSeq	CDS	3397511	3397572	.	-	2	Parent=NM_001404255.1
NC_003279.8	RefSeq	CDS	3397766	3397891	.	-	2	Parent=NM_001404255.1
NC_003279.8	RefSeq	CDS	3397938	3398019	.	-	0	Parent=NM_001404255.1
NC_003279.8	RefSeq	CDS	3398463	3398632	.	-	2	Parent=NM_001404255.1
NC_003279.8	RefSeq	CDS	3398685	3398815	.	-	1	Parent=NM_001404255.1
NC_003279.8	RefSeq	CDS	3398863	3399020	.	-	0	Parent=NM_001404255.1
NC_003279.8	RefSeq	CDS	3399601	3399679	.	-	1	Parent=NM_001404255.1
NC_003279.8	RefSeq	CDS	3399724	3399844	.	-	2	Parent=NM_001404255.1
NC_003279.8	RefSeq	CDS	3400265	3400372	.	-	2	Parent=NM_001404255.1
NC_003279.8	RefSeq	CDS	3401333	3401381	.	-	0	Parent=NM_001404255.1
NC_003279.8	RefSeq	CDS	3401431	3401509	.	-	1	Parent=NM_001404255.1
NC_003279.8	RefSeq	CDS	3401707	3401748	.	-	1	Parent=NM_001404255.1
NC_003279.8	RefSeq	CDS	3402472	3402591	.	-	1	Parent=NM_001404255.1
NC_003279.8	RefSeq	CDS	3402639	3402749	.	-	1	Parent=NM_001404255.1
NC_003279.8	RefSeq	CDS	3402792	3402811	.	-	0	Parent=NM_001404255.1
NC_003279.8	RefSeq	mRNA	3375099	3402811	.	-	.	ID=NM_001404256.1;geneID=3896724;gene_name=W05F2.4
NC_003279.8	RefSeq	exon	3375099	3375178	.	-	.	Parent=NM_001404256.1
NC_003279.8	RefSeq	exon	3375248	3375539	.	-	.	Parent=NM_001404256.1
NC_003279.8	RefSeq	exon	3375594	3375695	.	-	.	Parent=NM_001404256.1
NC_003279.8	RefSeq	exon	3376349	3376633	.	-	.	Parent=NM_001404256.1
NC_003279.8	RefSeq	exon	3377648	3378160	.	-	.	Parent=NM_001404256.1
NC_003279.8	RefSeq	exon	3378656	3379183	.	-	.	Parent=NM_001404256.1
NC_003279.8	RefSeq	exon	3380181	3380306	.	-	.	Parent=NM_001404256.1
NC_003279.8	RefSeq	exon	3380362	3380436	.	-	.	Parent=NM_001404256.1
NC_003279.8	RefSeq	exon	3381540	3381630	.	-	.	Parent=NM_001404256.1
NC_003279.8	RefSeq	exon	3381859	3382010	.	-	.	Parent=NM_001404256.1
NC_003279.8	RefSeq	exon	3382793	3382937	.	-	.	Parent=NM_001404256.1
NC_003279.8	RefSeq	exon	3383071	3383215	.	-	.	Parent=NM_001404256.1
NC_003279.8	RefSeq	exon	3383956	3384007	.	-	.	Parent=NM_001404256.1
NC_003279.8	RefSeq	exon	3387680	3387897	.	-	.	Parent=NM_001404256.1
NC_003279.8	RefSeq	exon	3388729	3389123	.	-	.	Parent=NM_001404256.1
NC_003279.8	RefSeq	exon	3394670	3394746	.	-	.	Parent=NM_001404256.1
NC_003279.8	RefSeq	exon	3394791	3395036	.	-	.	Parent=NM_001404256.1
NC_003279.8	RefSeq	exon	3395356	3395956	.	-	.	Parent=NM_001404256.1
NC_003279.8	RefSeq	exon	3396666	3396787	.	-	.	Parent=NM_001404256.1
NC_003279.8	RefSeq	exon	3396860	3396928	.	-	.	Parent=NM_001404256.1
NC_003279.8	RefSeq	exon	3397511	3397572	.	-	.	Parent=NM_001404256.1
NC_003279.8	RefSeq	exon	3397766	3397891	.	-	.	Parent=NM_001404256.1
NC_003279.8	RefSeq	exon	3397938	3398019	.	-	.	Parent=NM_001404256.1
NC_003279.8	RefSeq	exon	3398463	3398632	.	-	.	Parent=NM_001404256.1
NC_003279.8	RefSeq	exon	3398685	3398815	.	-	.	Parent=NM_001404256.1
NC_003279.8	RefSeq	exon	3398863	3399020	.	-	.	Parent=NM_001404256.1
NC_003279.8	RefSeq	exon	3399601	3399679	.	-	.	Parent=NM_001404256.1
NC_003279.8	RefSeq	exon	3399724	3399844	.	-	.	Parent=NM_001404256.1
NC_003279.8	RefSeq	exon	3400265	3400372	.	-	.	Parent=NM_001404256.1
NC_003279.8	RefSeq	exon	3401333	3401381	.	-	.	Parent=NM_001404256.1
NC_003279.8	RefSeq	exon	3401431	3401509	.	-	.	Parent=NM_001404256.1
NC_003279.8	RefSeq	exon	3401707	3401748	.	-	.	Parent=NM_001404256.1
NC_003279.8	RefSeq	exon	3402472	3402591	.	-	.	Parent=NM_001404256.1
NC_003279.8	RefSeq	exon	3402639	3402749	.	-	.	Parent=NM_001404256.1
NC_003279.8	RefSeq	exon	3402792	3402811	.	-	.	Parent=NM_001404256.1
NC_003279.8	RefSeq	CDS	3375099	3375178	.	-	2	Parent=NM_001404256.1
NC_003279.8	RefSeq	CDS	3375248	3375539	.	-	0	Parent=NM_001404256.1
NC_003279.8	RefSeq	CDS	3375594	3375695	.	-	0	Parent=NM_001404256.1
NC_003279.8	RefSeq	CDS	3376349	3376633	.	-	0	Parent=NM_001404256.1
NC_003279.8	RefSeq	CDS	3377648	3378160	.	-	0	Parent=NM_001404256.1
NC_003279.8	RefSeq	CDS	3378656	3379183	.	-	0	Parent=NM_001404256.1
NC_003279.8	RefSeq	CDS	3380181	3380306	.	-	0	Parent=NM_001404256.1
NC_003279.8	RefSeq	CDS	3380362	3380436	.	-	0	Parent=NM_001404256.1
NC_003279.8	RefSeq	CDS	3381540	3381630	.	-	1	Parent=NM_001404256.1
NC_003279.8	RefSeq	CDS	3381859	3382010	.	-	0	Parent=NM_001404256.1
NC_003279.8	RefSeq	CDS	3382793	3382937	.	-	1	Parent=NM_001404256.1
NC_003279.8	RefSeq	CDS	3383071	3383215	.	-	2	Parent=NM_001404256.1
NC_003279.8	RefSeq	CDS	3383956	3384007	.	-	0	Parent=NM_001404256.1
NC_003279.8	RefSeq	CDS	3387680	3387897	.	-	2	Parent=NM_001404256.1
NC_003279.8	RefSeq	CDS	3388729	3389123	.	-	1	Parent=NM_001404256.1
NC_003279.8	RefSeq	CDS	3394670	3394746	.	-	0	Parent=NM_001404256.1
NC_003279.8	RefSeq	CDS	3394791	3395036	.	-	0	Parent=NM_001404256.1
NC_003279.8	RefSeq	CDS	3395356	3395956	.	-	1	Parent=NM_001404256.1
NC_003279.8	RefSeq	CDS	3396666	3396787	.	-	0	Parent=NM_001404256.1
NC_003279.8	RefSeq	CDS	3396860	3396928	.	-	0	Parent=NM_001404256.1
NC_003279.8	RefSeq	CDS	3397511	3397572	.	-	2	Parent=NM_001404256.1
NC_003279.8	RefSeq	CDS	3397766	3397891	.	-	2	Parent=NM_001404256.1
NC_003279.8	RefSeq	CDS	3397938	3398019	.	-	0	Parent=NM_001404256.1
NC_003279.8	RefSeq	CDS	3398463	3398632	.	-	2	Parent=NM_001404256.1
NC_003279.8	RefSeq	CDS	3398685	3398815	.	-	1	Parent=NM_001404256.1
NC_003279.8	RefSeq	CDS	3398863	3399020	.	-	0	Parent=NM_001404256.1
NC_003279.8	RefSeq	CDS	3399601	3399679	.	-	1	Parent=NM_001404256.1
NC_003279.8	RefSeq	CDS	3399724	3399844	.	-	2	Parent=NM_001404256.1
NC_003279.8	RefSeq	CDS	3400265	3400372	.	-	2	Parent=NM_001404256.1
NC_003279.8	RefSeq	CDS	3401333	3401381	.	-	0	Parent=NM_001404256.1
NC_003279.8	RefSeq	CDS	3401431	3401509	.	-	1	Parent=NM_001404256.1
NC_003279.8	RefSeq	CDS	3401707	3401748	.	-	1	Parent=NM_001404256.1
NC_003279.8	RefSeq	CDS	3402472	3402591	.	-	1	Parent=NM_001404256.1
NC_003279.8	RefSeq	CDS	3402639	3402749	.	-	1	Parent=NM_001404256.1
NC_003279.8	RefSeq	CDS	3402792	3402811	.	-	0	Parent=NM_001404256.1
NC_003279.8	RefSeq	mRNA	3375099	3402811	.	-	.	ID=NM_001404257.1;geneID=3896724;gene_name=W05F2.4
NC_003279.8	RefSeq	exon	3375099	3375178	.	-	.	Parent=NM_001404257.1
NC_003279.8	RefSeq	exon	3375248	3375539	.	-	.	Parent=NM_001404257.1
NC_003279.8	RefSeq	exon	3375594	3375695	.	-	.	Parent=NM_001404257.1
NC_003279.8	RefSeq	exon	3376349	3376633	.	-	.	Parent=NM_001404257.1
NC_003279.8	RefSeq	exon	3377648	3378160	.	-	.	Parent=NM_001404257.1
NC_003279.8	RefSeq	exon	3378656	3379183	.	-	.	Parent=NM_001404257.1
NC_003279.8	RefSeq	exon	3380181	3380306	.	-	.	Parent=NM_001404257.1
NC_003279.8	RefSeq	exon	3380362	3380436	.	-	.	Parent=NM_001404257.1
NC_003279.8	RefSeq	exon	3381540	3381630	.	-	.	Parent=NM_001404257.1
NC_003279.8	RefSeq	exon	3381859	3382010	.	-	.	Parent=NM_001404257.1
NC_003279.8	RefSeq	exon	3382793	3382937	.	-	.	Parent=NM_001404257.1
NC_003279.8	RefSeq	exon	3383071	3383215	.	-	.	Parent=NM_001404257.1
NC_003279.8	RefSeq	exon	3383956	3384007	.	-	.	Parent=NM_001404257.1
NC_003279.8	RefSeq	exon	3387680	3387897	.	-	.	Parent=NM_001404257.1
NC_003279.8	RefSeq	exon	3388729	3389123	.	-	.	Parent=NM_001404257.1
NC_003279.8	RefSeq	exon	3394670	3394746	.	-	.	Parent=NM_001404257.1
NC_003279.8	RefSeq	exon	3394791	3395036	.	-	.	Parent=NM_001404257.1
NC_003279.8	RefSeq	exon	3395356	3395956	.	-	.	Parent=NM_001404257.1
NC_003279.8	RefSeq	exon	3396702	3396787	.	-	.	Parent=NM_001404257.1
NC_003279.8	RefSeq	exon	3396860	3396928	.	-	.	Parent=NM_001404257.1
NC_003279.8	RefSeq	exon	3397376	3397450	.	-	.	Parent=NM_001404257.1
NC_003279.8	RefSeq	exon	3397511	3397572	.	-	.	Parent=NM_001404257.1
NC_003279.8	RefSeq	exon	3397766	3397891	.	-	.	Parent=NM_001404257.1
NC_003279.8	RefSeq	exon	3397938	3398019	.	-	.	Parent=NM_001404257.1
NC_003279.8	RefSeq	exon	3398463	3398632	.	-	.	Parent=NM_001404257.1
NC_003279.8	RefSeq	exon	3398685	3398815	.	-	.	Parent=NM_001404257.1
NC_003279.8	RefSeq	exon	3398863	3399020	.	-	.	Parent=NM_001404257.1
NC_003279.8	RefSeq	exon	3399601	3399679	.	-	.	Parent=NM_001404257.1
NC_003279.8	RefSeq	exon	3399724	3399844	.	-	.	Parent=NM_001404257.1
NC_003279.8	RefSeq	exon	3400265	3400372	.	-	.	Parent=NM_001404257.1
NC_003279.8	RefSeq	exon	3401333	3401381	.	-	.	Parent=NM_001404257.1
NC_003279.8	RefSeq	exon	3401431	3401509	.	-	.	Parent=NM_001404257.1
NC_003279.8	RefSeq	exon	3401707	3401748	.	-	.	Parent=NM_001404257.1
NC_003279.8	RefSeq	exon	3402472	3402591	.	-	.	Parent=NM_001404257.1
NC_003279.8	RefSeq	exon	3402639	3402749	.	-	.	Parent=NM_001404257.1
NC_003279.8	RefSeq	exon	3402792	3402811	.	-	.	Parent=NM_001404257.1
NC_003279.8	RefSeq	CDS	3375099	3375178	.	-	2	Parent=NM_001404257.1
NC_003279.8	RefSeq	CDS	3375248	3375539	.	-	0	Parent=NM_001404257.1
NC_003279.8	RefSeq	CDS	3375594	3375695	.	-	0	Parent=NM_001404257.1
NC_003279.8	RefSeq	CDS	3376349	3376633	.	-	0	Parent=NM_001404257.1
NC_003279.8	RefSeq	CDS	3377648	3378160	.	-	0	Parent=NM_001404257.1
NC_003279.8	RefSeq	CDS	3378656	3379183	.	-	0	Parent=NM_001404257.1
NC_003279.8	RefSeq	CDS	3380181	3380306	.	-	0	Parent=NM_001404257.1
NC_003279.8	RefSeq	CDS	3380362	3380436	.	-	0	Parent=NM_001404257.1
NC_003279.8	RefSeq	CDS	3381540	3381630	.	-	1	Parent=NM_001404257.1
NC_003279.8	RefSeq	CDS	3381859	3382010	.	-	0	Parent=NM_001404257.1
NC_003279.8	RefSeq	CDS	3382793	3382937	.	-	1	Parent=NM_001404257.1
NC_003279.8	RefSeq	CDS	3383071	3383215	.	-	2	Parent=NM_001404257.1
NC_003279.8	RefSeq	CDS	3383956	3384007	.	-	0	Parent=NM_001404257.1
NC_003279.8	RefSeq	CDS	3387680	3387897	.	-	2	Parent=NM_001404257.1
NC_003279.8	RefSeq	CDS	3388729	3389123	.	-	1	Parent=NM_001404257.1
NC_003279.8	RefSeq	CDS	3394670	3394746	.	-	0	Parent=NM_001404257.1
NC_003279.8	RefSeq	CDS	3394791	3395036	.	-	0	Parent=NM_001404257.1
NC_003279.8	RefSeq	CDS	3395356	3395956	.	-	1	Parent=NM_001404257.1
NC_003279.8	RefSeq	CDS	3396702	3396787	.	-	0	Parent=NM_001404257.1
NC_003279.8	RefSeq	CDS	3396860	3396928	.	-	0	Parent=NM_001404257.1
NC_003279.8	RefSeq	CDS	3397376	3397450	.	-	0	Parent=NM_001404257.1
NC_003279.8	RefSeq	CDS	3397511	3397572	.	-	2	Parent=NM_001404257.1
NC_003279.8	RefSeq	CDS	3397766	3397891	.	-	2	Parent=NM_001404257.1
NC_003279.8	RefSeq	CDS	3397938	3398019	.	-	0	Parent=NM_001404257.1
NC_003279.8	RefSeq	CDS	3398463	3398632	.	-	2	Parent=NM_001404257.1
NC_003279.8	RefSeq	CDS	3398685	3398815	.	-	1	Parent=NM_001404257.1
NC_003279.8	RefSeq	CDS	3398863	3399020	.	-	0	Parent=NM_001404257.1
NC_003279.8	RefSeq	CDS	3399601	3399679	.	-	1	Parent=NM_001404257.1
NC_003279.8	RefSeq	CDS	3399724	3399844	.	-	2	Parent=NM_001404257.1
NC_003279.8	RefSeq	CDS	3400265	3400372	.	-	2	Parent=NM_001404257.1
NC_003279.8	RefSeq	CDS	3401333	3401381	.	-	0	Parent=NM_001404257.1
NC_003279.8	RefSeq	CDS	3401431	3401509	.	-	1	Parent=NM_001404257.1
NC_003279.8	RefSeq	CDS	3401707	3401748	.	-	1	Parent=NM_001404257.1
NC_003279.8	RefSeq	CDS	3402472	3402591	.	-	1	Parent=NM_001404257.1
NC_003279.8	RefSeq	CDS	3402639	3402749	.	-	1	Parent=NM_001404257.1
NC_003279.8	RefSeq	CDS	3402792	3402811	.	-	0	Parent=NM_001404257.1
NC_003279.8	RefSeq	mRNA	3375099	3402811	.	-	.	ID=NM_001404258.1;geneID=3896724;gene_name=W05F2.4
NC_003279.8	RefSeq	exon	3375099	3375178	.	-	.	Parent=NM_001404258.1
NC_003279.8	RefSeq	exon	3375248	3375539	.	-	.	Parent=NM_001404258.1
NC_003279.8	RefSeq	exon	3375594	3375695	.	-	.	Parent=NM_001404258.1
NC_003279.8	RefSeq	exon	3376349	3376633	.	-	.	Parent=NM_001404258.1
NC_003279.8	RefSeq	exon	3377648	3378160	.	-	.	Parent=NM_001404258.1
NC_003279.8	RefSeq	exon	3378656	3379183	.	-	.	Parent=NM_001404258.1
NC_003279.8	RefSeq	exon	3380181	3380306	.	-	.	Parent=NM_001404258.1
NC_003279.8	RefSeq	exon	3380362	3380436	.	-	.	Parent=NM_001404258.1
NC_003279.8	RefSeq	exon	3381540	3381630	.	-	.	Parent=NM_001404258.1
NC_003279.8	RefSeq	exon	3381859	3382010	.	-	.	Parent=NM_001404258.1
NC_003279.8	RefSeq	exon	3382793	3382937	.	-	.	Parent=NM_001404258.1
NC_003279.8	RefSeq	exon	3383071	3383215	.	-	.	Parent=NM_001404258.1
NC_003279.8	RefSeq	exon	3383956	3384007	.	-	.	Parent=NM_001404258.1
NC_003279.8	RefSeq	exon	3387680	3387897	.	-	.	Parent=NM_001404258.1
NC_003279.8	RefSeq	exon	3388729	3389123	.	-	.	Parent=NM_001404258.1
NC_003279.8	RefSeq	exon	3394670	3394746	.	-	.	Parent=NM_001404258.1
NC_003279.8	RefSeq	exon	3394791	3395036	.	-	.	Parent=NM_001404258.1
NC_003279.8	RefSeq	exon	3395356	3395956	.	-	.	Parent=NM_001404258.1
NC_003279.8	RefSeq	exon	3396702	3396787	.	-	.	Parent=NM_001404258.1
NC_003279.8	RefSeq	exon	3396860	3396928	.	-	.	Parent=NM_001404258.1
NC_003279.8	RefSeq	exon	3397511	3397572	.	-	.	Parent=NM_001404258.1
NC_003279.8	RefSeq	exon	3397766	3397891	.	-	.	Parent=NM_001404258.1
NC_003279.8	RefSeq	exon	3397938	3398019	.	-	.	Parent=NM_001404258.1
NC_003279.8	RefSeq	exon	3398463	3398632	.	-	.	Parent=NM_001404258.1
NC_003279.8	RefSeq	exon	3398685	3398815	.	-	.	Parent=NM_001404258.1
NC_003279.8	RefSeq	exon	3398863	3399020	.	-	.	Parent=NM_001404258.1
NC_003279.8	RefSeq	exon	3399466	3399679	.	-	.	Parent=NM_001404258.1
NC_003279.8	RefSeq	exon	3399724	3399844	.	-	.	Parent=NM_001404258.1
NC_003279.8	RefSeq	exon	3400265	3400372	.	-	.	Parent=NM_001404258.1
NC_003279.8	RefSeq	exon	3401333	3401381	.	-	.	Parent=NM_001404258.1
NC_003279.8	RefSeq	exon	3401431	3401509	.	-	.	Parent=NM_001404258.1
NC_003279.8	RefSeq	exon	3401707	3401748	.	-	.	Parent=NM_001404258.1
NC_003279.8	RefSeq	exon	3402472	3402591	.	-	.	Parent=NM_001404258.1
NC_003279.8	RefSeq	exon	3402639	3402749	.	-	.	Parent=NM_001404258.1
NC_003279.8	RefSeq	exon	3402792	3402811	.	-	.	Parent=NM_001404258.1
NC_003279.8	RefSeq	CDS	3375099	3375178	.	-	2	Parent=NM_001404258.1
NC_003279.8	RefSeq	CDS	3375248	3375539	.	-	0	Parent=NM_001404258.1
NC_003279.8	RefSeq	CDS	3375594	3375695	.	-	0	Parent=NM_001404258.1
NC_003279.8	RefSeq	CDS	3376349	3376633	.	-	0	Parent=NM_001404258.1
NC_003279.8	RefSeq	CDS	3377648	3378160	.	-	0	Parent=NM_001404258.1
NC_003279.8	RefSeq	CDS	3378656	3379183	.	-	0	Parent=NM_001404258.1
NC_003279.8	RefSeq	CDS	3380181	3380306	.	-	0	Parent=NM_001404258.1
NC_003279.8	RefSeq	CDS	3380362	3380436	.	-	0	Parent=NM_001404258.1
NC_003279.8	RefSeq	CDS	3381540	3381630	.	-	1	Parent=NM_001404258.1
NC_003279.8	RefSeq	CDS	3381859	3382010	.	-	0	Parent=NM_001404258.1
NC_003279.8	RefSeq	CDS	3382793	3382937	.	-	1	Parent=NM_001404258.1
NC_003279.8	RefSeq	CDS	3383071	3383215	.	-	2	Parent=NM_001404258.1
NC_003279.8	RefSeq	CDS	3383956	3384007	.	-	0	Parent=NM_001404258.1
NC_003279.8	RefSeq	CDS	3387680	3387897	.	-	2	Parent=NM_001404258.1
NC_003279.8	RefSeq	CDS	3388729	3389123	.	-	1	Parent=NM_001404258.1
NC_003279.8	RefSeq	CDS	3394670	3394746	.	-	0	Parent=NM_001404258.1
NC_003279.8	RefSeq	CDS	3394791	3395036	.	-	0	Parent=NM_001404258.1
NC_003279.8	RefSeq	CDS	3395356	3395956	.	-	1	Parent=NM_001404258.1
NC_003279.8	RefSeq	CDS	3396702	3396787	.	-	0	Parent=NM_001404258.1
NC_003279.8	RefSeq	CDS	3396860	3396928	.	-	0	Parent=NM_001404258.1
NC_003279.8	RefSeq	CDS	3397511	3397572	.	-	2	Parent=NM_001404258.1
NC_003279.8	RefSeq	CDS	3397766	3397891	.	-	2	Parent=NM_001404258.1
NC_003279.8	RefSeq	CDS	3397938	3398019	.	-	0	Parent=NM_001404258.1
NC_003279.8	RefSeq	CDS	3398463	3398632	.	-	2	Parent=NM_001404258.1
NC_003279.8	RefSeq	CDS	3398685	3398815	.	-	1	Parent=NM_001404258.1
NC_003279.8	RefSeq	CDS	3398863	3399020	.	-	0	Parent=NM_001404258.1
NC_003279.8	RefSeq	CDS	3399466	3399679	.	-	1	Parent=NM_001404258.1
NC_003279.8	RefSeq	CDS	3399724	3399844	.	-	2	Parent=NM_001404258.1
NC_003279.8	RefSeq	CDS	3400265	3400372	.	-	2	Parent=NM_001404258.1
NC_003279.8	RefSeq	CDS	3401333	3401381	.	-	0	Parent=NM_001404258.1
NC_003279.8	RefSeq	CDS	3401431	3401509	.	-	1	Parent=NM_001404258.1
NC_003279.8	RefSeq	CDS	3401707	3401748	.	-	1	Parent=NM_001404258.1
NC_003279.8	RefSeq	CDS	3402472	3402591	.	-	1	Parent=NM_001404258.1
NC_003279.8	RefSeq	CDS	3402639	3402749	.	-	1	Parent=NM_001404258.1
NC_003279.8	RefSeq	CDS	3402792	3402811	.	-	0	Parent=NM_001404258.1
NC_003279.8	RefSeq	mRNA	3375099	3402811	.	-	.	ID=NM_001404259.1;geneID=3896724;gene_name=W05F2.4
NC_003279.8	RefSeq	exon	3375099	3375178	.	-	.	Parent=NM_001404259.1
NC_003279.8	RefSeq	exon	3375248	3375539	.	-	.	Parent=NM_001404259.1
NC_003279.8	RefSeq	exon	3375594	3375695	.	-	.	Parent=NM_001404259.1
NC_003279.8	RefSeq	exon	3376349	3376633	.	-	.	Parent=NM_001404259.1
NC_003279.8	RefSeq	exon	3377648	3378160	.	-	.	Parent=NM_001404259.1
NC_003279.8	RefSeq	exon	3378656	3379183	.	-	.	Parent=NM_001404259.1
NC_003279.8	RefSeq	exon	3380181	3380306	.	-	.	Parent=NM_001404259.1
NC_003279.8	RefSeq	exon	3380362	3380436	.	-	.	Parent=NM_001404259.1
NC_003279.8	RefSeq	exon	3381540	3381630	.	-	.	Parent=NM_001404259.1
NC_003279.8	RefSeq	exon	3381859	3382010	.	-	.	Parent=NM_001404259.1
NC_003279.8	RefSeq	exon	3382793	3382937	.	-	.	Parent=NM_001404259.1
NC_003279.8	RefSeq	exon	3383071	3383215	.	-	.	Parent=NM_001404259.1
NC_003279.8	RefSeq	exon	3383956	3384007	.	-	.	Parent=NM_001404259.1
NC_003279.8	RefSeq	exon	3387680	3387897	.	-	.	Parent=NM_001404259.1
NC_003279.8	RefSeq	exon	3388729	3389123	.	-	.	Parent=NM_001404259.1
NC_003279.8	RefSeq	exon	3394670	3394746	.	-	.	Parent=NM_001404259.1
NC_003279.8	RefSeq	exon	3394791	3395036	.	-	.	Parent=NM_001404259.1
NC_003279.8	RefSeq	exon	3395356	3395956	.	-	.	Parent=NM_001404259.1
NC_003279.8	RefSeq	exon	3396666	3396787	.	-	.	Parent=NM_001404259.1
NC_003279.8	RefSeq	exon	3396860	3396928	.	-	.	Parent=NM_001404259.1
NC_003279.8	RefSeq	exon	3397511	3397572	.	-	.	Parent=NM_001404259.1
NC_003279.8	RefSeq	exon	3397766	3397891	.	-	.	Parent=NM_001404259.1
NC_003279.8	RefSeq	exon	3397938	3398019	.	-	.	Parent=NM_001404259.1
NC_003279.8	RefSeq	exon	3398463	3398632	.	-	.	Parent=NM_001404259.1
NC_003279.8	RefSeq	exon	3398685	3398815	.	-	.	Parent=NM_001404259.1
NC_003279.8	RefSeq	exon	3398863	3399020	.	-	.	Parent=NM_001404259.1
NC_003279.8	RefSeq	exon	3399466	3399679	.	-	.	Parent=NM_001404259.1
NC_003279.8	RefSeq	exon	3399724	3399844	.	-	.	Parent=NM_001404259.1
NC_003279.8	RefSeq	exon	3400265	3400372	.	-	.	Parent=NM_001404259.1
NC_003279.8	RefSeq	exon	3401333	3401381	.	-	.	Parent=NM_001404259.1
NC_003279.8	RefSeq	exon	3401431	3401509	.	-	.	Parent=NM_001404259.1
NC_003279.8	RefSeq	exon	3401707	3401748	.	-	.	Parent=NM_001404259.1
NC_003279.8	RefSeq	exon	3402472	3402591	.	-	.	Parent=NM_001404259.1
NC_003279.8	RefSeq	exon	3402639	3402749	.	-	.	Parent=NM_001404259.1
NC_003279.8	RefSeq	exon	3402792	3402811	.	-	.	Parent=NM_001404259.1
NC_003279.8	RefSeq	CDS	3375099	3375178	.	-	2	Parent=NM_001404259.1
NC_003279.8	RefSeq	CDS	3375248	3375539	.	-	0	Parent=NM_001404259.1
NC_003279.8	RefSeq	CDS	3375594	3375695	.	-	0	Parent=NM_001404259.1
NC_003279.8	RefSeq	CDS	3376349	3376633	.	-	0	Parent=NM_001404259.1
NC_003279.8	RefSeq	CDS	3377648	3378160	.	-	0	Parent=NM_001404259.1
NC_003279.8	RefSeq	CDS	3378656	3379183	.	-	0	Parent=NM_001404259.1
NC_003279.8	RefSeq	CDS	3380181	3380306	.	-	0	Parent=NM_001404259.1
NC_003279.8	RefSeq	CDS	3380362	3380436	.	-	0	Parent=NM_001404259.1
NC_003279.8	RefSeq	CDS	3381540	3381630	.	-	1	Parent=NM_001404259.1
NC_003279.8	RefSeq	CDS	3381859	3382010	.	-	0	Parent=NM_001404259.1
NC_003279.8	RefSeq	CDS	3382793	3382937	.	-	1	Parent=NM_001404259.1
NC_003279.8	RefSeq	CDS	3383071	3383215	.	-	2	Parent=NM_001404259.1
NC_003279.8	RefSeq	CDS	3383956	3384007	.	-	0	Parent=NM_001404259.1
NC_003279.8	RefSeq	CDS	3387680	3387897	.	-	2	Parent=NM_001404259.1
NC_003279.8	RefSeq	CDS	3388729	3389123	.	-	1	Parent=NM_001404259.1
NC_003279.8	RefSeq	CDS	3394670	3394746	.	-	0	Parent=NM_001404259.1
NC_003279.8	RefSeq	CDS	3394791	3395036	.	-	0	Parent=NM_001404259.1
NC_003279.8	RefSeq	CDS	3395356	3395956	.	-	1	Parent=NM_001404259.1
NC_003279.8	RefSeq	CDS	3396666	3396787	.	-	0	Parent=NM_001404259.1
NC_003279.8	RefSeq	CDS	3396860	3396928	.	-	0	Parent=NM_001404259.1
NC_003279.8	RefSeq	CDS	3397511	3397572	.	-	2	Parent=NM_001404259.1
NC_003279.8	RefSeq	CDS	3397766	3397891	.	-	2	Parent=NM_001404259.1
NC_003279.8	RefSeq	CDS	3397938	3398019	.	-	0	Parent=NM_001404259.1
NC_003279.8	RefSeq	CDS	3398463	3398632	.	-	2	Parent=NM_001404259.1
NC_003279.8	RefSeq	CDS	3398685	3398815	.	-	1	Parent=NM_001404259.1
NC_003279.8	RefSeq	CDS	3398863	3399020	.	-	0	Parent=NM_001404259.1
NC_003279.8	RefSeq	CDS	3399466	3399679	.	-	1	Parent=NM_001404259.1
NC_003279.8	RefSeq	CDS	3399724	3399844	.	-	2	Parent=NM_001404259.1
NC_003279.8	RefSeq	CDS	3400265	3400372	.	-	2	Parent=NM_001404259.1
NC_003279.8	RefSeq	CDS	3401333	3401381	.	-	0	Parent=NM_001404259.1
NC_003279.8	RefSeq	CDS	3401431	3401509	.	-	1	Parent=NM_001404259.1
NC_003279.8	RefSeq	CDS	3401707	3401748	.	-	1	Parent=NM_001404259.1
NC_003279.8	RefSeq	CDS	3402472	3402591	.	-	1	Parent=NM_001404259.1
NC_003279.8	RefSeq	CDS	3402639	3402749	.	-	1	Parent=NM_001404259.1
NC_003279.8	RefSeq	CDS	3402792	3402811	.	-	0	Parent=NM_001404259.1
NC_003279.8	RefSeq	mRNA	3375099	3402811	.	-	.	ID=NM_001404260.1;geneID=3896724;gene_name=W05F2.4
NC_003279.8	RefSeq	exon	3375099	3375178	.	-	.	Parent=NM_001404260.1
NC_003279.8	RefSeq	exon	3375248	3375539	.	-	.	Parent=NM_001404260.1
NC_003279.8	RefSeq	exon	3375594	3375695	.	-	.	Parent=NM_001404260.1
NC_003279.8	RefSeq	exon	3376349	3376633	.	-	.	Parent=NM_001404260.1
NC_003279.8	RefSeq	exon	3377648	3378160	.	-	.	Parent=NM_001404260.1
NC_003279.8	RefSeq	exon	3378656	3379183	.	-	.	Parent=NM_001404260.1
NC_003279.8	RefSeq	exon	3380181	3380306	.	-	.	Parent=NM_001404260.1
NC_003279.8	RefSeq	exon	3380362	3380436	.	-	.	Parent=NM_001404260.1
NC_003279.8	RefSeq	exon	3381540	3381630	.	-	.	Parent=NM_001404260.1
NC_003279.8	RefSeq	exon	3381859	3382010	.	-	.	Parent=NM_001404260.1
NC_003279.8	RefSeq	exon	3382793	3382937	.	-	.	Parent=NM_001404260.1
NC_003279.8	RefSeq	exon	3383071	3383215	.	-	.	Parent=NM_001404260.1
NC_003279.8	RefSeq	exon	3383956	3384007	.	-	.	Parent=NM_001404260.1
NC_003279.8	RefSeq	exon	3387680	3387897	.	-	.	Parent=NM_001404260.1
NC_003279.8	RefSeq	exon	3388729	3389123	.	-	.	Parent=NM_001404260.1
NC_003279.8	RefSeq	exon	3394670	3394746	.	-	.	Parent=NM_001404260.1
NC_003279.8	RefSeq	exon	3394791	3395036	.	-	.	Parent=NM_001404260.1
NC_003279.8	RefSeq	exon	3395356	3395956	.	-	.	Parent=NM_001404260.1
NC_003279.8	RefSeq	exon	3396702	3396787	.	-	.	Parent=NM_001404260.1
NC_003279.8	RefSeq	exon	3396860	3396928	.	-	.	Parent=NM_001404260.1
NC_003279.8	RefSeq	exon	3397376	3397450	.	-	.	Parent=NM_001404260.1
NC_003279.8	RefSeq	exon	3397511	3397572	.	-	.	Parent=NM_001404260.1
NC_003279.8	RefSeq	exon	3397766	3397891	.	-	.	Parent=NM_001404260.1
NC_003279.8	RefSeq	exon	3397938	3398019	.	-	.	Parent=NM_001404260.1
NC_003279.8	RefSeq	exon	3398463	3398632	.	-	.	Parent=NM_001404260.1
NC_003279.8	RefSeq	exon	3398685	3398815	.	-	.	Parent=NM_001404260.1
NC_003279.8	RefSeq	exon	3398863	3399020	.	-	.	Parent=NM_001404260.1
NC_003279.8	RefSeq	exon	3399466	3399679	.	-	.	Parent=NM_001404260.1
NC_003279.8	RefSeq	exon	3399724	3399844	.	-	.	Parent=NM_001404260.1
NC_003279.8	RefSeq	exon	3400265	3400372	.	-	.	Parent=NM_001404260.1
NC_003279.8	RefSeq	exon	3401333	3401381	.	-	.	Parent=NM_001404260.1
NC_003279.8	RefSeq	exon	3401431	3401509	.	-	.	Parent=NM_001404260.1
NC_003279.8	RefSeq	exon	3401707	3401748	.	-	.	Parent=NM_001404260.1
NC_003279.8	RefSeq	exon	3402472	3402591	.	-	.	Parent=NM_001404260.1
NC_003279.8	RefSeq	exon	3402639	3402749	.	-	.	Parent=NM_001404260.1
NC_003279.8	RefSeq	exon	3402792	3402811	.	-	.	Parent=NM_001404260.1
NC_003279.8	RefSeq	CDS	3375099	3375178	.	-	2	Parent=NM_001404260.1
NC_003279.8	RefSeq	CDS	3375248	3375539	.	-	0	Parent=NM_001404260.1
NC_003279.8	RefSeq	CDS	3375594	3375695	.	-	0	Parent=NM_001404260.1
NC_003279.8	RefSeq	CDS	3376349	3376633	.	-	0	Parent=NM_001404260.1
NC_003279.8	RefSeq	CDS	3377648	3378160	.	-	0	Parent=NM_001404260.1
NC_003279.8	RefSeq	CDS	3378656	3379183	.	-	0	Parent=NM_001404260.1
NC_003279.8	RefSeq	CDS	3380181	3380306	.	-	0	Parent=NM_001404260.1
NC_003279.8	RefSeq	CDS	3380362	3380436	.	-	0	Parent=NM_001404260.1
NC_003279.8	RefSeq	CDS	3381540	3381630	.	-	1	Parent=NM_001404260.1
NC_003279.8	RefSeq	CDS	3381859	3382010	.	-	0	Parent=NM_001404260.1
NC_003279.8	RefSeq	CDS	3382793	3382937	.	-	1	Parent=NM_001404260.1
NC_003279.8	RefSeq	CDS	3383071	3383215	.	-	2	Parent=NM_001404260.1
NC_003279.8	RefSeq	CDS	3383956	3384007	.	-	0	Parent=NM_001404260.1
NC_003279.8	RefSeq	CDS	3387680	3387897	.	-	2	Parent=NM_001404260.1
NC_003279.8	RefSeq	CDS	3388729	3389123	.	-	1	Parent=NM_001404260.1
NC_003279.8	RefSeq	CDS	3394670	3394746	.	-	0	Parent=NM_001404260.1
NC_003279.8	RefSeq	CDS	3394791	3395036	.	-	0	Parent=NM_001404260.1
NC_003279.8	RefSeq	CDS	3395356	3395956	.	-	1	Parent=NM_001404260.1
NC_003279.8	RefSeq	CDS	3396702	3396787	.	-	0	Parent=NM_001404260.1
NC_003279.8	RefSeq	CDS	3396860	3396928	.	-	0	Parent=NM_001404260.1
NC_003279.8	RefSeq	CDS	3397376	3397450	.	-	0	Parent=NM_001404260.1
NC_003279.8	RefSeq	CDS	3397511	3397572	.	-	2	Parent=NM_001404260.1
NC_003279.8	RefSeq	CDS	3397766	3397891	.	-	2	Parent=NM_001404260.1
NC_003279.8	RefSeq	CDS	3397938	3398019	.	-	0	Parent=NM_001404260.1
NC_003279.8	RefSeq	CDS	3398463	3398632	.	-	2	Parent=NM_001404260.1
NC_003279.8	RefSeq	CDS	3398685	3398815	.	-	1	Parent=NM_001404260.1
NC_003279.8	RefSeq	CDS	3398863	3399020	.	-	0	Parent=NM_001404260.1
NC_003279.8	RefSeq	CDS	3399466	3399679	.	-	1	Parent=NM_001404260.1
NC_003279.8	RefSeq	CDS	3399724	3399844	.	-	2	Parent=NM_001404260.1
NC_003279.8	RefSeq	CDS	3400265	3400372	.	-	2	Parent=NM_001404260.1
NC_003279.8	RefSeq	CDS	3401333	3401381	.	-	0	Parent=NM_001404260.1
NC_003279.8	RefSeq	CDS	3401431	3401509	.	-	1	Parent=NM_001404260.1
NC_003279.8	RefSeq	CDS	3401707	3401748	.	-	1	Parent=NM_001404260.1
NC_003279.8	RefSeq	CDS	3402472	3402591	.	-	1	Parent=NM_001404260.1
NC_003279.8	RefSeq	CDS	3402639	3402749	.	-	1	Parent=NM_001404260.1
NC_003279.8	RefSeq	CDS	3402792	3402811	.	-	0	Parent=NM_001404260.1
NC_003279.8	RefSeq	mRNA	3375099	3402811	.	-	.	ID=NM_001404261.1;geneID=3896724;gene_name=W05F2.4
NC_003279.8	RefSeq	exon	3375099	3375178	.	-	.	Parent=NM_001404261.1
NC_003279.8	RefSeq	exon	3375248	3375539	.	-	.	Parent=NM_001404261.1
NC_003279.8	RefSeq	exon	3375594	3375695	.	-	.	Parent=NM_001404261.1
NC_003279.8	RefSeq	exon	3376349	3376633	.	-	.	Parent=NM_001404261.1
NC_003279.8	RefSeq	exon	3377648	3378160	.	-	.	Parent=NM_001404261.1
NC_003279.8	RefSeq	exon	3378656	3379183	.	-	.	Parent=NM_001404261.1
NC_003279.8	RefSeq	exon	3380181	3380306	.	-	.	Parent=NM_001404261.1
NC_003279.8	RefSeq	exon	3380362	3380436	.	-	.	Parent=NM_001404261.1
NC_003279.8	RefSeq	exon	3381540	3381630	.	-	.	Parent=NM_001404261.1
NC_003279.8	RefSeq	exon	3381859	3382010	.	-	.	Parent=NM_001404261.1
NC_003279.8	RefSeq	exon	3382793	3382937	.	-	.	Parent=NM_001404261.1
NC_003279.8	RefSeq	exon	3383071	3383215	.	-	.	Parent=NM_001404261.1
NC_003279.8	RefSeq	exon	3383956	3384007	.	-	.	Parent=NM_001404261.1
NC_003279.8	RefSeq	exon	3387680	3387897	.	-	.	Parent=NM_001404261.1
NC_003279.8	RefSeq	exon	3388729	3389123	.	-	.	Parent=NM_001404261.1
NC_003279.8	RefSeq	exon	3394670	3394746	.	-	.	Parent=NM_001404261.1
NC_003279.8	RefSeq	exon	3394791	3395036	.	-	.	Parent=NM_001404261.1
NC_003279.8	RefSeq	exon	3395356	3395956	.	-	.	Parent=NM_001404261.1
NC_003279.8	RefSeq	exon	3396666	3396787	.	-	.	Parent=NM_001404261.1
NC_003279.8	RefSeq	exon	3396860	3396928	.	-	.	Parent=NM_001404261.1
NC_003279.8	RefSeq	exon	3397376	3397450	.	-	.	Parent=NM_001404261.1
NC_003279.8	RefSeq	exon	3397511	3397572	.	-	.	Parent=NM_001404261.1
NC_003279.8	RefSeq	exon	3397766	3397891	.	-	.	Parent=NM_001404261.1
NC_003279.8	RefSeq	exon	3397938	3398019	.	-	.	Parent=NM_001404261.1
NC_003279.8	RefSeq	exon	3398463	3398632	.	-	.	Parent=NM_001404261.1
NC_003279.8	RefSeq	exon	3398685	3398815	.	-	.	Parent=NM_001404261.1
NC_003279.8	RefSeq	exon	3398863	3399020	.	-	.	Parent=NM_001404261.1
NC_003279.8	RefSeq	exon	3399466	3399679	.	-	.	Parent=NM_001404261.1
NC_003279.8	RefSeq	exon	3399724	3399844	.	-	.	Parent=NM_001404261.1
NC_003279.8	RefSeq	exon	3400265	3400372	.	-	.	Parent=NM_001404261.1
NC_003279.8	RefSeq	exon	3401333	3401381	.	-	.	Parent=NM_001404261.1
NC_003279.8	RefSeq	exon	3401431	3401509	.	-	.	Parent=NM_001404261.1
NC_003279.8	RefSeq	exon	3401707	3401748	.	-	.	Parent=NM_001404261.1
NC_003279.8	RefSeq	exon	3402472	3402591	.	-	.	Parent=NM_001404261.1
NC_003279.8	RefSeq	exon	3402639	3402749	.	-	.	Parent=NM_001404261.1
NC_003279.8	RefSeq	exon	3402792	3402811	.	-	.	Parent=NM_001404261.1
NC_003279.8	RefSeq	CDS	3375099	3375178	.	-	2	Parent=NM_001404261.1
NC_003279.8	RefSeq	CDS	3375248	3375539	.	-	0	Parent=NM_001404261.1
NC_003279.8	RefSeq	CDS	3375594	3375695	.	-	0	Parent=NM_001404261.1
NC_003279.8	RefSeq	CDS	3376349	3376633	.	-	0	Parent=NM_001404261.1
NC_003279.8	RefSeq	CDS	3377648	3378160	.	-	0	Parent=NM_001404261.1
NC_003279.8	RefSeq	CDS	3378656	3379183	.	-	0	Parent=NM_001404261.1
NC_003279.8	RefSeq	CDS	3380181	3380306	.	-	0	Parent=NM_001404261.1
NC_003279.8	RefSeq	CDS	3380362	3380436	.	-	0	Parent=NM_001404261.1
NC_003279.8	RefSeq	CDS	3381540	3381630	.	-	1	Parent=NM_001404261.1
NC_003279.8	RefSeq	CDS	3381859	3382010	.	-	0	Parent=NM_001404261.1
NC_003279.8	RefSeq	CDS	3382793	3382937	.	-	1	Parent=NM_001404261.1
NC_003279.8	RefSeq	CDS	3383071	3383215	.	-	2	Parent=NM_001404261.1
NC_003279.8	RefSeq	CDS	3383956	3384007	.	-	0	Parent=NM_001404261.1
NC_003279.8	RefSeq	CDS	3387680	3387897	.	-	2	Parent=NM_001404261.1
NC_003279.8	RefSeq	CDS	3388729	3389123	.	-	1	Parent=NM_001404261.1
NC_003279.8	RefSeq	CDS	3394670	3394746	.	-	0	Parent=NM_001404261.1
NC_003279.8	RefSeq	CDS	3394791	3395036	.	-	0	Parent=NM_001404261.1
NC_003279.8	RefSeq	CDS	3395356	3395956	.	-	1	Parent=NM_001404261.1
NC_003279.8	RefSeq	CDS	3396666	3396787	.	-	0	Parent=NM_001404261.1
NC_003279.8	RefSeq	CDS	3396860	3396928	.	-	0	Parent=NM_001404261.1
NC_003279.8	RefSeq	CDS	3397376	3397450	.	-	0	Parent=NM_001404261.1
NC_003279.8	RefSeq	CDS	3397511	3397572	.	-	2	Parent=NM_001404261.1
NC_003279.8	RefSeq	CDS	3397766	3397891	.	-	2	Parent=NM_001404261.1
NC_003279.8	RefSeq	CDS	3397938	3398019	.	-	0	Parent=NM_001404261.1
NC_003279.8	RefSeq	CDS	3398463	3398632	.	-	2	Parent=NM_001404261.1
NC_003279.8	RefSeq	CDS	3398685	3398815	.	-	1	Parent=NM_001404261.1
NC_003279.8	RefSeq	CDS	3398863	3399020	.	-	0	Parent=NM_001404261.1
NC_003279.8	RefSeq	CDS	3399466	3399679	.	-	1	Parent=NM_001404261.1
NC_003279.8	RefSeq	CDS	3399724	3399844	.	-	2	Parent=NM_001404261.1
NC_003279.8	RefSeq	CDS	3400265	3400372	.	-	2	Parent=NM_001404261.1
NC_003279.8	RefSeq	CDS	3401333	3401381	.	-	0	Parent=NM_001404261.1
NC_003279.8	RefSeq	CDS	3401431	3401509	.	-	1	Parent=NM_001404261.1
NC_003279.8	RefSeq	CDS	3401707	3401748	.	-	1	Parent=NM_001404261.1
NC_003279.8	RefSeq	CDS	3402472	3402591	.	-	1	Parent=NM_001404261.1
NC_003279.8	RefSeq	CDS	3402639	3402749	.	-	1	Parent=NM_001404261.1
NC_003279.8	RefSeq	CDS	3402792	3402811	.	-	0	Parent=NM_001404261.1
NC_003279.8	RefSeq	transcript	3377398	3377547	.	+	.	ID=NR_050037.1;geneID=13179745;gene_name=W05F2.9
NC_003279.8	RefSeq	exon	3377398	3377547	.	+	.	Parent=NR_050037.1
NC_003279.8	RefSeq	transcript	3385013	3385084	.	+	.	ID=NR_050038.1;geneID=13179746;gene_name=F25F1.4
NC_003279.8	RefSeq	exon	3385013	3385084	.	+	.	Parent=NR_050038.1
NC_003279.8	RefSeq	transcript	3385013	3385084	.	-	.	ID=NR_050039.1;geneID=13179747;gene_name=F25F1.3
NC_003279.8	RefSeq	exon	3385013	3385084	.	-	.	Parent=NR_050039.1
NC_003279.8	RefSeq	transcript	3402254	3402325	.	+	.	ID=NR_050040.1;geneID=13179748;gene_name=K03E5.7
NC_003279.8	RefSeq	exon	3402254	3402325	.	+	.	Parent=NR_050040.1
NC_003279.8	RefSeq	transcript	3405747	3405879	.	+	.	ID=NR_050041.1;geneID=13179749;gene_name=K03E5.6
NC_003279.8	RefSeq	exon	3405747	3405879	.	+	.	Parent=NR_050041.1
NC_003279.8	RefSeq	mRNA	3410013	3416368	.	+	.	ID=NM_001026366.4;geneID=171911;gene_name=cdk-2
NC_003279.8	RefSeq	exon	3410013	3410046	.	+	.	Parent=NM_001026366.4
NC_003279.8	RefSeq	exon	3410123	3410350	.	+	.	Parent=NM_001026366.4
NC_003279.8	RefSeq	exon	3411396	3411633	.	+	.	Parent=NM_001026366.4
NC_003279.8	RefSeq	exon	3413014	3413080	.	+	.	Parent=NM_001026366.4
NC_003279.8	RefSeq	exon	3413146	3413304	.	+	.	Parent=NM_001026366.4
NC_003279.8	RefSeq	exon	3414715	3414972	.	+	.	Parent=NM_001026366.4
NC_003279.8	RefSeq	exon	3415026	3416368	.	+	.	Parent=NM_001026366.4
NC_003279.8	RefSeq	CDS	3410025	3410046	.	+	0	Parent=NM_001026366.4
NC_003279.8	RefSeq	CDS	3410123	3410350	.	+	2	Parent=NM_001026366.4
NC_003279.8	RefSeq	CDS	3411396	3411633	.	+	2	Parent=NM_001026366.4
NC_003279.8	RefSeq	CDS	3413014	3413080	.	+	1	Parent=NM_001026366.4
NC_003279.8	RefSeq	CDS	3413146	3413304	.	+	0	Parent=NM_001026366.4
NC_003279.8	RefSeq	CDS	3414715	3414972	.	+	0	Parent=NM_001026366.4
NC_003279.8	RefSeq	CDS	3415026	3415070	.	+	0	Parent=NM_001026366.4
NC_003279.8	RefSeq	transcript	3410345	3411465	.	-	.	ID=NR_101537.1;geneID=24104712;gene_name=anr-45
NC_003279.8	RefSeq	exon	3410345	3411465	.	-	.	Parent=NR_101537.1
NC_003279.8	RefSeq	mRNA	3413012	3416360	.	+	.	ID=NM_001350362.4;geneID=171911;gene_name=cdk-2
NC_003279.8	RefSeq	exon	3413012	3413080	.	+	.	Parent=NM_001350362.4
NC_003279.8	RefSeq	exon	3413146	3413304	.	+	.	Parent=NM_001350362.4
NC_003279.8	RefSeq	exon	3414715	3414972	.	+	.	Parent=NM_001350362.4
NC_003279.8	RefSeq	exon	3415026	3416360	.	+	.	Parent=NM_001350362.4
NC_003279.8	RefSeq	CDS	3413185	3413304	.	+	0	Parent=NM_001350362.4
NC_003279.8	RefSeq	CDS	3414715	3414972	.	+	0	Parent=NM_001350362.4
NC_003279.8	RefSeq	CDS	3415026	3415070	.	+	0	Parent=NM_001350362.4
NC_003279.8	RefSeq	transcript	3415825	3415924	.	+	.	ID=NR_101538.1;geneID=24104713;gene_name=K03E5.9
NC_003279.8	RefSeq	exon	3415825	3415924	.	+	.	Parent=NR_101538.1
NC_003279.8	RefSeq	mRNA	3419600	3424211	.	+	.	ID=NM_001026364.5;geneID=186951;gene_name=clik-3
NC_003279.8	RefSeq	exon	3419600	3419709	.	+	.	Parent=NM_001026364.5
NC_003279.8	RefSeq	exon	3420366	3420434	.	+	.	Parent=NM_001026364.5
NC_003279.8	RefSeq	exon	3421159	3421241	.	+	.	Parent=NM_001026364.5
NC_003279.8	RefSeq	exon	3422284	3422433	.	+	.	Parent=NM_001026364.5
NC_003279.8	RefSeq	exon	3423209	3423355	.	+	.	Parent=NM_001026364.5
NC_003279.8	RefSeq	exon	3423880	3424211	.	+	.	Parent=NM_001026364.5
NC_003279.8	RefSeq	CDS	3419679	3419709	.	+	0	Parent=NM_001026364.5
NC_003279.8	RefSeq	CDS	3420366	3420434	.	+	2	Parent=NM_001026364.5
NC_003279.8	RefSeq	CDS	3421159	3421241	.	+	2	Parent=NM_001026364.5
NC_003279.8	RefSeq	CDS	3422284	3422433	.	+	0	Parent=NM_001026364.5
NC_003279.8	RefSeq	CDS	3423209	3423355	.	+	0	Parent=NM_001026364.5
NC_003279.8	RefSeq	CDS	3423880	3424008	.	+	0	Parent=NM_001026364.5
NC_003279.8	RefSeq	mRNA	3419622	3424211	.	+	.	ID=NM_001262437.2;geneID=186951;gene_name=clik-3
NC_003279.8	RefSeq	exon	3419622	3419709	.	+	.	Parent=NM_001262437.2
NC_003279.8	RefSeq	exon	3420366	3420434	.	+	.	Parent=NM_001262437.2
NC_003279.8	RefSeq	exon	3421159	3421241	.	+	.	Parent=NM_001262437.2
NC_003279.8	RefSeq	exon	3423880	3424211	.	+	.	Parent=NM_001262437.2
NC_003279.8	RefSeq	CDS	3419679	3419709	.	+	0	Parent=NM_001262437.2
NC_003279.8	RefSeq	CDS	3420366	3420434	.	+	2	Parent=NM_001262437.2
NC_003279.8	RefSeq	CDS	3421159	3421241	.	+	2	Parent=NM_001262437.2
NC_003279.8	RefSeq	CDS	3423880	3424008	.	+	0	Parent=NM_001262437.2
NC_003279.8	RefSeq	mRNA	3419637	3424211	.	+	.	ID=NM_001026365.4;geneID=186951;gene_name=clik-3
NC_003279.8	RefSeq	exon	3419637	3419709	.	+	.	Parent=NM_001026365.4
NC_003279.8	RefSeq	exon	3420366	3420434	.	+	.	Parent=NM_001026365.4
NC_003279.8	RefSeq	exon	3421159	3421241	.	+	.	Parent=NM_001026365.4
NC_003279.8	RefSeq	exon	3422284	3422433	.	+	.	Parent=NM_001026365.4
NC_003279.8	RefSeq	exon	3423880	3424211	.	+	.	Parent=NM_001026365.4
NC_003279.8	RefSeq	CDS	3419679	3419709	.	+	0	Parent=NM_001026365.4
NC_003279.8	RefSeq	CDS	3420366	3420434	.	+	2	Parent=NM_001026365.4
NC_003279.8	RefSeq	CDS	3421159	3421241	.	+	2	Parent=NM_001026365.4
NC_003279.8	RefSeq	CDS	3422284	3422433	.	+	0	Parent=NM_001026365.4
NC_003279.8	RefSeq	CDS	3423880	3424008	.	+	0	Parent=NM_001026365.4
NC_003279.8	RefSeq	mRNA	3423883	3424008	.	+	.	ID=NM_001047209.5;geneID=186951;gene_name=clik-3
NC_003279.8	RefSeq	exon	3423883	3424008	.	+	.	Parent=NM_001047209.5
NC_003279.8	RefSeq	CDS	3423883	3424008	.	+	0	Parent=NM_001047209.5
NC_003279.8	RefSeq	mRNA	3427148	3433207	.	+	.	ID=NM_058758.5;geneID=186950;gene_name=neto-1
NC_003279.8	RefSeq	exon	3427148	3427258	.	+	.	Parent=NM_058758.5
NC_003279.8	RefSeq	exon	3429923	3430034	.	+	.	Parent=NM_058758.5
NC_003279.8	RefSeq	exon	3430084	3430168	.	+	.	Parent=NM_058758.5
NC_003279.8	RefSeq	exon	3430306	3430362	.	+	.	Parent=NM_058758.5
NC_003279.8	RefSeq	exon	3430903	3430993	.	+	.	Parent=NM_058758.5
NC_003279.8	RefSeq	exon	3431043	3431147	.	+	.	Parent=NM_058758.5
NC_003279.8	RefSeq	exon	3431508	3431742	.	+	.	Parent=NM_058758.5
NC_003279.8	RefSeq	exon	3431823	3431950	.	+	.	Parent=NM_058758.5
NC_003279.8	RefSeq	exon	3432816	3433058	.	+	.	Parent=NM_058758.5
NC_003279.8	RefSeq	exon	3433110	3433207	.	+	.	Parent=NM_058758.5
NC_003279.8	RefSeq	CDS	3427228	3427258	.	+	0	Parent=NM_058758.5
NC_003279.8	RefSeq	CDS	3429923	3430034	.	+	2	Parent=NM_058758.5
NC_003279.8	RefSeq	CDS	3430084	3430168	.	+	1	Parent=NM_058758.5
NC_003279.8	RefSeq	CDS	3430306	3430362	.	+	0	Parent=NM_058758.5
NC_003279.8	RefSeq	CDS	3430903	3430993	.	+	0	Parent=NM_058758.5
NC_003279.8	RefSeq	CDS	3431043	3431147	.	+	2	Parent=NM_058758.5
NC_003279.8	RefSeq	CDS	3431508	3431742	.	+	2	Parent=NM_058758.5
NC_003279.8	RefSeq	CDS	3431823	3431950	.	+	1	Parent=NM_058758.5
NC_003279.8	RefSeq	CDS	3432816	3433058	.	+	2	Parent=NM_058758.5
NC_003279.8	RefSeq	CDS	3433110	3433129	.	+	2	Parent=NM_058758.5
NC_003279.8	RefSeq	mRNA	3433158	3438543	.	-	.	ID=NM_058759.7;geneID=171912;gene_name=sep-1
NC_003279.8	RefSeq	exon	3433158	3433963	.	-	.	Parent=NM_058759.7
NC_003279.8	RefSeq	exon	3434016	3434111	.	-	.	Parent=NM_058759.7
NC_003279.8	RefSeq	exon	3434162	3434340	.	-	.	Parent=NM_058759.7
NC_003279.8	RefSeq	exon	3434695	3435589	.	-	.	Parent=NM_058759.7
NC_003279.8	RefSeq	exon	3435640	3435941	.	-	.	Parent=NM_058759.7
NC_003279.8	RefSeq	exon	3435993	3436115	.	-	.	Parent=NM_058759.7
NC_003279.8	RefSeq	exon	3436165	3436390	.	-	.	Parent=NM_058759.7
NC_003279.8	RefSeq	exon	3437123	3437522	.	-	.	Parent=NM_058759.7
NC_003279.8	RefSeq	exon	3437580	3437739	.	-	.	Parent=NM_058759.7
NC_003279.8	RefSeq	exon	3437790	3438543	.	-	.	Parent=NM_058759.7
NC_003279.8	RefSeq	CDS	3433300	3433963	.	-	1	Parent=NM_058759.7
NC_003279.8	RefSeq	CDS	3434016	3434111	.	-	1	Parent=NM_058759.7
NC_003279.8	RefSeq	CDS	3434162	3434340	.	-	0	Parent=NM_058759.7
NC_003279.8	RefSeq	CDS	3434695	3435589	.	-	1	Parent=NM_058759.7
NC_003279.8	RefSeq	CDS	3435640	3435941	.	-	0	Parent=NM_058759.7
NC_003279.8	RefSeq	CDS	3435993	3436115	.	-	0	Parent=NM_058759.7
NC_003279.8	RefSeq	CDS	3436165	3436390	.	-	1	Parent=NM_058759.7
NC_003279.8	RefSeq	CDS	3437123	3437522	.	-	2	Parent=NM_058759.7
NC_003279.8	RefSeq	CDS	3437580	3437739	.	-	0	Parent=NM_058759.7
NC_003279.8	RefSeq	CDS	3437790	3438533	.	-	0	Parent=NM_058759.7
NC_003279.8	RefSeq	mRNA	3439099	3449175	.	+	.	ID=NM_058760.5;geneID=171913;gene_name=nefr-1
NC_003279.8	RefSeq	exon	3439099	3439179	.	+	.	Parent=NM_058760.5
NC_003279.8	RefSeq	exon	3439239	3439344	.	+	.	Parent=NM_058760.5
NC_003279.8	RefSeq	exon	3444148	3444609	.	+	.	Parent=NM_058760.5
NC_003279.8	RefSeq	exon	3445100	3445193	.	+	.	Parent=NM_058760.5
NC_003279.8	RefSeq	exon	3445242	3445876	.	+	.	Parent=NM_058760.5
NC_003279.8	RefSeq	exon	3446925	3447089	.	+	.	Parent=NM_058760.5
NC_003279.8	RefSeq	exon	3447631	3447694	.	+	.	Parent=NM_058760.5
NC_003279.8	RefSeq	exon	3447746	3447967	.	+	.	Parent=NM_058760.5
NC_003279.8	RefSeq	exon	3448878	3449175	.	+	.	Parent=NM_058760.5
NC_003279.8	RefSeq	CDS	3439108	3439179	.	+	0	Parent=NM_058760.5
NC_003279.8	RefSeq	CDS	3439239	3439344	.	+	0	Parent=NM_058760.5
NC_003279.8	RefSeq	CDS	3444148	3444609	.	+	2	Parent=NM_058760.5
NC_003279.8	RefSeq	CDS	3445100	3445193	.	+	2	Parent=NM_058760.5
NC_003279.8	RefSeq	CDS	3445242	3445876	.	+	1	Parent=NM_058760.5
NC_003279.8	RefSeq	CDS	3446925	3447089	.	+	2	Parent=NM_058760.5
NC_003279.8	RefSeq	CDS	3447631	3447694	.	+	2	Parent=NM_058760.5
NC_003279.8	RefSeq	CDS	3447746	3447967	.	+	1	Parent=NM_058760.5
NC_003279.8	RefSeq	CDS	3448878	3448983	.	+	1	Parent=NM_058760.5
NC_003279.8	RefSeq	mRNA	3439364	3442222	.	-	.	ID=NM_058761.3;geneID=189993;gene_name=Y47G6A.13
NC_003279.8	RefSeq	exon	3439364	3439510	.	-	.	Parent=NM_058761.3
NC_003279.8	RefSeq	exon	3439614	3439694	.	-	.	Parent=NM_058761.3
NC_003279.8	RefSeq	exon	3439746	3440133	.	-	.	Parent=NM_058761.3
NC_003279.8	RefSeq	exon	3440185	3440274	.	-	.	Parent=NM_058761.3
NC_003279.8	RefSeq	exon	3440546	3441032	.	-	.	Parent=NM_058761.3
NC_003279.8	RefSeq	exon	3441851	3442077	.	-	.	Parent=NM_058761.3
NC_003279.8	RefSeq	exon	3442129	3442222	.	-	.	Parent=NM_058761.3
NC_003279.8	RefSeq	CDS	3439437	3439510	.	-	2	Parent=NM_058761.3
NC_003279.8	RefSeq	CDS	3439614	3439694	.	-	2	Parent=NM_058761.3
NC_003279.8	RefSeq	CDS	3439746	3440133	.	-	0	Parent=NM_058761.3
NC_003279.8	RefSeq	CDS	3440185	3440274	.	-	0	Parent=NM_058761.3
NC_003279.8	RefSeq	CDS	3440546	3441032	.	-	1	Parent=NM_058761.3
NC_003279.8	RefSeq	CDS	3441851	3442077	.	-	0	Parent=NM_058761.3
NC_003279.8	RefSeq	CDS	3442129	3442188	.	-	0	Parent=NM_058761.3
NC_003279.8	RefSeq	mRNA	3449326	3462174	.	+	.	ID=NM_058762.6;geneID=171914;gene_name=msh-6
NC_003279.8	RefSeq	exon	3449326	3449462	.	+	.	Parent=NM_058762.6
NC_003279.8	RefSeq	exon	3450523	3450803	.	+	.	Parent=NM_058762.6
NC_003279.8	RefSeq	exon	3452033	3452797	.	+	.	Parent=NM_058762.6
NC_003279.8	RefSeq	exon	3455000	3455805	.	+	.	Parent=NM_058762.6
NC_003279.8	RefSeq	exon	3457107	3457518	.	+	.	Parent=NM_058762.6
NC_003279.8	RefSeq	exon	3458517	3459068	.	+	.	Parent=NM_058762.6
NC_003279.8	RefSeq	exon	3460495	3460827	.	+	.	Parent=NM_058762.6
NC_003279.8	RefSeq	exon	3461797	3462174	.	+	.	Parent=NM_058762.6
NC_003279.8	RefSeq	CDS	3449327	3449462	.	+	0	Parent=NM_058762.6
NC_003279.8	RefSeq	CDS	3450523	3450803	.	+	2	Parent=NM_058762.6
NC_003279.8	RefSeq	CDS	3452033	3452797	.	+	0	Parent=NM_058762.6
NC_003279.8	RefSeq	CDS	3455000	3455805	.	+	0	Parent=NM_058762.6
NC_003279.8	RefSeq	CDS	3457107	3457518	.	+	1	Parent=NM_058762.6
NC_003279.8	RefSeq	CDS	3458517	3459068	.	+	0	Parent=NM_058762.6
NC_003279.8	RefSeq	CDS	3460495	3460827	.	+	0	Parent=NM_058762.6
NC_003279.8	RefSeq	CDS	3461797	3462072	.	+	0	Parent=NM_058762.6
NC_003279.8	RefSeq	mRNA	3462270	3466304	.	-	.	ID=NM_058763.10;geneID=189994;gene_name=Y47G6A.14
NC_003279.8	RefSeq	exon	3462270	3462494	.	-	.	Parent=NM_058763.10
NC_003279.8	RefSeq	exon	3462771	3462863	.	-	.	Parent=NM_058763.10
NC_003279.8	RefSeq	exon	3462910	3463035	.	-	.	Parent=NM_058763.10
NC_003279.8	RefSeq	exon	3463666	3463840	.	-	.	Parent=NM_058763.10
NC_003279.8	RefSeq	exon	3464182	3464303	.	-	.	Parent=NM_058763.10
NC_003279.8	RefSeq	exon	3464706	3464858	.	-	.	Parent=NM_058763.10
NC_003279.8	RefSeq	exon	3465373	3465498	.	-	.	Parent=NM_058763.10
NC_003279.8	RefSeq	exon	3465553	3465651	.	-	.	Parent=NM_058763.10
NC_003279.8	RefSeq	exon	3465709	3465778	.	-	.	Parent=NM_058763.10
NC_003279.8	RefSeq	exon	3465824	3465920	.	-	.	Parent=NM_058763.10
NC_003279.8	RefSeq	exon	3465964	3466009	.	-	.	Parent=NM_058763.10
NC_003279.8	RefSeq	exon	3466058	3466185	.	-	.	Parent=NM_058763.10
NC_003279.8	RefSeq	exon	3466237	3466304	.	-	.	Parent=NM_058763.10
NC_003279.8	RefSeq	CDS	3462375	3462494	.	-	0	Parent=NM_058763.10
NC_003279.8	RefSeq	CDS	3462771	3462863	.	-	0	Parent=NM_058763.10
NC_003279.8	RefSeq	CDS	3462910	3463035	.	-	0	Parent=NM_058763.10
NC_003279.8	RefSeq	CDS	3463666	3463840	.	-	1	Parent=NM_058763.10
NC_003279.8	RefSeq	CDS	3464182	3464303	.	-	0	Parent=NM_058763.10
NC_003279.8	RefSeq	CDS	3464706	3464858	.	-	0	Parent=NM_058763.10
NC_003279.8	RefSeq	CDS	3465373	3465498	.	-	0	Parent=NM_058763.10
NC_003279.8	RefSeq	CDS	3465553	3465651	.	-	0	Parent=NM_058763.10
NC_003279.8	RefSeq	CDS	3465709	3465778	.	-	1	Parent=NM_058763.10
NC_003279.8	RefSeq	CDS	3465824	3465920	.	-	2	Parent=NM_058763.10
NC_003279.8	RefSeq	CDS	3465964	3466009	.	-	0	Parent=NM_058763.10
NC_003279.8	RefSeq	CDS	3466058	3466185	.	-	2	Parent=NM_058763.10
NC_003279.8	RefSeq	CDS	3466237	3466288	.	-	0	Parent=NM_058763.10
NC_003279.8	RefSeq	mRNA	3467132	3478517	.	+	.	ID=NM_058764.5;geneID=171915;gene_name=spg-7
NC_003279.8	RefSeq	exon	3467132	3467253	.	+	.	Parent=NM_058764.5
NC_003279.8	RefSeq	exon	3467303	3467465	.	+	.	Parent=NM_058764.5
NC_003279.8	RefSeq	exon	3467508	3467580	.	+	.	Parent=NM_058764.5
NC_003279.8	RefSeq	exon	3469286	3469484	.	+	.	Parent=NM_058764.5
NC_003279.8	RefSeq	exon	3469542	3469666	.	+	.	Parent=NM_058764.5
NC_003279.8	RefSeq	exon	3470582	3471727	.	+	.	Parent=NM_058764.5
NC_003279.8	RefSeq	exon	3472444	3472552	.	+	.	Parent=NM_058764.5
NC_003279.8	RefSeq	exon	3476518	3476637	.	+	.	Parent=NM_058764.5
NC_003279.8	RefSeq	exon	3477656	3478517	.	+	.	Parent=NM_058764.5
NC_003279.8	RefSeq	CDS	3467134	3467253	.	+	0	Parent=NM_058764.5
NC_003279.8	RefSeq	CDS	3467303	3467465	.	+	0	Parent=NM_058764.5
NC_003279.8	RefSeq	CDS	3467508	3467580	.	+	2	Parent=NM_058764.5
NC_003279.8	RefSeq	CDS	3469286	3469484	.	+	1	Parent=NM_058764.5
NC_003279.8	RefSeq	CDS	3469542	3469666	.	+	0	Parent=NM_058764.5
NC_003279.8	RefSeq	CDS	3470582	3471727	.	+	1	Parent=NM_058764.5
NC_003279.8	RefSeq	CDS	3472444	3472552	.	+	1	Parent=NM_058764.5
NC_003279.8	RefSeq	CDS	3476518	3476637	.	+	0	Parent=NM_058764.5
NC_003279.8	RefSeq	CDS	3477656	3477949	.	+	0	Parent=NM_058764.5
NC_003279.8	RefSeq	transcript	3472658	3472776	.	-	.	ID=NR_101539.1;geneID=24105113;gene_name=Y47G6A.36
NC_003279.8	RefSeq	exon	3472658	3472776	.	-	.	Parent=NR_101539.1
NC_003279.8	RefSeq	mRNA	3472965	3476300	.	-	.	ID=NM_001026590.8;geneID=189995;gene_name=Y47G6A.15
NC_003279.8	RefSeq	exon	3472965	3473194	.	-	.	Parent=NM_001026590.8
NC_003279.8	RefSeq	exon	3473798	3474307	.	-	.	Parent=NM_001026590.8
NC_003279.8	RefSeq	exon	3474357	3474423	.	-	.	Parent=NM_001026590.8
NC_003279.8	RefSeq	exon	3476152	3476300	.	-	.	Parent=NM_001026590.8
NC_003279.8	RefSeq	CDS	3473075	3473194	.	-	0	Parent=NM_001026590.8
NC_003279.8	RefSeq	CDS	3473798	3474307	.	-	0	Parent=NM_001026590.8
NC_003279.8	RefSeq	CDS	3474357	3474423	.	-	1	Parent=NM_001026590.8
NC_003279.8	RefSeq	CDS	3476152	3476291	.	-	0	Parent=NM_001026590.8
NC_003279.8	RefSeq	mRNA	3479353	3481715	.	+	.	ID=NM_058766.5;geneID=171916;gene_name=Y47G6A.9
NC_003279.8	RefSeq	exon	3479353	3479487	.	+	.	Parent=NM_058766.5
NC_003279.8	RefSeq	exon	3480045	3480228	.	+	.	Parent=NM_058766.5
NC_003279.8	RefSeq	exon	3480510	3480694	.	+	.	Parent=NM_058766.5
NC_003279.8	RefSeq	exon	3481185	3481715	.	+	.	Parent=NM_058766.5
NC_003279.8	RefSeq	CDS	3479356	3479487	.	+	0	Parent=NM_058766.5
NC_003279.8	RefSeq	CDS	3480045	3480228	.	+	0	Parent=NM_058766.5
NC_003279.8	RefSeq	CDS	3480510	3480694	.	+	2	Parent=NM_058766.5
NC_003279.8	RefSeq	CDS	3481185	3481349	.	+	0	Parent=NM_058766.5
NC_003279.8	RefSeq	mRNA	3481997	3484500	.	+	.	ID=NM_058767.9;geneID=171917;gene_name=crn-1
NC_003279.8	RefSeq	exon	3481997	3482119	.	+	.	Parent=NM_058767.9
NC_003279.8	RefSeq	exon	3482464	3483171	.	+	.	Parent=NM_058767.9
NC_003279.8	RefSeq	exon	3483963	3484114	.	+	.	Parent=NM_058767.9
NC_003279.8	RefSeq	exon	3484167	3484500	.	+	.	Parent=NM_058767.9
NC_003279.8	RefSeq	CDS	3482030	3482119	.	+	0	Parent=NM_058767.9
NC_003279.8	RefSeq	CDS	3482464	3483171	.	+	0	Parent=NM_058767.9
NC_003279.8	RefSeq	CDS	3483963	3484114	.	+	0	Parent=NM_058767.9
NC_003279.8	RefSeq	CDS	3484167	3484365	.	+	1	Parent=NM_058767.9
NC_003279.8	RefSeq	mRNA	3487804	3499706	.	-	.	ID=NM_058769.5;geneID=3565260;gene_name=ccep-290
NC_003279.8	RefSeq	exon	3487804	3487908	.	-	.	Parent=NM_058769.5
NC_003279.8	RefSeq	exon	3487959	3488138	.	-	.	Parent=NM_058769.5
NC_003279.8	RefSeq	exon	3488185	3488670	.	-	.	Parent=NM_058769.5
NC_003279.8	RefSeq	exon	3488840	3488929	.	-	.	Parent=NM_058769.5
NC_003279.8	RefSeq	exon	3488976	3489103	.	-	.	Parent=NM_058769.5
NC_003279.8	RefSeq	exon	3489151	3489223	.	-	.	Parent=NM_058769.5
NC_003279.8	RefSeq	exon	3489269	3489380	.	-	.	Parent=NM_058769.5
NC_003279.8	RefSeq	exon	3489771	3490006	.	-	.	Parent=NM_058769.5
NC_003279.8	RefSeq	exon	3490061	3490378	.	-	.	Parent=NM_058769.5
NC_003279.8	RefSeq	exon	3490856	3491049	.	-	.	Parent=NM_058769.5
NC_003279.8	RefSeq	exon	3492759	3492897	.	-	.	Parent=NM_058769.5
NC_003279.8	RefSeq	exon	3493446	3493689	.	-	.	Parent=NM_058769.5
NC_003279.8	RefSeq	exon	3493738	3493916	.	-	.	Parent=NM_058769.5
NC_003279.8	RefSeq	exon	3494387	3494701	.	-	.	Parent=NM_058769.5
NC_003279.8	RefSeq	exon	3494819	3495170	.	-	.	Parent=NM_058769.5
NC_003279.8	RefSeq	exon	3495513	3495802	.	-	.	Parent=NM_058769.5
NC_003279.8	RefSeq	exon	3496042	3496345	.	-	.	Parent=NM_058769.5
NC_003279.8	RefSeq	exon	3496396	3496514	.	-	.	Parent=NM_058769.5
NC_003279.8	RefSeq	exon	3497070	3497730	.	-	.	Parent=NM_058769.5
NC_003279.8	RefSeq	exon	3497777	3497874	.	-	.	Parent=NM_058769.5
NC_003279.8	RefSeq	exon	3498225	3498362	.	-	.	Parent=NM_058769.5
NC_003279.8	RefSeq	exon	3498518	3498919	.	-	.	Parent=NM_058769.5
NC_003279.8	RefSeq	exon	3499602	3499706	.	-	.	Parent=NM_058769.5
NC_003279.8	RefSeq	CDS	3487861	3487908	.	-	0	Parent=NM_058769.5
NC_003279.8	RefSeq	CDS	3487959	3488138	.	-	0	Parent=NM_058769.5
NC_003279.8	RefSeq	CDS	3488185	3488670	.	-	0	Parent=NM_058769.5
NC_003279.8	RefSeq	CDS	3488840	3488929	.	-	0	Parent=NM_058769.5
NC_003279.8	RefSeq	CDS	3488976	3489103	.	-	2	Parent=NM_058769.5
NC_003279.8	RefSeq	CDS	3489151	3489223	.	-	0	Parent=NM_058769.5
NC_003279.8	RefSeq	CDS	3489269	3489380	.	-	1	Parent=NM_058769.5
NC_003279.8	RefSeq	CDS	3489771	3490006	.	-	0	Parent=NM_058769.5
NC_003279.8	RefSeq	CDS	3490061	3490378	.	-	0	Parent=NM_058769.5
NC_003279.8	RefSeq	CDS	3490856	3491049	.	-	2	Parent=NM_058769.5
NC_003279.8	RefSeq	CDS	3492759	3492897	.	-	0	Parent=NM_058769.5
NC_003279.8	RefSeq	CDS	3493446	3493689	.	-	1	Parent=NM_058769.5
NC_003279.8	RefSeq	CDS	3493738	3493916	.	-	0	Parent=NM_058769.5
NC_003279.8	RefSeq	CDS	3494387	3494701	.	-	0	Parent=NM_058769.5
NC_003279.8	RefSeq	CDS	3494819	3495170	.	-	1	Parent=NM_058769.5
NC_003279.8	RefSeq	CDS	3495513	3495802	.	-	0	Parent=NM_058769.5
NC_003279.8	RefSeq	CDS	3496042	3496345	.	-	1	Parent=NM_058769.5
NC_003279.8	RefSeq	CDS	3496396	3496514	.	-	0	Parent=NM_058769.5
NC_003279.8	RefSeq	CDS	3497070	3497730	.	-	1	Parent=NM_058769.5
NC_003279.8	RefSeq	CDS	3497777	3497874	.	-	0	Parent=NM_058769.5
NC_003279.8	RefSeq	CDS	3498225	3498362	.	-	0	Parent=NM_058769.5
NC_003279.8	RefSeq	CDS	3498518	3498919	.	-	0	Parent=NM_058769.5
NC_003279.8	RefSeq	CDS	3499602	3499706	.	-	0	Parent=NM_058769.5
NC_003279.8	RefSeq	mRNA	3502736	3508421	.	+	.	ID=NM_001026599.5;geneID=171918;gene_name=Y47G6A.7
NC_003279.8	RefSeq	exon	3502736	3502848	.	+	.	Parent=NM_001026599.5
NC_003279.8	RefSeq	exon	3502902	3503007	.	+	.	Parent=NM_001026599.5
NC_003279.8	RefSeq	exon	3504058	3504284	.	+	.	Parent=NM_001026599.5
NC_003279.8	RefSeq	exon	3504866	3505517	.	+	.	Parent=NM_001026599.5
NC_003279.8	RefSeq	exon	3506057	3506240	.	+	.	Parent=NM_001026599.5
NC_003279.8	RefSeq	exon	3507090	3507164	.	+	.	Parent=NM_001026599.5
NC_003279.8	RefSeq	exon	3508222	3508421	.	+	.	Parent=NM_001026599.5
NC_003279.8	RefSeq	CDS	3502926	3503007	.	+	0	Parent=NM_001026599.5
NC_003279.8	RefSeq	CDS	3504058	3504284	.	+	2	Parent=NM_001026599.5
NC_003279.8	RefSeq	CDS	3504866	3505517	.	+	0	Parent=NM_001026599.5
NC_003279.8	RefSeq	CDS	3506057	3506240	.	+	2	Parent=NM_001026599.5
NC_003279.8	RefSeq	CDS	3507090	3507150	.	+	1	Parent=NM_001026599.5
NC_003279.8	RefSeq	mRNA	3502738	3508421	.	+	.	ID=NM_001026598.8;geneID=171918;gene_name=Y47G6A.7
NC_003279.8	RefSeq	exon	3502738	3502848	.	+	.	Parent=NM_001026598.8
NC_003279.8	RefSeq	exon	3502902	3503007	.	+	.	Parent=NM_001026598.8
NC_003279.8	RefSeq	exon	3504058	3504284	.	+	.	Parent=NM_001026598.8
NC_003279.8	RefSeq	exon	3504866	3505517	.	+	.	Parent=NM_001026598.8
NC_003279.8	RefSeq	exon	3506057	3506240	.	+	.	Parent=NM_001026598.8
NC_003279.8	RefSeq	exon	3508222	3508421	.	+	.	Parent=NM_001026598.8
NC_003279.8	RefSeq	CDS	3502926	3503007	.	+	0	Parent=NM_001026598.8
NC_003279.8	RefSeq	CDS	3504058	3504284	.	+	2	Parent=NM_001026598.8
NC_003279.8	RefSeq	CDS	3504866	3505517	.	+	0	Parent=NM_001026598.8
NC_003279.8	RefSeq	CDS	3506057	3506240	.	+	2	Parent=NM_001026598.8
NC_003279.8	RefSeq	CDS	3508222	3508309	.	+	1	Parent=NM_001026598.8
NC_003279.8	RefSeq	transcript	3503718	3503822	.	+	.	ID=NR_101540.1;geneID=24105114;gene_name=Y47G6A.37
NC_003279.8	RefSeq	exon	3503718	3503822	.	+	.	Parent=NR_101540.1
NC_003279.8	RefSeq	mRNA	3508398	3512733	.	-	.	ID=NM_058771.5;geneID=171919;gene_name=Y47G6A.18
NC_003279.8	RefSeq	exon	3508398	3508938	.	-	.	Parent=NM_058771.5
NC_003279.8	RefSeq	exon	3509700	3509819	.	-	.	Parent=NM_058771.5
NC_003279.8	RefSeq	exon	3510292	3510720	.	-	.	Parent=NM_058771.5
NC_003279.8	RefSeq	exon	3511187	3511447	.	-	.	Parent=NM_058771.5
NC_003279.8	RefSeq	exon	3512615	3512733	.	-	.	Parent=NM_058771.5
NC_003279.8	RefSeq	CDS	3509712	3509819	.	-	0	Parent=NM_058771.5
NC_003279.8	RefSeq	CDS	3510292	3510720	.	-	0	Parent=NM_058771.5
NC_003279.8	RefSeq	CDS	3511187	3511447	.	-	0	Parent=NM_058771.5
NC_003279.8	RefSeq	CDS	3512615	3512659	.	-	0	Parent=NM_058771.5
NC_003279.8	RefSeq	mRNA	3516450	3523418	.	+	.	ID=NM_058772.8;geneID=171920;gene_name=pcaf-1
NC_003279.8	RefSeq	exon	3516450	3516668	.	+	.	Parent=NM_058772.8
NC_003279.8	RefSeq	exon	3516725	3516845	.	+	.	Parent=NM_058772.8
NC_003279.8	RefSeq	exon	3516900	3517027	.	+	.	Parent=NM_058772.8
NC_003279.8	RefSeq	exon	3517805	3517959	.	+	.	Parent=NM_058772.8
NC_003279.8	RefSeq	exon	3518023	3518114	.	+	.	Parent=NM_058772.8
NC_003279.8	RefSeq	exon	3518165	3518265	.	+	.	Parent=NM_058772.8
NC_003279.8	RefSeq	exon	3519259	3520163	.	+	.	Parent=NM_058772.8
NC_003279.8	RefSeq	exon	3521303	3521407	.	+	.	Parent=NM_058772.8
NC_003279.8	RefSeq	exon	3521457	3521584	.	+	.	Parent=NM_058772.8
NC_003279.8	RefSeq	exon	3522308	3522576	.	+	.	Parent=NM_058772.8
NC_003279.8	RefSeq	exon	3523068	3523418	.	+	.	Parent=NM_058772.8
NC_003279.8	RefSeq	CDS	3516552	3516668	.	+	0	Parent=NM_058772.8
NC_003279.8	RefSeq	CDS	3516725	3516845	.	+	0	Parent=NM_058772.8
NC_003279.8	RefSeq	CDS	3516900	3517027	.	+	2	Parent=NM_058772.8
NC_003279.8	RefSeq	CDS	3517805	3517959	.	+	0	Parent=NM_058772.8
NC_003279.8	RefSeq	CDS	3518023	3518114	.	+	1	Parent=NM_058772.8
NC_003279.8	RefSeq	CDS	3518165	3518265	.	+	2	Parent=NM_058772.8
NC_003279.8	RefSeq	CDS	3519259	3520163	.	+	0	Parent=NM_058772.8
NC_003279.8	RefSeq	CDS	3521303	3521407	.	+	1	Parent=NM_058772.8
NC_003279.8	RefSeq	CDS	3521457	3521584	.	+	1	Parent=NM_058772.8
NC_003279.8	RefSeq	CDS	3522308	3522576	.	+	2	Parent=NM_058772.8
NC_003279.8	RefSeq	CDS	3523068	3523250	.	+	0	Parent=NM_058772.8
NC_003279.8	RefSeq	mRNA	3523313	3529956	.	-	.	ID=NM_001026591.6;geneID=171921;gene_name=Y47G6A.19
NC_003279.8	RefSeq	exon	3523313	3523543	.	-	.	Parent=NM_001026591.6
NC_003279.8	RefSeq	exon	3525843	3525939	.	-	.	Parent=NM_001026591.6
NC_003279.8	RefSeq	exon	3526494	3526607	.	-	.	Parent=NM_001026591.6
NC_003279.8	RefSeq	exon	3526665	3526754	.	-	.	Parent=NM_001026591.6
NC_003279.8	RefSeq	exon	3527354	3527438	.	-	.	Parent=NM_001026591.6
NC_003279.8	RefSeq	exon	3527484	3527616	.	-	.	Parent=NM_001026591.6
NC_003279.8	RefSeq	exon	3527718	3527902	.	-	.	Parent=NM_001026591.6
NC_003279.8	RefSeq	exon	3528227	3528352	.	-	.	Parent=NM_001026591.6
NC_003279.8	RefSeq	exon	3528573	3528804	.	-	.	Parent=NM_001026591.6
NC_003279.8	RefSeq	exon	3529568	3529956	.	-	.	Parent=NM_001026591.6
NC_003279.8	RefSeq	CDS	3523474	3523543	.	-	1	Parent=NM_001026591.6
NC_003279.8	RefSeq	CDS	3525843	3525939	.	-	2	Parent=NM_001026591.6
NC_003279.8	RefSeq	CDS	3526494	3526607	.	-	2	Parent=NM_001026591.6
NC_003279.8	RefSeq	CDS	3526665	3526754	.	-	2	Parent=NM_001026591.6
NC_003279.8	RefSeq	CDS	3527354	3527438	.	-	0	Parent=NM_001026591.6
NC_003279.8	RefSeq	CDS	3527484	3527616	.	-	1	Parent=NM_001026591.6
NC_003279.8	RefSeq	CDS	3527718	3527902	.	-	0	Parent=NM_001026591.6
NC_003279.8	RefSeq	CDS	3528227	3528352	.	-	0	Parent=NM_001026591.6
NC_003279.8	RefSeq	CDS	3528573	3528804	.	-	1	Parent=NM_001026591.6
NC_003279.8	RefSeq	CDS	3529568	3529956	.	-	0	Parent=NM_001026591.6
NC_003279.8	RefSeq	mRNA	3523313	3529962	.	-	.	ID=NM_001404266.1;geneID=171921;gene_name=Y47G6A.19
NC_003279.8	RefSeq	exon	3523313	3523543	.	-	.	Parent=NM_001404266.1
NC_003279.8	RefSeq	exon	3525843	3525939	.	-	.	Parent=NM_001404266.1
NC_003279.8	RefSeq	exon	3526494	3526607	.	-	.	Parent=NM_001404266.1
NC_003279.8	RefSeq	exon	3526656	3526754	.	-	.	Parent=NM_001404266.1
NC_003279.8	RefSeq	exon	3527354	3527438	.	-	.	Parent=NM_001404266.1
NC_003279.8	RefSeq	exon	3527484	3527616	.	-	.	Parent=NM_001404266.1
NC_003279.8	RefSeq	exon	3527718	3527902	.	-	.	Parent=NM_001404266.1
NC_003279.8	RefSeq	exon	3528227	3528352	.	-	.	Parent=NM_001404266.1
NC_003279.8	RefSeq	exon	3528573	3528804	.	-	.	Parent=NM_001404266.1
NC_003279.8	RefSeq	exon	3529568	3529962	.	-	.	Parent=NM_001404266.1
NC_003279.8	RefSeq	CDS	3523474	3523543	.	-	1	Parent=NM_001404266.1
NC_003279.8	RefSeq	CDS	3525843	3525939	.	-	2	Parent=NM_001404266.1
NC_003279.8	RefSeq	CDS	3526494	3526607	.	-	2	Parent=NM_001404266.1
NC_003279.8	RefSeq	CDS	3526656	3526754	.	-	2	Parent=NM_001404266.1
NC_003279.8	RefSeq	CDS	3527354	3527438	.	-	0	Parent=NM_001404266.1
NC_003279.8	RefSeq	CDS	3527484	3527616	.	-	1	Parent=NM_001404266.1
NC_003279.8	RefSeq	CDS	3527718	3527902	.	-	0	Parent=NM_001404266.1
NC_003279.8	RefSeq	CDS	3528227	3528352	.	-	0	Parent=NM_001404266.1
NC_003279.8	RefSeq	CDS	3528573	3528804	.	-	1	Parent=NM_001404266.1
NC_003279.8	RefSeq	CDS	3529568	3529956	.	-	0	Parent=NM_001404266.1
NC_003279.8	RefSeq	mRNA	3523330	3529962	.	-	.	ID=NM_001373809.3;geneID=171921;gene_name=Y47G6A.19
NC_003279.8	RefSeq	exon	3523330	3523543	.	-	.	Parent=NM_001373809.3
NC_003279.8	RefSeq	exon	3525843	3525939	.	-	.	Parent=NM_001373809.3
NC_003279.8	RefSeq	exon	3526110	3526168	.	-	.	Parent=NM_001373809.3
NC_003279.8	RefSeq	exon	3526494	3526607	.	-	.	Parent=NM_001373809.3
NC_003279.8	RefSeq	exon	3526665	3526754	.	-	.	Parent=NM_001373809.3
NC_003279.8	RefSeq	exon	3527354	3527438	.	-	.	Parent=NM_001373809.3
NC_003279.8	RefSeq	exon	3527484	3527616	.	-	.	Parent=NM_001373809.3
NC_003279.8	RefSeq	exon	3527718	3527902	.	-	.	Parent=NM_001373809.3
NC_003279.8	RefSeq	exon	3528227	3528352	.	-	.	Parent=NM_001373809.3
NC_003279.8	RefSeq	exon	3528573	3528804	.	-	.	Parent=NM_001373809.3
NC_003279.8	RefSeq	exon	3529568	3529962	.	-	.	Parent=NM_001373809.3
NC_003279.8	RefSeq	CDS	3525922	3525939	.	-	0	Parent=NM_001373809.3
NC_003279.8	RefSeq	CDS	3526110	3526168	.	-	2	Parent=NM_001373809.3
NC_003279.8	RefSeq	CDS	3526494	3526607	.	-	2	Parent=NM_001373809.3
NC_003279.8	RefSeq	CDS	3526665	3526754	.	-	2	Parent=NM_001373809.3
NC_003279.8	RefSeq	CDS	3527354	3527438	.	-	0	Parent=NM_001373809.3
NC_003279.8	RefSeq	CDS	3527484	3527616	.	-	1	Parent=NM_001373809.3
NC_003279.8	RefSeq	CDS	3527718	3527902	.	-	0	Parent=NM_001373809.3
NC_003279.8	RefSeq	CDS	3528227	3528352	.	-	0	Parent=NM_001373809.3
NC_003279.8	RefSeq	CDS	3528573	3528804	.	-	1	Parent=NM_001373809.3
NC_003279.8	RefSeq	CDS	3529568	3529956	.	-	0	Parent=NM_001373809.3
NC_003279.8	RefSeq	mRNA	3523451	3529956	.	-	.	ID=NM_001129067.5;geneID=171921;gene_name=Y47G6A.19
NC_003279.8	RefSeq	exon	3523451	3523543	.	-	.	Parent=NM_001129067.5
NC_003279.8	RefSeq	exon	3525843	3525939	.	-	.	Parent=NM_001129067.5
NC_003279.8	RefSeq	exon	3526494	3526607	.	-	.	Parent=NM_001129067.5
NC_003279.8	RefSeq	exon	3526665	3526742	.	-	.	Parent=NM_001129067.5
NC_003279.8	RefSeq	exon	3527354	3527438	.	-	.	Parent=NM_001129067.5
NC_003279.8	RefSeq	exon	3527484	3527616	.	-	.	Parent=NM_001129067.5
NC_003279.8	RefSeq	exon	3527718	3527902	.	-	.	Parent=NM_001129067.5
NC_003279.8	RefSeq	exon	3528227	3528352	.	-	.	Parent=NM_001129067.5
NC_003279.8	RefSeq	exon	3528573	3528804	.	-	.	Parent=NM_001129067.5
NC_003279.8	RefSeq	exon	3529568	3529956	.	-	.	Parent=NM_001129067.5
NC_003279.8	RefSeq	CDS	3523474	3523543	.	-	1	Parent=NM_001129067.5
NC_003279.8	RefSeq	CDS	3525843	3525939	.	-	2	Parent=NM_001129067.5
NC_003279.8	RefSeq	CDS	3526494	3526607	.	-	2	Parent=NM_001129067.5
NC_003279.8	RefSeq	CDS	3526665	3526742	.	-	2	Parent=NM_001129067.5
NC_003279.8	RefSeq	CDS	3527354	3527438	.	-	0	Parent=NM_001129067.5
NC_003279.8	RefSeq	CDS	3527484	3527616	.	-	1	Parent=NM_001129067.5
NC_003279.8	RefSeq	CDS	3527718	3527902	.	-	0	Parent=NM_001129067.5
NC_003279.8	RefSeq	CDS	3528227	3528352	.	-	0	Parent=NM_001129067.5
NC_003279.8	RefSeq	CDS	3528573	3528804	.	-	1	Parent=NM_001129067.5
NC_003279.8	RefSeq	CDS	3529568	3529956	.	-	0	Parent=NM_001129067.5
NC_003279.8	RefSeq	mRNA	3523879	3524764	.	-	.	ID=NM_001026595.5;geneID=3565592;gene_name=Y47G6A.30
NC_003279.8	RefSeq	exon	3523879	3524083	.	-	.	Parent=NM_001026595.5
NC_003279.8	RefSeq	exon	3524284	3524393	.	-	.	Parent=NM_001026595.5
NC_003279.8	RefSeq	exon	3524444	3524620	.	-	.	Parent=NM_001026595.5
NC_003279.8	RefSeq	exon	3524667	3524764	.	-	.	Parent=NM_001026595.5
NC_003279.8	RefSeq	CDS	3524083	3524083	.	-	1	Parent=NM_001026595.5
NC_003279.8	RefSeq	CDS	3524284	3524393	.	-	0	Parent=NM_001026595.5
NC_003279.8	RefSeq	CDS	3524444	3524590	.	-	0	Parent=NM_001026595.5
NC_003279.8	RefSeq	transcript	3524904	3525115	.	-	.	ID=NR_101541.1;geneID=24105115;gene_name=Y47G6A.38
NC_003279.8	RefSeq	exon	3524904	3525115	.	-	.	Parent=NR_101541.1
NC_003279.8	RefSeq	mRNA	3533885	3539580	.	+	.	ID=NM_058774.5;geneID=189992;gene_name=Y47G6A.5
NC_003279.8	RefSeq	exon	3533885	3534114	.	+	.	Parent=NM_058774.5
NC_003279.8	RefSeq	exon	3534795	3534959	.	+	.	Parent=NM_058774.5
NC_003279.8	RefSeq	exon	3535147	3535269	.	+	.	Parent=NM_058774.5
NC_003279.8	RefSeq	exon	3535320	3535428	.	+	.	Parent=NM_058774.5
NC_003279.8	RefSeq	exon	3535715	3535932	.	+	.	Parent=NM_058774.5
NC_003279.8	RefSeq	exon	3536037	3536165	.	+	.	Parent=NM_058774.5
NC_003279.8	RefSeq	exon	3536332	3536489	.	+	.	Parent=NM_058774.5
NC_003279.8	RefSeq	exon	3536541	3536632	.	+	.	Parent=NM_058774.5
NC_003279.8	RefSeq	exon	3536973	3537192	.	+	.	Parent=NM_058774.5
NC_003279.8	RefSeq	exon	3537240	3537472	.	+	.	Parent=NM_058774.5
NC_003279.8	RefSeq	exon	3538613	3539580	.	+	.	Parent=NM_058774.5
NC_003279.8	RefSeq	CDS	3533994	3534114	.	+	0	Parent=NM_058774.5
NC_003279.8	RefSeq	CDS	3534795	3534959	.	+	2	Parent=NM_058774.5
NC_003279.8	RefSeq	CDS	3535147	3535269	.	+	2	Parent=NM_058774.5
NC_003279.8	RefSeq	CDS	3535320	3535428	.	+	2	Parent=NM_058774.5
NC_003279.8	RefSeq	CDS	3535715	3535932	.	+	1	Parent=NM_058774.5
NC_003279.8	RefSeq	CDS	3536037	3536165	.	+	2	Parent=NM_058774.5
NC_003279.8	RefSeq	CDS	3536332	3536489	.	+	2	Parent=NM_058774.5
NC_003279.8	RefSeq	CDS	3536541	3536632	.	+	0	Parent=NM_058774.5
NC_003279.8	RefSeq	CDS	3536973	3537192	.	+	1	Parent=NM_058774.5
NC_003279.8	RefSeq	CDS	3537240	3537472	.	+	0	Parent=NM_058774.5
NC_003279.8	RefSeq	CDS	3538613	3538901	.	+	1	Parent=NM_058774.5
NC_003279.8	RefSeq	mRNA	3534701	3538901	.	+	.	ID=NM_182006.5;geneID=189992;gene_name=Y47G6A.5
NC_003279.8	RefSeq	exon	3534701	3534749	.	+	.	Parent=NM_182006.5
NC_003279.8	RefSeq	exon	3534795	3534959	.	+	.	Parent=NM_182006.5
NC_003279.8	RefSeq	exon	3535147	3535269	.	+	.	Parent=NM_182006.5
NC_003279.8	RefSeq	exon	3535320	3535428	.	+	.	Parent=NM_182006.5
NC_003279.8	RefSeq	exon	3535715	3535932	.	+	.	Parent=NM_182006.5
NC_003279.8	RefSeq	exon	3536037	3536165	.	+	.	Parent=NM_182006.5
NC_003279.8	RefSeq	exon	3536332	3536489	.	+	.	Parent=NM_182006.5
NC_003279.8	RefSeq	exon	3536541	3536632	.	+	.	Parent=NM_182006.5
NC_003279.8	RefSeq	exon	3536973	3537192	.	+	.	Parent=NM_182006.5
NC_003279.8	RefSeq	exon	3537240	3537472	.	+	.	Parent=NM_182006.5
NC_003279.8	RefSeq	exon	3538613	3538901	.	+	.	Parent=NM_182006.5
NC_003279.8	RefSeq	CDS	3534806	3534959	.	+	0	Parent=NM_182006.5
NC_003279.8	RefSeq	CDS	3535147	3535269	.	+	2	Parent=NM_182006.5
NC_003279.8	RefSeq	CDS	3535320	3535428	.	+	2	Parent=NM_182006.5
NC_003279.8	RefSeq	CDS	3535715	3535932	.	+	1	Parent=NM_182006.5
NC_003279.8	RefSeq	CDS	3536037	3536165	.	+	2	Parent=NM_182006.5
NC_003279.8	RefSeq	CDS	3536332	3536489	.	+	2	Parent=NM_182006.5
NC_003279.8	RefSeq	CDS	3536541	3536632	.	+	0	Parent=NM_182006.5
NC_003279.8	RefSeq	CDS	3536973	3537192	.	+	1	Parent=NM_182006.5
NC_003279.8	RefSeq	CDS	3537240	3537472	.	+	0	Parent=NM_182006.5
NC_003279.8	RefSeq	CDS	3538613	3538901	.	+	1	Parent=NM_182006.5
NC_003279.8	RefSeq	mRNA	3539553	3546910	.	-	.	ID=NM_058775.8;geneID=171922;gene_name=rnp-6
NC_003279.8	RefSeq	exon	3539553	3540102	.	-	.	Parent=NM_058775.8
NC_003279.8	RefSeq	exon	3541335	3542012	.	-	.	Parent=NM_058775.8
NC_003279.8	RefSeq	exon	3542982	3543116	.	-	.	Parent=NM_058775.8
NC_003279.8	RefSeq	exon	3543583	3543726	.	-	.	Parent=NM_058775.8
NC_003279.8	RefSeq	exon	3544403	3544616	.	-	.	Parent=NM_058775.8
NC_003279.8	RefSeq	exon	3545775	3545977	.	-	.	Parent=NM_058775.8
NC_003279.8	RefSeq	exon	3546364	3546522	.	-	.	Parent=NM_058775.8
NC_003279.8	RefSeq	exon	3546577	3546741	.	-	.	Parent=NM_058775.8
NC_003279.8	RefSeq	exon	3546799	3546910	.	-	.	Parent=NM_058775.8
NC_003279.8	RefSeq	CDS	3539647	3540102	.	-	0	Parent=NM_058775.8
NC_003279.8	RefSeq	CDS	3541335	3542012	.	-	0	Parent=NM_058775.8
NC_003279.8	RefSeq	CDS	3542982	3543116	.	-	0	Parent=NM_058775.8
NC_003279.8	RefSeq	CDS	3543583	3543726	.	-	0	Parent=NM_058775.8
NC_003279.8	RefSeq	CDS	3544403	3544616	.	-	1	Parent=NM_058775.8
NC_003279.8	RefSeq	CDS	3545775	3545977	.	-	0	Parent=NM_058775.8
NC_003279.8	RefSeq	CDS	3546364	3546522	.	-	0	Parent=NM_058775.8
NC_003279.8	RefSeq	CDS	3546577	3546741	.	-	0	Parent=NM_058775.8
NC_003279.8	RefSeq	CDS	3546799	3546894	.	-	0	Parent=NM_058775.8
NC_003279.8	RefSeq	mRNA	3543463	3546904	.	-	.	ID=NM_001373813.2;geneID=171922;gene_name=rnp-6
NC_003279.8	RefSeq	exon	3543463	3543726	.	-	.	Parent=NM_001373813.2
NC_003279.8	RefSeq	exon	3544403	3544616	.	-	.	Parent=NM_001373813.2
NC_003279.8	RefSeq	exon	3545775	3545977	.	-	.	Parent=NM_001373813.2
NC_003279.8	RefSeq	exon	3546364	3546522	.	-	.	Parent=NM_001373813.2
NC_003279.8	RefSeq	exon	3546577	3546741	.	-	.	Parent=NM_001373813.2
NC_003279.8	RefSeq	exon	3546799	3546904	.	-	.	Parent=NM_001373813.2
NC_003279.8	RefSeq	CDS	3543544	3543726	.	-	0	Parent=NM_001373813.2
NC_003279.8	RefSeq	CDS	3544403	3544616	.	-	1	Parent=NM_001373813.2
NC_003279.8	RefSeq	CDS	3545775	3545977	.	-	0	Parent=NM_001373813.2
NC_003279.8	RefSeq	CDS	3546364	3546522	.	-	0	Parent=NM_001373813.2
NC_003279.8	RefSeq	CDS	3546577	3546741	.	-	0	Parent=NM_001373813.2
NC_003279.8	RefSeq	CDS	3546799	3546894	.	-	0	Parent=NM_001373813.2
NC_003279.8	RefSeq	mRNA	3543557	3546894	.	-	.	ID=NM_170843.5;geneID=171922;gene_name=rnp-6
NC_003279.8	RefSeq	exon	3543557	3543726	.	-	.	Parent=NM_170843.5
NC_003279.8	RefSeq	exon	3543775	3543808	.	-	.	Parent=NM_170843.5
NC_003279.8	RefSeq	exon	3544403	3544616	.	-	.	Parent=NM_170843.5
NC_003279.8	RefSeq	exon	3545775	3545977	.	-	.	Parent=NM_170843.5
NC_003279.8	RefSeq	exon	3546364	3546522	.	-	.	Parent=NM_170843.5
NC_003279.8	RefSeq	exon	3546577	3546741	.	-	.	Parent=NM_170843.5
NC_003279.8	RefSeq	exon	3546799	3546894	.	-	.	Parent=NM_170843.5
NC_003279.8	RefSeq	CDS	3543557	3543726	.	-	2	Parent=NM_170843.5
NC_003279.8	RefSeq	CDS	3543775	3543808	.	-	0	Parent=NM_170843.5
NC_003279.8	RefSeq	CDS	3544403	3544616	.	-	1	Parent=NM_170843.5
NC_003279.8	RefSeq	CDS	3545775	3545977	.	-	0	Parent=NM_170843.5
NC_003279.8	RefSeq	CDS	3546364	3546522	.	-	0	Parent=NM_170843.5
NC_003279.8	RefSeq	CDS	3546577	3546741	.	-	0	Parent=NM_170843.5
NC_003279.8	RefSeq	CDS	3546799	3546894	.	-	0	Parent=NM_170843.5
NC_003279.8	RefSeq	mRNA	3547071	3552005	.	+	.	ID=NM_058777.7;geneID=171923;gene_name=rde-10
NC_003279.8	RefSeq	exon	3547071	3547165	.	+	.	Parent=NM_058777.7
NC_003279.8	RefSeq	exon	3547212	3547349	.	+	.	Parent=NM_058777.7
NC_003279.8	RefSeq	exon	3547409	3547484	.	+	.	Parent=NM_058777.7
NC_003279.8	RefSeq	exon	3547539	3547613	.	+	.	Parent=NM_058777.7
NC_003279.8	RefSeq	exon	3548382	3548865	.	+	.	Parent=NM_058777.7
NC_003279.8	RefSeq	exon	3549600	3550023	.	+	.	Parent=NM_058777.7
NC_003279.8	RefSeq	exon	3550069	3550179	.	+	.	Parent=NM_058777.7
NC_003279.8	RefSeq	exon	3551149	3551348	.	+	.	Parent=NM_058777.7
NC_003279.8	RefSeq	exon	3551421	3551601	.	+	.	Parent=NM_058777.7
NC_003279.8	RefSeq	exon	3551645	3551779	.	+	.	Parent=NM_058777.7
NC_003279.8	RefSeq	exon	3551828	3552005	.	+	.	Parent=NM_058777.7
NC_003279.8	RefSeq	CDS	3547128	3547165	.	+	0	Parent=NM_058777.7
NC_003279.8	RefSeq	CDS	3547212	3547349	.	+	1	Parent=NM_058777.7
NC_003279.8	RefSeq	CDS	3547409	3547484	.	+	1	Parent=NM_058777.7
NC_003279.8	RefSeq	CDS	3547539	3547613	.	+	0	Parent=NM_058777.7
NC_003279.8	RefSeq	CDS	3548382	3548865	.	+	0	Parent=NM_058777.7
NC_003279.8	RefSeq	CDS	3549600	3550023	.	+	2	Parent=NM_058777.7
NC_003279.8	RefSeq	CDS	3550069	3550179	.	+	1	Parent=NM_058777.7
NC_003279.8	RefSeq	CDS	3551149	3551348	.	+	1	Parent=NM_058777.7
NC_003279.8	RefSeq	CDS	3551421	3551601	.	+	2	Parent=NM_058777.7
NC_003279.8	RefSeq	CDS	3551645	3551779	.	+	1	Parent=NM_058777.7
NC_003279.8	RefSeq	CDS	3551828	3551849	.	+	1	Parent=NM_058777.7
NC_003279.8	RefSeq	mRNA	3551949	3559807	.	-	.	ID=NM_001026593.5;geneID=171924;gene_name=Y47G6A.21
NC_003279.8	RefSeq	exon	3551949	3552162	.	-	.	Parent=NM_001026593.5
NC_003279.8	RefSeq	exon	3558098	3558161	.	-	.	Parent=NM_001026593.5
NC_003279.8	RefSeq	exon	3558225	3558331	.	-	.	Parent=NM_001026593.5
NC_003279.8	RefSeq	exon	3558389	3558568	.	-	.	Parent=NM_001026593.5
NC_003279.8	RefSeq	exon	3558936	3559028	.	-	.	Parent=NM_001026593.5
NC_003279.8	RefSeq	exon	3559632	3559807	.	-	.	Parent=NM_001026593.5
NC_003279.8	RefSeq	CDS	3552004	3552162	.	-	0	Parent=NM_001026593.5
NC_003279.8	RefSeq	CDS	3558098	3558161	.	-	1	Parent=NM_001026593.5
NC_003279.8	RefSeq	CDS	3558225	3558331	.	-	0	Parent=NM_001026593.5
NC_003279.8	RefSeq	CDS	3558389	3558568	.	-	0	Parent=NM_001026593.5
NC_003279.8	RefSeq	CDS	3558936	3559028	.	-	0	Parent=NM_001026593.5
NC_003279.8	RefSeq	CDS	3559632	3559796	.	-	0	Parent=NM_001026593.5
NC_003279.8	RefSeq	transcript	3553556	3553607	.	+	.	ID=NR_050042.1;geneID=13179772;gene_name=Y47G6A.34
NC_003279.8	RefSeq	exon	3553556	3553607	.	+	.	Parent=NR_050042.1
NC_003279.8	RefSeq	mRNA	3555581	3557402	.	+	.	ID=rna-CELE_Y47G6A.27;geneID=189998;gene_name=miro-3
NC_003279.8	RefSeq	exon	3555581	3555733	.	+	.	Parent=rna-CELE_Y47G6A.27
NC_003279.8	RefSeq	exon	3555785	3555881	.	+	.	Parent=rna-CELE_Y47G6A.27
NC_003279.8	RefSeq	exon	3555935	3556286	.	+	.	Parent=rna-CELE_Y47G6A.27
NC_003279.8	RefSeq	exon	3556357	3556546	.	+	.	Parent=rna-CELE_Y47G6A.27
NC_003279.8	RefSeq	exon	3556615	3556996	.	+	.	Parent=rna-CELE_Y47G6A.27
NC_003279.8	RefSeq	exon	3557041	3557173	.	+	.	Parent=rna-CELE_Y47G6A.27
NC_003279.8	RefSeq	exon	3557233	3557402	.	+	.	Parent=rna-CELE_Y47G6A.27
NC_003279.8	RefSeq	CDS	3555581	3555733	.	+	0	Parent=rna-CELE_Y47G6A.27
NC_003279.8	RefSeq	CDS	3555785	3555881	.	+	0	Parent=rna-CELE_Y47G6A.27
NC_003279.8	RefSeq	CDS	3555935	3556286	.	+	2	Parent=rna-CELE_Y47G6A.27
NC_003279.8	RefSeq	CDS	3556357	3556546	.	+	1	Parent=rna-CELE_Y47G6A.27
NC_003279.8	RefSeq	CDS	3556615	3556996	.	+	0	Parent=rna-CELE_Y47G6A.27
NC_003279.8	RefSeq	CDS	3557041	3557173	.	+	2	Parent=rna-CELE_Y47G6A.27
NC_003279.8	RefSeq	CDS	3557233	3557402	.	+	1	Parent=rna-CELE_Y47G6A.27
NC_003279.8	RefSeq	mRNA	3559934	3562851	.	-	.	ID=NM_001026594.5;geneID=171925;gene_name=Y47G6A.22
NC_003279.8	RefSeq	exon	3559934	3560152	.	-	.	Parent=NM_001026594.5
NC_003279.8	RefSeq	exon	3560206	3560269	.	-	.	Parent=NM_001026594.5
NC_003279.8	RefSeq	exon	3561247	3561353	.	-	.	Parent=NM_001026594.5
NC_003279.8	RefSeq	exon	3561405	3561584	.	-	.	Parent=NM_001026594.5
NC_003279.8	RefSeq	exon	3562538	3562770	.	-	.	Parent=NM_001026594.5
NC_003279.8	RefSeq	exon	3562823	3562851	.	-	.	Parent=NM_001026594.5
NC_003279.8	RefSeq	CDS	3559994	3560152	.	-	0	Parent=NM_001026594.5
NC_003279.8	RefSeq	CDS	3560206	3560269	.	-	1	Parent=NM_001026594.5
NC_003279.8	RefSeq	CDS	3561247	3561353	.	-	0	Parent=NM_001026594.5
NC_003279.8	RefSeq	CDS	3561405	3561584	.	-	0	Parent=NM_001026594.5
NC_003279.8	RefSeq	CDS	3562538	3562770	.	-	2	Parent=NM_001026594.5
NC_003279.8	RefSeq	CDS	3562823	3562844	.	-	0	Parent=NM_001026594.5
NC_003279.8	RefSeq	mRNA	3564040	3565068	.	+	.	ID=NM_001129069.3;geneID=6418611;gene_name=Y47G6A.33
NC_003279.8	RefSeq	exon	3564040	3564139	.	+	.	Parent=NM_001129069.3
NC_003279.8	RefSeq	exon	3564669	3565068	.	+	.	Parent=NM_001129069.3
NC_003279.8	RefSeq	CDS	3564088	3564139	.	+	0	Parent=NM_001129069.3
NC_003279.8	RefSeq	CDS	3564669	3564955	.	+	2	Parent=NM_001129069.3
NC_003279.8	RefSeq	mRNA	3564963	3600731	.	-	.	ID=NM_001313535.2;geneID=171926;gene_name=lpd-3
NC_003279.8	RefSeq	exon	3564963	3565380	.	-	.	Parent=NM_001313535.2
NC_003279.8	RefSeq	exon	3567297	3567434	.	-	.	Parent=NM_001313535.2
NC_003279.8	RefSeq	exon	3568220	3568672	.	-	.	Parent=NM_001313535.2
NC_003279.8	RefSeq	exon	3569724	3570383	.	-	.	Parent=NM_001313535.2
NC_003279.8	RefSeq	exon	3571156	3571278	.	-	.	Parent=NM_001313535.2
NC_003279.8	RefSeq	exon	3571942	3572634	.	-	.	Parent=NM_001313535.2
NC_003279.8	RefSeq	exon	3573354	3573736	.	-	.	Parent=NM_001313535.2
NC_003279.8	RefSeq	exon	3574537	3575221	.	-	.	Parent=NM_001313535.2
NC_003279.8	RefSeq	exon	3576154	3577666	.	-	.	Parent=NM_001313535.2
NC_003279.8	RefSeq	exon	3578714	3579535	.	-	.	Parent=NM_001313535.2
NC_003279.8	RefSeq	exon	3580196	3580291	.	-	.	Parent=NM_001313535.2
NC_003279.8	RefSeq	exon	3580341	3580759	.	-	.	Parent=NM_001313535.2
NC_003279.8	RefSeq	exon	3581847	3582506	.	-	.	Parent=NM_001313535.2
NC_003279.8	RefSeq	exon	3583430	3583541	.	-	.	Parent=NM_001313535.2
NC_003279.8	RefSeq	exon	3583595	3584861	.	-	.	Parent=NM_001313535.2
NC_003279.8	RefSeq	exon	3585185	3585497	.	-	.	Parent=NM_001313535.2
NC_003279.8	RefSeq	exon	3586719	3587288	.	-	.	Parent=NM_001313535.2
NC_003279.8	RefSeq	exon	3588103	3588285	.	-	.	Parent=NM_001313535.2
NC_003279.8	RefSeq	exon	3589434	3589685	.	-	.	Parent=NM_001313535.2
NC_003279.8	RefSeq	exon	3590291	3590408	.	-	.	Parent=NM_001313535.2
NC_003279.8	RefSeq	exon	3591006	3591361	.	-	.	Parent=NM_001313535.2
NC_003279.8	RefSeq	exon	3592122	3592241	.	-	.	Parent=NM_001313535.2
NC_003279.8	RefSeq	exon	3592419	3592680	.	-	.	Parent=NM_001313535.2
NC_003279.8	RefSeq	exon	3593645	3593832	.	-	.	Parent=NM_001313535.2
NC_003279.8	RefSeq	exon	3594612	3594950	.	-	.	Parent=NM_001313535.2
NC_003279.8	RefSeq	exon	3595976	3596298	.	-	.	Parent=NM_001313535.2
NC_003279.8	RefSeq	exon	3597300	3597506	.	-	.	Parent=NM_001313535.2
NC_003279.8	RefSeq	exon	3598620	3598756	.	-	.	Parent=NM_001313535.2
NC_003279.8	RefSeq	exon	3598810	3598974	.	-	.	Parent=NM_001313535.2
NC_003279.8	RefSeq	exon	3599765	3599956	.	-	.	Parent=NM_001313535.2
NC_003279.8	RefSeq	exon	3600508	3600731	.	-	.	Parent=NM_001313535.2
NC_003279.8	RefSeq	CDS	3565243	3565380	.	-	0	Parent=NM_001313535.2
NC_003279.8	RefSeq	CDS	3567297	3567434	.	-	0	Parent=NM_001313535.2
NC_003279.8	RefSeq	CDS	3568220	3568672	.	-	0	Parent=NM_001313535.2
NC_003279.8	RefSeq	CDS	3569724	3570383	.	-	0	Parent=NM_001313535.2
NC_003279.8	RefSeq	CDS	3571156	3571278	.	-	0	Parent=NM_001313535.2
NC_003279.8	RefSeq	CDS	3571942	3572634	.	-	0	Parent=NM_001313535.2
NC_003279.8	RefSeq	CDS	3573354	3573736	.	-	2	Parent=NM_001313535.2
NC_003279.8	RefSeq	CDS	3574537	3575221	.	-	0	Parent=NM_001313535.2
NC_003279.8	RefSeq	CDS	3576154	3577666	.	-	1	Parent=NM_001313535.2
NC_003279.8	RefSeq	CDS	3578714	3579535	.	-	1	Parent=NM_001313535.2
NC_003279.8	RefSeq	CDS	3580196	3580291	.	-	1	Parent=NM_001313535.2
NC_003279.8	RefSeq	CDS	3580341	3580759	.	-	0	Parent=NM_001313535.2
NC_003279.8	RefSeq	CDS	3581847	3582506	.	-	0	Parent=NM_001313535.2
NC_003279.8	RefSeq	CDS	3583430	3583541	.	-	1	Parent=NM_001313535.2
NC_003279.8	RefSeq	CDS	3583595	3584861	.	-	2	Parent=NM_001313535.2
NC_003279.8	RefSeq	CDS	3585185	3585497	.	-	0	Parent=NM_001313535.2
NC_003279.8	RefSeq	CDS	3586719	3587288	.	-	0	Parent=NM_001313535.2
NC_003279.8	RefSeq	CDS	3588103	3588285	.	-	0	Parent=NM_001313535.2
NC_003279.8	RefSeq	CDS	3589434	3589685	.	-	0	Parent=NM_001313535.2
NC_003279.8	RefSeq	CDS	3590291	3590408	.	-	1	Parent=NM_001313535.2
NC_003279.8	RefSeq	CDS	3591006	3591361	.	-	0	Parent=NM_001313535.2
NC_003279.8	RefSeq	CDS	3592122	3592241	.	-	0	Parent=NM_001313535.2
NC_003279.8	RefSeq	CDS	3592419	3592680	.	-	1	Parent=NM_001313535.2
NC_003279.8	RefSeq	CDS	3593645	3593832	.	-	0	Parent=NM_001313535.2
NC_003279.8	RefSeq	CDS	3594612	3594950	.	-	0	Parent=NM_001313535.2
NC_003279.8	RefSeq	CDS	3595976	3596298	.	-	2	Parent=NM_001313535.2
NC_003279.8	RefSeq	CDS	3597300	3597506	.	-	2	Parent=NM_001313535.2
NC_003279.8	RefSeq	CDS	3598620	3598756	.	-	1	Parent=NM_001313535.2
NC_003279.8	RefSeq	CDS	3598810	3598974	.	-	1	Parent=NM_001313535.2
NC_003279.8	RefSeq	CDS	3599765	3599956	.	-	1	Parent=NM_001313535.2
NC_003279.8	RefSeq	CDS	3600508	3600677	.	-	0	Parent=NM_001313535.2
NC_003279.8	RefSeq	mRNA	3565012	3600729	.	-	.	ID=NM_001313538.2;geneID=171926;gene_name=lpd-3
NC_003279.8	RefSeq	exon	3565012	3565380	.	-	.	Parent=NM_001313538.2
NC_003279.8	RefSeq	exon	3567297	3567434	.	-	.	Parent=NM_001313538.2
NC_003279.8	RefSeq	exon	3568220	3568672	.	-	.	Parent=NM_001313538.2
NC_003279.8	RefSeq	exon	3569724	3570383	.	-	.	Parent=NM_001313538.2
NC_003279.8	RefSeq	exon	3571156	3571278	.	-	.	Parent=NM_001313538.2
NC_003279.8	RefSeq	exon	3571942	3572634	.	-	.	Parent=NM_001313538.2
NC_003279.8	RefSeq	exon	3573354	3573736	.	-	.	Parent=NM_001313538.2
NC_003279.8	RefSeq	exon	3574537	3575221	.	-	.	Parent=NM_001313538.2
NC_003279.8	RefSeq	exon	3576154	3577666	.	-	.	Parent=NM_001313538.2
NC_003279.8	RefSeq	exon	3578714	3579535	.	-	.	Parent=NM_001313538.2
NC_003279.8	RefSeq	exon	3580196	3580291	.	-	.	Parent=NM_001313538.2
NC_003279.8	RefSeq	exon	3580341	3580765	.	-	.	Parent=NM_001313538.2
NC_003279.8	RefSeq	exon	3581847	3582506	.	-	.	Parent=NM_001313538.2
NC_003279.8	RefSeq	exon	3583430	3583541	.	-	.	Parent=NM_001313538.2
NC_003279.8	RefSeq	exon	3583595	3584861	.	-	.	Parent=NM_001313538.2
NC_003279.8	RefSeq	exon	3585185	3585497	.	-	.	Parent=NM_001313538.2
NC_003279.8	RefSeq	exon	3586719	3587288	.	-	.	Parent=NM_001313538.2
NC_003279.8	RefSeq	exon	3588103	3588285	.	-	.	Parent=NM_001313538.2
NC_003279.8	RefSeq	exon	3589434	3589685	.	-	.	Parent=NM_001313538.2
NC_003279.8	RefSeq	exon	3590291	3590408	.	-	.	Parent=NM_001313538.2
NC_003279.8	RefSeq	exon	3591006	3591361	.	-	.	Parent=NM_001313538.2
NC_003279.8	RefSeq	exon	3592122	3592241	.	-	.	Parent=NM_001313538.2
NC_003279.8	RefSeq	exon	3592419	3592680	.	-	.	Parent=NM_001313538.2
NC_003279.8	RefSeq	exon	3593645	3593832	.	-	.	Parent=NM_001313538.2
NC_003279.8	RefSeq	exon	3594612	3594950	.	-	.	Parent=NM_001313538.2
NC_003279.8	RefSeq	exon	3595976	3596298	.	-	.	Parent=NM_001313538.2
NC_003279.8	RefSeq	exon	3597300	3597506	.	-	.	Parent=NM_001313538.2
NC_003279.8	RefSeq	exon	3598620	3598762	.	-	.	Parent=NM_001313538.2
NC_003279.8	RefSeq	exon	3598810	3598974	.	-	.	Parent=NM_001313538.2
NC_003279.8	RefSeq	exon	3599765	3599956	.	-	.	Parent=NM_001313538.2
NC_003279.8	RefSeq	exon	3600508	3600729	.	-	.	Parent=NM_001313538.2
NC_003279.8	RefSeq	CDS	3565243	3565380	.	-	0	Parent=NM_001313538.2
NC_003279.8	RefSeq	CDS	3567297	3567434	.	-	0	Parent=NM_001313538.2
NC_003279.8	RefSeq	CDS	3568220	3568672	.	-	0	Parent=NM_001313538.2
NC_003279.8	RefSeq	CDS	3569724	3570383	.	-	0	Parent=NM_001313538.2
NC_003279.8	RefSeq	CDS	3571156	3571278	.	-	0	Parent=NM_001313538.2
NC_003279.8	RefSeq	CDS	3571942	3572634	.	-	0	Parent=NM_001313538.2
NC_003279.8	RefSeq	CDS	3573354	3573736	.	-	2	Parent=NM_001313538.2
NC_003279.8	RefSeq	CDS	3574537	3575221	.	-	0	Parent=NM_001313538.2
NC_003279.8	RefSeq	CDS	3576154	3577666	.	-	1	Parent=NM_001313538.2
NC_003279.8	RefSeq	CDS	3578714	3579535	.	-	1	Parent=NM_001313538.2
NC_003279.8	RefSeq	CDS	3580196	3580291	.	-	1	Parent=NM_001313538.2
NC_003279.8	RefSeq	CDS	3580341	3580765	.	-	0	Parent=NM_001313538.2
NC_003279.8	RefSeq	CDS	3581847	3582506	.	-	0	Parent=NM_001313538.2
NC_003279.8	RefSeq	CDS	3583430	3583541	.	-	1	Parent=NM_001313538.2
NC_003279.8	RefSeq	CDS	3583595	3584861	.	-	2	Parent=NM_001313538.2
NC_003279.8	RefSeq	CDS	3585185	3585497	.	-	0	Parent=NM_001313538.2
NC_003279.8	RefSeq	CDS	3586719	3587288	.	-	0	Parent=NM_001313538.2
NC_003279.8	RefSeq	CDS	3588103	3588285	.	-	0	Parent=NM_001313538.2
NC_003279.8	RefSeq	CDS	3589434	3589685	.	-	0	Parent=NM_001313538.2
NC_003279.8	RefSeq	CDS	3590291	3590408	.	-	1	Parent=NM_001313538.2
NC_003279.8	RefSeq	CDS	3591006	3591361	.	-	0	Parent=NM_001313538.2
NC_003279.8	RefSeq	CDS	3592122	3592241	.	-	0	Parent=NM_001313538.2
NC_003279.8	RefSeq	CDS	3592419	3592680	.	-	1	Parent=NM_001313538.2
NC_003279.8	RefSeq	CDS	3593645	3593832	.	-	0	Parent=NM_001313538.2
NC_003279.8	RefSeq	CDS	3594612	3594950	.	-	0	Parent=NM_001313538.2
NC_003279.8	RefSeq	CDS	3595976	3596298	.	-	2	Parent=NM_001313538.2
NC_003279.8	RefSeq	CDS	3597300	3597506	.	-	2	Parent=NM_001313538.2
NC_003279.8	RefSeq	CDS	3598620	3598762	.	-	1	Parent=NM_001313538.2
NC_003279.8	RefSeq	CDS	3598810	3598974	.	-	1	Parent=NM_001313538.2
NC_003279.8	RefSeq	CDS	3599765	3599956	.	-	1	Parent=NM_001313538.2
NC_003279.8	RefSeq	CDS	3600508	3600677	.	-	0	Parent=NM_001313538.2
NC_003279.8	RefSeq	mRNA	3565014	3600677	.	-	.	ID=NM_001313537.3;geneID=171926;gene_name=lpd-3
NC_003279.8	RefSeq	exon	3565014	3565380	.	-	.	Parent=NM_001313537.3
NC_003279.8	RefSeq	exon	3567297	3567434	.	-	.	Parent=NM_001313537.3
NC_003279.8	RefSeq	exon	3568220	3568672	.	-	.	Parent=NM_001313537.3
NC_003279.8	RefSeq	exon	3569724	3570383	.	-	.	Parent=NM_001313537.3
NC_003279.8	RefSeq	exon	3571156	3571278	.	-	.	Parent=NM_001313537.3
NC_003279.8	RefSeq	exon	3571942	3572634	.	-	.	Parent=NM_001313537.3
NC_003279.8	RefSeq	exon	3573354	3573736	.	-	.	Parent=NM_001313537.3
NC_003279.8	RefSeq	exon	3574537	3575221	.	-	.	Parent=NM_001313537.3
NC_003279.8	RefSeq	exon	3576154	3577666	.	-	.	Parent=NM_001313537.3
NC_003279.8	RefSeq	exon	3578714	3579535	.	-	.	Parent=NM_001313537.3
NC_003279.8	RefSeq	exon	3580196	3580291	.	-	.	Parent=NM_001313537.3
NC_003279.8	RefSeq	exon	3580341	3580765	.	-	.	Parent=NM_001313537.3
NC_003279.8	RefSeq	exon	3581847	3582506	.	-	.	Parent=NM_001313537.3
NC_003279.8	RefSeq	exon	3583430	3583541	.	-	.	Parent=NM_001313537.3
NC_003279.8	RefSeq	exon	3583595	3584861	.	-	.	Parent=NM_001313537.3
NC_003279.8	RefSeq	exon	3585185	3585497	.	-	.	Parent=NM_001313537.3
NC_003279.8	RefSeq	exon	3586719	3587288	.	-	.	Parent=NM_001313537.3
NC_003279.8	RefSeq	exon	3588103	3588285	.	-	.	Parent=NM_001313537.3
NC_003279.8	RefSeq	exon	3589434	3589685	.	-	.	Parent=NM_001313537.3
NC_003279.8	RefSeq	exon	3590291	3590408	.	-	.	Parent=NM_001313537.3
NC_003279.8	RefSeq	exon	3591006	3591361	.	-	.	Parent=NM_001313537.3
NC_003279.8	RefSeq	exon	3592122	3592241	.	-	.	Parent=NM_001313537.3
NC_003279.8	RefSeq	exon	3592419	3592680	.	-	.	Parent=NM_001313537.3
NC_003279.8	RefSeq	exon	3593645	3593832	.	-	.	Parent=NM_001313537.3
NC_003279.8	RefSeq	exon	3594612	3594950	.	-	.	Parent=NM_001313537.3
NC_003279.8	RefSeq	exon	3595976	3596298	.	-	.	Parent=NM_001313537.3
NC_003279.8	RefSeq	exon	3597300	3597506	.	-	.	Parent=NM_001313537.3
NC_003279.8	RefSeq	exon	3598620	3598756	.	-	.	Parent=NM_001313537.3
NC_003279.8	RefSeq	exon	3598810	3598974	.	-	.	Parent=NM_001313537.3
NC_003279.8	RefSeq	exon	3599765	3599956	.	-	.	Parent=NM_001313537.3
NC_003279.8	RefSeq	exon	3600508	3600677	.	-	.	Parent=NM_001313537.3
NC_003279.8	RefSeq	CDS	3565243	3565380	.	-	0	Parent=NM_001313537.3
NC_003279.8	RefSeq	CDS	3567297	3567434	.	-	0	Parent=NM_001313537.3
NC_003279.8	RefSeq	CDS	3568220	3568672	.	-	0	Parent=NM_001313537.3
NC_003279.8	RefSeq	CDS	3569724	3570383	.	-	0	Parent=NM_001313537.3
NC_003279.8	RefSeq	CDS	3571156	3571278	.	-	0	Parent=NM_001313537.3
NC_003279.8	RefSeq	CDS	3571942	3572634	.	-	0	Parent=NM_001313537.3
NC_003279.8	RefSeq	CDS	3573354	3573736	.	-	2	Parent=NM_001313537.3
NC_003279.8	RefSeq	CDS	3574537	3575221	.	-	0	Parent=NM_001313537.3
NC_003279.8	RefSeq	CDS	3576154	3577666	.	-	1	Parent=NM_001313537.3
NC_003279.8	RefSeq	CDS	3578714	3579535	.	-	1	Parent=NM_001313537.3
NC_003279.8	RefSeq	CDS	3580196	3580291	.	-	1	Parent=NM_001313537.3
NC_003279.8	RefSeq	CDS	3580341	3580765	.	-	0	Parent=NM_001313537.3
NC_003279.8	RefSeq	CDS	3581847	3582506	.	-	0	Parent=NM_001313537.3
NC_003279.8	RefSeq	CDS	3583430	3583541	.	-	1	Parent=NM_001313537.3
NC_003279.8	RefSeq	CDS	3583595	3584861	.	-	2	Parent=NM_001313537.3
NC_003279.8	RefSeq	CDS	3585185	3585497	.	-	0	Parent=NM_001313537.3
NC_003279.8	RefSeq	CDS	3586719	3587288	.	-	0	Parent=NM_001313537.3
NC_003279.8	RefSeq	CDS	3588103	3588285	.	-	0	Parent=NM_001313537.3
NC_003279.8	RefSeq	CDS	3589434	3589685	.	-	0	Parent=NM_001313537.3
NC_003279.8	RefSeq	CDS	3590291	3590408	.	-	1	Parent=NM_001313537.3
NC_003279.8	RefSeq	CDS	3591006	3591361	.	-	0	Parent=NM_001313537.3
NC_003279.8	RefSeq	CDS	3592122	3592241	.	-	0	Parent=NM_001313537.3
NC_003279.8	RefSeq	CDS	3592419	3592680	.	-	1	Parent=NM_001313537.3
NC_003279.8	RefSeq	CDS	3593645	3593832	.	-	0	Parent=NM_001313537.3
NC_003279.8	RefSeq	CDS	3594612	3594950	.	-	0	Parent=NM_001313537.3
NC_003279.8	RefSeq	CDS	3595976	3596298	.	-	2	Parent=NM_001313537.3
NC_003279.8	RefSeq	CDS	3597300	3597506	.	-	2	Parent=NM_001313537.3
NC_003279.8	RefSeq	CDS	3598620	3598756	.	-	1	Parent=NM_001313537.3
NC_003279.8	RefSeq	CDS	3598810	3598974	.	-	1	Parent=NM_001313537.3
NC_003279.8	RefSeq	CDS	3599765	3599956	.	-	1	Parent=NM_001313537.3
NC_003279.8	RefSeq	CDS	3600508	3600677	.	-	0	Parent=NM_001313537.3
NC_003279.8	RefSeq	mRNA	3565243	3600735	.	-	.	ID=NM_001313536.3;geneID=171926;gene_name=lpd-3
NC_003279.8	RefSeq	exon	3565243	3565380	.	-	.	Parent=NM_001313536.3
NC_003279.8	RefSeq	exon	3567297	3567434	.	-	.	Parent=NM_001313536.3
NC_003279.8	RefSeq	exon	3568220	3568672	.	-	.	Parent=NM_001313536.3
NC_003279.8	RefSeq	exon	3569724	3570383	.	-	.	Parent=NM_001313536.3
NC_003279.8	RefSeq	exon	3571156	3571278	.	-	.	Parent=NM_001313536.3
NC_003279.8	RefSeq	exon	3571942	3572634	.	-	.	Parent=NM_001313536.3
NC_003279.8	RefSeq	exon	3573354	3573736	.	-	.	Parent=NM_001313536.3
NC_003279.8	RefSeq	exon	3574537	3575221	.	-	.	Parent=NM_001313536.3
NC_003279.8	RefSeq	exon	3576154	3577666	.	-	.	Parent=NM_001313536.3
NC_003279.8	RefSeq	exon	3578714	3579535	.	-	.	Parent=NM_001313536.3
NC_003279.8	RefSeq	exon	3580196	3580291	.	-	.	Parent=NM_001313536.3
NC_003279.8	RefSeq	exon	3580341	3580759	.	-	.	Parent=NM_001313536.3
NC_003279.8	RefSeq	exon	3581847	3582506	.	-	.	Parent=NM_001313536.3
NC_003279.8	RefSeq	exon	3583430	3583541	.	-	.	Parent=NM_001313536.3
NC_003279.8	RefSeq	exon	3583595	3584861	.	-	.	Parent=NM_001313536.3
NC_003279.8	RefSeq	exon	3585185	3585497	.	-	.	Parent=NM_001313536.3
NC_003279.8	RefSeq	exon	3586719	3587288	.	-	.	Parent=NM_001313536.3
NC_003279.8	RefSeq	exon	3588103	3588285	.	-	.	Parent=NM_001313536.3
NC_003279.8	RefSeq	exon	3589434	3589685	.	-	.	Parent=NM_001313536.3
NC_003279.8	RefSeq	exon	3590291	3590408	.	-	.	Parent=NM_001313536.3
NC_003279.8	RefSeq	exon	3591006	3591361	.	-	.	Parent=NM_001313536.3
NC_003279.8	RefSeq	exon	3592122	3592241	.	-	.	Parent=NM_001313536.3
NC_003279.8	RefSeq	exon	3592419	3592680	.	-	.	Parent=NM_001313536.3
NC_003279.8	RefSeq	exon	3593645	3593832	.	-	.	Parent=NM_001313536.3
NC_003279.8	RefSeq	exon	3594612	3594950	.	-	.	Parent=NM_001313536.3
NC_003279.8	RefSeq	exon	3595976	3596298	.	-	.	Parent=NM_001313536.3
NC_003279.8	RefSeq	exon	3597300	3597506	.	-	.	Parent=NM_001313536.3
NC_003279.8	RefSeq	exon	3598620	3598762	.	-	.	Parent=NM_001313536.3
NC_003279.8	RefSeq	exon	3598810	3598974	.	-	.	Parent=NM_001313536.3
NC_003279.8	RefSeq	exon	3599765	3599956	.	-	.	Parent=NM_001313536.3
NC_003279.8	RefSeq	exon	3600508	3600735	.	-	.	Parent=NM_001313536.3
NC_003279.8	RefSeq	CDS	3565243	3565380	.	-	0	Parent=NM_001313536.3
NC_003279.8	RefSeq	CDS	3567297	3567434	.	-	0	Parent=NM_001313536.3
NC_003279.8	RefSeq	CDS	3568220	3568672	.	-	0	Parent=NM_001313536.3
NC_003279.8	RefSeq	CDS	3569724	3570383	.	-	0	Parent=NM_001313536.3
NC_003279.8	RefSeq	CDS	3571156	3571278	.	-	0	Parent=NM_001313536.3
NC_003279.8	RefSeq	CDS	3571942	3572634	.	-	0	Parent=NM_001313536.3
NC_003279.8	RefSeq	CDS	3573354	3573736	.	-	2	Parent=NM_001313536.3
NC_003279.8	RefSeq	CDS	3574537	3575221	.	-	0	Parent=NM_001313536.3
NC_003279.8	RefSeq	CDS	3576154	3577666	.	-	1	Parent=NM_001313536.3
NC_003279.8	RefSeq	CDS	3578714	3579535	.	-	1	Parent=NM_001313536.3
NC_003279.8	RefSeq	CDS	3580196	3580291	.	-	1	Parent=NM_001313536.3
NC_003279.8	RefSeq	CDS	3580341	3580759	.	-	0	Parent=NM_001313536.3
NC_003279.8	RefSeq	CDS	3581847	3582506	.	-	0	Parent=NM_001313536.3
NC_003279.8	RefSeq	CDS	3583430	3583541	.	-	1	Parent=NM_001313536.3
NC_003279.8	RefSeq	CDS	3583595	3584861	.	-	2	Parent=NM_001313536.3
NC_003279.8	RefSeq	CDS	3585185	3585497	.	-	0	Parent=NM_001313536.3
NC_003279.8	RefSeq	CDS	3586719	3587288	.	-	0	Parent=NM_001313536.3
NC_003279.8	RefSeq	CDS	3588103	3588285	.	-	0	Parent=NM_001313536.3
NC_003279.8	RefSeq	CDS	3589434	3589685	.	-	0	Parent=NM_001313536.3
NC_003279.8	RefSeq	CDS	3590291	3590408	.	-	1	Parent=NM_001313536.3
NC_003279.8	RefSeq	CDS	3591006	3591361	.	-	0	Parent=NM_001313536.3
NC_003279.8	RefSeq	CDS	3592122	3592241	.	-	0	Parent=NM_001313536.3
NC_003279.8	RefSeq	CDS	3592419	3592680	.	-	1	Parent=NM_001313536.3
NC_003279.8	RefSeq	CDS	3593645	3593832	.	-	0	Parent=NM_001313536.3
NC_003279.8	RefSeq	CDS	3594612	3594950	.	-	0	Parent=NM_001313536.3
NC_003279.8	RefSeq	CDS	3595976	3596298	.	-	2	Parent=NM_001313536.3
NC_003279.8	RefSeq	CDS	3597300	3597506	.	-	2	Parent=NM_001313536.3
NC_003279.8	RefSeq	CDS	3598620	3598762	.	-	1	Parent=NM_001313536.3
NC_003279.8	RefSeq	CDS	3598810	3598974	.	-	1	Parent=NM_001313536.3
NC_003279.8	RefSeq	CDS	3599765	3599956	.	-	1	Parent=NM_001313536.3
NC_003279.8	RefSeq	CDS	3600508	3600677	.	-	0	Parent=NM_001313536.3
NC_003279.8	RefSeq	transcript	3567651	3567707	.	-	.	ID=NR_050043.1;geneID=13179777;gene_name=Y47G6A.35
NC_003279.8	RefSeq	exon	3567651	3567707	.	-	.	Parent=NR_050043.1
NC_003279.8	RefSeq	mRNA	3601291	3602908	.	+	.	ID=NM_058782.5;geneID=189991;gene_name=Y47G6A.3
NC_003279.8	RefSeq	exon	3601291	3601404	.	+	.	Parent=NM_058782.5
NC_003279.8	RefSeq	exon	3602015	3602072	.	+	.	Parent=NM_058782.5
NC_003279.8	RefSeq	exon	3602148	3602238	.	+	.	Parent=NM_058782.5
NC_003279.8	RefSeq	exon	3602285	3602372	.	+	.	Parent=NM_058782.5
NC_003279.8	RefSeq	exon	3602498	3602643	.	+	.	Parent=NM_058782.5
NC_003279.8	RefSeq	exon	3602691	3602908	.	+	.	Parent=NM_058782.5
NC_003279.8	RefSeq	CDS	3601329	3601404	.	+	0	Parent=NM_058782.5
NC_003279.8	RefSeq	CDS	3602015	3602072	.	+	2	Parent=NM_058782.5
NC_003279.8	RefSeq	CDS	3602148	3602238	.	+	1	Parent=NM_058782.5
NC_003279.8	RefSeq	CDS	3602285	3602372	.	+	0	Parent=NM_058782.5
NC_003279.8	RefSeq	CDS	3602498	3602643	.	+	2	Parent=NM_058782.5
NC_003279.8	RefSeq	CDS	3602691	3602858	.	+	0	Parent=NM_058782.5
NC_003279.8	RefSeq	mRNA	3603338	3604537	.	+	.	ID=NM_001026596.5;geneID=3565969;gene_name=Y47G6A.31
NC_003279.8	RefSeq	exon	3603338	3603466	.	+	.	Parent=NM_001026596.5
NC_003279.8	RefSeq	exon	3603544	3603754	.	+	.	Parent=NM_001026596.5
NC_003279.8	RefSeq	exon	3604124	3604537	.	+	.	Parent=NM_001026596.5
NC_003279.8	RefSeq	CDS	3603424	3603466	.	+	0	Parent=NM_001026596.5
NC_003279.8	RefSeq	CDS	3603544	3603754	.	+	2	Parent=NM_001026596.5
NC_003279.8	RefSeq	CDS	3604124	3604427	.	+	1	Parent=NM_001026596.5
NC_003279.8	RefSeq	mRNA	3604515	3605703	.	-	.	ID=NM_058783.9;geneID=171927;gene_name=mis-12
NC_003279.8	RefSeq	exon	3604515	3604828	.	-	.	Parent=NM_058783.9
NC_003279.8	RefSeq	exon	3605111	3605200	.	-	.	Parent=NM_058783.9
NC_003279.8	RefSeq	exon	3605252	3605308	.	-	.	Parent=NM_058783.9
NC_003279.8	RefSeq	exon	3605360	3605440	.	-	.	Parent=NM_058783.9
NC_003279.8	RefSeq	exon	3605489	3605556	.	-	.	Parent=NM_058783.9
NC_003279.8	RefSeq	exon	3605613	3605703	.	-	.	Parent=NM_058783.9
NC_003279.8	RefSeq	CDS	3604679	3604828	.	-	0	Parent=NM_058783.9
NC_003279.8	RefSeq	CDS	3605111	3605200	.	-	0	Parent=NM_058783.9
NC_003279.8	RefSeq	CDS	3605252	3605308	.	-	0	Parent=NM_058783.9
NC_003279.8	RefSeq	CDS	3605360	3605440	.	-	0	Parent=NM_058783.9
NC_003279.8	RefSeq	CDS	3605489	3605556	.	-	2	Parent=NM_058783.9
NC_003279.8	RefSeq	CDS	3605613	3605694	.	-	0	Parent=NM_058783.9
NC_003279.8	RefSeq	mRNA	3604768	3605744	.	-	.	ID=NM_001129068.4;geneID=171927;gene_name=mis-12
NC_003279.8	RefSeq	exon	3604768	3604905	.	-	.	Parent=NM_001129068.4
NC_003279.8	RefSeq	exon	3605111	3605200	.	-	.	Parent=NM_001129068.4
NC_003279.8	RefSeq	exon	3605252	3605308	.	-	.	Parent=NM_001129068.4
NC_003279.8	RefSeq	exon	3605360	3605440	.	-	.	Parent=NM_001129068.4
NC_003279.8	RefSeq	exon	3605489	3605556	.	-	.	Parent=NM_001129068.4
NC_003279.8	RefSeq	exon	3605613	3605744	.	-	.	Parent=NM_001129068.4
NC_003279.8	RefSeq	CDS	3604873	3604905	.	-	0	Parent=NM_001129068.4
NC_003279.8	RefSeq	CDS	3605111	3605200	.	-	0	Parent=NM_001129068.4
NC_003279.8	RefSeq	CDS	3605252	3605308	.	-	0	Parent=NM_001129068.4
NC_003279.8	RefSeq	CDS	3605360	3605440	.	-	0	Parent=NM_001129068.4
NC_003279.8	RefSeq	CDS	3605489	3605556	.	-	2	Parent=NM_001129068.4
NC_003279.8	RefSeq	CDS	3605613	3605694	.	-	0	Parent=NM_001129068.4
NC_003279.8	RefSeq	mRNA	3606407	3608345	.	-	.	ID=NM_058784.6;geneID=171928;gene_name=Y47G6A.25
NC_003279.8	RefSeq	exon	3606407	3606732	.	-	.	Parent=NM_058784.6
NC_003279.8	RefSeq	exon	3606780	3606865	.	-	.	Parent=NM_058784.6
NC_003279.8	RefSeq	exon	3607158	3607443	.	-	.	Parent=NM_058784.6
NC_003279.8	RefSeq	exon	3607493	3607750	.	-	.	Parent=NM_058784.6
NC_003279.8	RefSeq	exon	3607801	3608108	.	-	.	Parent=NM_058784.6
NC_003279.8	RefSeq	exon	3608162	3608345	.	-	.	Parent=NM_058784.6
NC_003279.8	RefSeq	CDS	3606466	3606732	.	-	0	Parent=NM_058784.6
NC_003279.8	RefSeq	CDS	3606780	3606865	.	-	2	Parent=NM_058784.6
NC_003279.8	RefSeq	CDS	3607158	3607443	.	-	0	Parent=NM_058784.6
NC_003279.8	RefSeq	CDS	3607493	3607750	.	-	0	Parent=NM_058784.6
NC_003279.8	RefSeq	CDS	3607801	3608108	.	-	2	Parent=NM_058784.6
NC_003279.8	RefSeq	CDS	3608162	3608279	.	-	0	Parent=NM_058784.6
NC_003279.8	RefSeq	transcript	3607122	3607477	.	+	.	ID=NR_147821.1;geneID=32928602;gene_name=Y47G6A.39
NC_003279.8	RefSeq	exon	3607122	3607254	.	+	.	Parent=NR_147821.1
NC_003279.8	RefSeq	exon	3607321	3607477	.	+	.	Parent=NR_147821.1
NC_003279.8	RefSeq	mRNA	3608518	3611829	.	+	.	ID=NM_058785.7;geneID=171929;gene_name=inx-22
NC_003279.8	RefSeq	exon	3608518	3608569	.	+	.	Parent=NM_058785.7
NC_003279.8	RefSeq	exon	3608616	3608869	.	+	.	Parent=NM_058785.7
NC_003279.8	RefSeq	exon	3608923	3609352	.	+	.	Parent=NM_058785.7
NC_003279.8	RefSeq	exon	3609402	3609488	.	+	.	Parent=NM_058785.7
NC_003279.8	RefSeq	exon	3610126	3610592	.	+	.	Parent=NM_058785.7
NC_003279.8	RefSeq	exon	3611506	3611584	.	+	.	Parent=NM_058785.7
NC_003279.8	RefSeq	exon	3611632	3611829	.	+	.	Parent=NM_058785.7
NC_003279.8	RefSeq	CDS	3608616	3608869	.	+	0	Parent=NM_058785.7
NC_003279.8	RefSeq	CDS	3608923	3609352	.	+	1	Parent=NM_058785.7
NC_003279.8	RefSeq	CDS	3609402	3609488	.	+	0	Parent=NM_058785.7
NC_003279.8	RefSeq	CDS	3610126	3610592	.	+	0	Parent=NM_058785.7
NC_003279.8	RefSeq	CDS	3611506	3611584	.	+	1	Parent=NM_058785.7
NC_003279.8	RefSeq	CDS	3611632	3611703	.	+	0	Parent=NM_058785.7
NC_003279.8	RefSeq	mRNA	3611942	3618317	.	+	.	ID=NM_058786.7;geneID=171930;gene_name=inx-21
NC_003279.8	RefSeq	exon	3611942	3612265	.	+	.	Parent=NM_058786.7
NC_003279.8	RefSeq	exon	3612318	3612535	.	+	.	Parent=NM_058786.7
NC_003279.8	RefSeq	exon	3613466	3613601	.	+	.	Parent=NM_058786.7
NC_003279.8	RefSeq	exon	3613656	3613742	.	+	.	Parent=NM_058786.7
NC_003279.8	RefSeq	exon	3614960	3615175	.	+	.	Parent=NM_058786.7
NC_003279.8	RefSeq	exon	3615994	3616088	.	+	.	Parent=NM_058786.7
NC_003279.8	RefSeq	exon	3616143	3616346	.	+	.	Parent=NM_058786.7
NC_003279.8	RefSeq	exon	3617321	3617408	.	+	.	Parent=NM_058786.7
NC_003279.8	RefSeq	exon	3618030	3618317	.	+	.	Parent=NM_058786.7
NC_003279.8	RefSeq	CDS	3611942	3612265	.	+	0	Parent=NM_058786.7
NC_003279.8	RefSeq	CDS	3612318	3612535	.	+	0	Parent=NM_058786.7
NC_003279.8	RefSeq	CDS	3613466	3613601	.	+	1	Parent=NM_058786.7
NC_003279.8	RefSeq	CDS	3613656	3613742	.	+	0	Parent=NM_058786.7
NC_003279.8	RefSeq	CDS	3614960	3615175	.	+	0	Parent=NM_058786.7
NC_003279.8	RefSeq	CDS	3615994	3616088	.	+	0	Parent=NM_058786.7
NC_003279.8	RefSeq	CDS	3616143	3616346	.	+	1	Parent=NM_058786.7
NC_003279.8	RefSeq	CDS	3617321	3617408	.	+	1	Parent=NM_058786.7
NC_003279.8	RefSeq	CDS	3618030	3618107	.	+	0	Parent=NM_058786.7
NC_003279.8	RefSeq	mRNA	3618889	3619693	.	-	.	ID=NM_058787.6;geneID=171931;gene_name=Y47G6A.26
NC_003279.8	RefSeq	exon	3618889	3619159	.	-	.	Parent=NM_058787.6
NC_003279.8	RefSeq	exon	3619211	3619529	.	-	.	Parent=NM_058787.6
NC_003279.8	RefSeq	exon	3619577	3619693	.	-	.	Parent=NM_058787.6
NC_003279.8	RefSeq	CDS	3618948	3619159	.	-	2	Parent=NM_058787.6
NC_003279.8	RefSeq	CDS	3619211	3619529	.	-	0	Parent=NM_058787.6
NC_003279.8	RefSeq	CDS	3619577	3619636	.	-	0	Parent=NM_058787.6
NC_003279.8	RefSeq	mRNA	3620537	3625570	.	+	.	ID=NM_001377898.2;geneID=3564928;gene_name=Y47G6A.32
NC_003279.8	RefSeq	exon	3620537	3620777	.	+	.	Parent=NM_001377898.2
NC_003279.8	RefSeq	exon	3623609	3623760	.	+	.	Parent=NM_001377898.2
NC_003279.8	RefSeq	exon	3624839	3625570	.	+	.	Parent=NM_001377898.2
NC_003279.8	RefSeq	CDS	3620582	3620777	.	+	0	Parent=NM_001377898.2
NC_003279.8	RefSeq	CDS	3623609	3623760	.	+	2	Parent=NM_001377898.2
NC_003279.8	RefSeq	CDS	3624839	3625087	.	+	0	Parent=NM_001377898.2
NC_003279.8	RefSeq	mRNA	3628246	3631112	.	+	.	ID=NM_058788.3;geneID=189049;gene_name=cah-6
NC_003279.8	RefSeq	exon	3628246	3628305	.	+	.	Parent=NM_058788.3
NC_003279.8	RefSeq	exon	3629437	3629739	.	+	.	Parent=NM_058788.3
NC_003279.8	RefSeq	exon	3629901	3630198	.	+	.	Parent=NM_058788.3
NC_003279.8	RefSeq	exon	3630246	3630476	.	+	.	Parent=NM_058788.3
NC_003279.8	RefSeq	exon	3630522	3630608	.	+	.	Parent=NM_058788.3
NC_003279.8	RefSeq	exon	3630656	3631112	.	+	.	Parent=NM_058788.3
NC_003279.8	RefSeq	CDS	3629471	3629739	.	+	0	Parent=NM_058788.3
NC_003279.8	RefSeq	CDS	3629901	3630198	.	+	1	Parent=NM_058788.3
NC_003279.8	RefSeq	CDS	3630246	3630476	.	+	0	Parent=NM_058788.3
NC_003279.8	RefSeq	CDS	3630522	3630608	.	+	0	Parent=NM_058788.3
NC_003279.8	RefSeq	CDS	3630656	3630730	.	+	0	Parent=NM_058788.3
NC_003279.8	RefSeq	mRNA	3631091	3636483	.	-	.	ID=NM_001026473.7;geneID=171932;gene_name=jmjc-1
NC_003279.8	RefSeq	exon	3631091	3631655	.	-	.	Parent=NM_001026473.7
NC_003279.8	RefSeq	exon	3632334	3633030	.	-	.	Parent=NM_001026473.7
NC_003279.8	RefSeq	exon	3633466	3633679	.	-	.	Parent=NM_001026473.7
NC_003279.8	RefSeq	exon	3633728	3634331	.	-	.	Parent=NM_001026473.7
NC_003279.8	RefSeq	exon	3635414	3635671	.	-	.	Parent=NM_001026473.7
NC_003279.8	RefSeq	exon	3636373	3636483	.	-	.	Parent=NM_001026473.7
NC_003279.8	RefSeq	CDS	3631285	3631655	.	-	2	Parent=NM_001026473.7
NC_003279.8	RefSeq	CDS	3632334	3633030	.	-	0	Parent=NM_001026473.7
NC_003279.8	RefSeq	CDS	3633466	3633679	.	-	1	Parent=NM_001026473.7
NC_003279.8	RefSeq	CDS	3633728	3634331	.	-	2	Parent=NM_001026473.7
NC_003279.8	RefSeq	CDS	3635414	3635671	.	-	2	Parent=NM_001026473.7
NC_003279.8	RefSeq	CDS	3636373	3636475	.	-	0	Parent=NM_001026473.7
NC_003279.8	RefSeq	mRNA	3634758	3636485	.	-	.	ID=NM_001026474.4;geneID=171932;gene_name=jmjc-1
NC_003279.8	RefSeq	exon	3634758	3635081	.	-	.	Parent=NM_001026474.4
NC_003279.8	RefSeq	exon	3635414	3635671	.	-	.	Parent=NM_001026474.4
NC_003279.8	RefSeq	exon	3636373	3636485	.	-	.	Parent=NM_001026474.4
NC_003279.8	RefSeq	CDS	3635065	3635081	.	-	2	Parent=NM_001026474.4
NC_003279.8	RefSeq	CDS	3635414	3635671	.	-	2	Parent=NM_001026474.4
NC_003279.8	RefSeq	CDS	3636373	3636475	.	-	0	Parent=NM_001026474.4
NC_003279.8	RefSeq	mRNA	3637353	3638768	.	+	.	ID=NM_001381659.1;geneID=189048;gene_name=T28F2.2
NC_003279.8	RefSeq	exon	3637353	3637503	.	+	.	Parent=NM_001381659.1
NC_003279.8	RefSeq	exon	3637554	3637628	.	+	.	Parent=NM_001381659.1
NC_003279.8	RefSeq	exon	3637677	3637773	.	+	.	Parent=NM_001381659.1
NC_003279.8	RefSeq	exon	3638299	3638502	.	+	.	Parent=NM_001381659.1
NC_003279.8	RefSeq	exon	3638550	3638660	.	+	.	Parent=NM_001381659.1
NC_003279.8	RefSeq	exon	3638707	3638768	.	+	.	Parent=NM_001381659.1
NC_003279.8	RefSeq	CDS	3637501	3637503	.	+	0	Parent=NM_001381659.1
NC_003279.8	RefSeq	CDS	3637554	3637628	.	+	0	Parent=NM_001381659.1
NC_003279.8	RefSeq	CDS	3637677	3637773	.	+	0	Parent=NM_001381659.1
NC_003279.8	RefSeq	CDS	3638299	3638502	.	+	2	Parent=NM_001381659.1
NC_003279.8	RefSeq	CDS	3638550	3638660	.	+	2	Parent=NM_001381659.1
NC_003279.8	RefSeq	CDS	3638707	3638768	.	+	2	Parent=NM_001381659.1
NC_003279.8	RefSeq	mRNA	3637353	3638816	.	+	.	ID=NM_001381661.3;geneID=189048;gene_name=T28F2.2
NC_003279.8	RefSeq	exon	3637353	3637503	.	+	.	Parent=NM_001381661.3
NC_003279.8	RefSeq	exon	3637554	3637628	.	+	.	Parent=NM_001381661.3
NC_003279.8	RefSeq	exon	3637677	3637773	.	+	.	Parent=NM_001381661.3
NC_003279.8	RefSeq	exon	3638299	3638502	.	+	.	Parent=NM_001381661.3
NC_003279.8	RefSeq	exon	3638550	3638660	.	+	.	Parent=NM_001381661.3
NC_003279.8	RefSeq	exon	3638707	3638816	.	+	.	Parent=NM_001381661.3
NC_003279.8	RefSeq	CDS	3637575	3637628	.	+	0	Parent=NM_001381661.3
NC_003279.8	RefSeq	CDS	3637677	3637773	.	+	0	Parent=NM_001381661.3
NC_003279.8	RefSeq	CDS	3638299	3638502	.	+	2	Parent=NM_001381661.3
NC_003279.8	RefSeq	CDS	3638550	3638660	.	+	2	Parent=NM_001381661.3
NC_003279.8	RefSeq	CDS	3638707	3638768	.	+	2	Parent=NM_001381661.3
NC_003279.8	RefSeq	transcript	3638852	3638924	.	-	.	ID=rna-CELE_T28F2.T1;geneID=189053;gene_name=T28F2.t1
NC_003279.8	RefSeq	exon	3638852	3638924	.	-	.	Parent=rna-CELE_T28F2.T1
NC_003279.8	RefSeq	mRNA	3639648	3641347	.	+	.	ID=NM_058791.2;geneID=189047;gene_name=T28F2.1
NC_003279.8	RefSeq	exon	3639648	3639714	.	+	.	Parent=NM_058791.2
NC_003279.8	RefSeq	exon	3639760	3639848	.	+	.	Parent=NM_058791.2
NC_003279.8	RefSeq	exon	3639891	3639957	.	+	.	Parent=NM_058791.2
NC_003279.8	RefSeq	exon	3640100	3640260	.	+	.	Parent=NM_058791.2
NC_003279.8	RefSeq	exon	3640315	3640428	.	+	.	Parent=NM_058791.2
NC_003279.8	RefSeq	exon	3640480	3640595	.	+	.	Parent=NM_058791.2
NC_003279.8	RefSeq	exon	3640647	3640750	.	+	.	Parent=NM_058791.2
NC_003279.8	RefSeq	exon	3640796	3640957	.	+	.	Parent=NM_058791.2
NC_003279.8	RefSeq	exon	3641067	3641158	.	+	.	Parent=NM_058791.2
NC_003279.8	RefSeq	exon	3641258	3641347	.	+	.	Parent=NM_058791.2
NC_003279.8	RefSeq	CDS	3639648	3639714	.	+	0	Parent=NM_058791.2
NC_003279.8	RefSeq	CDS	3639760	3639848	.	+	2	Parent=NM_058791.2
NC_003279.8	RefSeq	CDS	3639891	3639957	.	+	0	Parent=NM_058791.2
NC_003279.8	RefSeq	CDS	3640100	3640260	.	+	2	Parent=NM_058791.2
NC_003279.8	RefSeq	CDS	3640315	3640428	.	+	0	Parent=NM_058791.2
NC_003279.8	RefSeq	CDS	3640480	3640595	.	+	0	Parent=NM_058791.2
NC_003279.8	RefSeq	CDS	3640647	3640750	.	+	1	Parent=NM_058791.2
NC_003279.8	RefSeq	CDS	3640796	3640957	.	+	2	Parent=NM_058791.2
NC_003279.8	RefSeq	CDS	3641067	3641158	.	+	2	Parent=NM_058791.2
NC_003279.8	RefSeq	CDS	3641258	3641347	.	+	0	Parent=NM_058791.2
NC_003279.8	RefSeq	mRNA	3641651	3647082	.	-	.	ID=NM_058792.6;geneID=171933;gene_name=ccb-1
NC_003279.8	RefSeq	exon	3641651	3642293	.	-	.	Parent=NM_058792.6
NC_003279.8	RefSeq	exon	3642859	3643137	.	-	.	Parent=NM_058792.6
NC_003279.8	RefSeq	exon	3643189	3643456	.	-	.	Parent=NM_058792.6
NC_003279.8	RefSeq	exon	3643750	3643981	.	-	.	Parent=NM_058792.6
NC_003279.8	RefSeq	exon	3644908	3644996	.	-	.	Parent=NM_058792.6
NC_003279.8	RefSeq	exon	3645050	3645168	.	-	.	Parent=NM_058792.6
NC_003279.8	RefSeq	exon	3645461	3645583	.	-	.	Parent=NM_058792.6
NC_003279.8	RefSeq	exon	3646133	3646249	.	-	.	Parent=NM_058792.6
NC_003279.8	RefSeq	exon	3646864	3647082	.	-	.	Parent=NM_058792.6
NC_003279.8	RefSeq	CDS	3641958	3642293	.	-	0	Parent=NM_058792.6
NC_003279.8	RefSeq	CDS	3642859	3643137	.	-	0	Parent=NM_058792.6
NC_003279.8	RefSeq	CDS	3643189	3643456	.	-	1	Parent=NM_058792.6
NC_003279.8	RefSeq	CDS	3643750	3643981	.	-	2	Parent=NM_058792.6
NC_003279.8	RefSeq	CDS	3644908	3644996	.	-	1	Parent=NM_058792.6
NC_003279.8	RefSeq	CDS	3645050	3645168	.	-	0	Parent=NM_058792.6
NC_003279.8	RefSeq	CDS	3645461	3645583	.	-	0	Parent=NM_058792.6
NC_003279.8	RefSeq	CDS	3646133	3646249	.	-	0	Parent=NM_058792.6
NC_003279.8	RefSeq	CDS	3646864	3646881	.	-	0	Parent=NM_058792.6
NC_003279.8	RefSeq	mRNA	3651236	3652702	.	-	.	ID=NM_001393238.1;geneID=189050;gene_name=col-50
NC_003279.8	RefSeq	exon	3651236	3652405	.	-	.	Parent=NM_001393238.1
NC_003279.8	RefSeq	exon	3652453	3652602	.	-	.	Parent=NM_001393238.1
NC_003279.8	RefSeq	exon	3652669	3652702	.	-	.	Parent=NM_001393238.1
NC_003279.8	RefSeq	CDS	3651296	3652405	.	-	0	Parent=NM_001393238.1
NC_003279.8	RefSeq	CDS	3652453	3652599	.	-	0	Parent=NM_001393238.1
NC_003279.8	RefSeq	mRNA	3653997	3655265	.	+	.	ID=NM_058794.4;geneID=189052;gene_name=col-51
NC_003279.8	RefSeq	exon	3653997	3655265	.	+	.	Parent=NM_058794.4
NC_003279.8	RefSeq	CDS	3653997	3655265	.	+	0	Parent=NM_058794.4
NC_003279.8	RefSeq	mRNA	3655413	3662183	.	-	.	ID=NM_058795.4;geneID=189051;gene_name=acd-5
NC_003279.8	RefSeq	exon	3655413	3655911	.	-	.	Parent=NM_058795.4
NC_003279.8	RefSeq	exon	3655962	3656285	.	-	.	Parent=NM_058795.4
NC_003279.8	RefSeq	exon	3656392	3656623	.	-	.	Parent=NM_058795.4
NC_003279.8	RefSeq	exon	3657720	3658255	.	-	.	Parent=NM_058795.4
NC_003279.8	RefSeq	exon	3658936	3659119	.	-	.	Parent=NM_058795.4
NC_003279.8	RefSeq	exon	3659193	3659280	.	-	.	Parent=NM_058795.4
NC_003279.8	RefSeq	exon	3659924	3660078	.	-	.	Parent=NM_058795.4
NC_003279.8	RefSeq	exon	3660170	3660324	.	-	.	Parent=NM_058795.4
NC_003279.8	RefSeq	exon	3660945	3661033	.	-	.	Parent=NM_058795.4
NC_003279.8	RefSeq	exon	3661809	3661896	.	-	.	Parent=NM_058795.4
NC_003279.8	RefSeq	exon	3662146	3662183	.	-	.	Parent=NM_058795.4
NC_003279.8	RefSeq	CDS	3655632	3655911	.	-	1	Parent=NM_058795.4
NC_003279.8	RefSeq	CDS	3655962	3656285	.	-	1	Parent=NM_058795.4
NC_003279.8	RefSeq	CDS	3656392	3656623	.	-	2	Parent=NM_058795.4
NC_003279.8	RefSeq	CDS	3657720	3658255	.	-	1	Parent=NM_058795.4
NC_003279.8	RefSeq	CDS	3658936	3659119	.	-	2	Parent=NM_058795.4
NC_003279.8	RefSeq	CDS	3659193	3659280	.	-	0	Parent=NM_058795.4
NC_003279.8	RefSeq	CDS	3659924	3660078	.	-	2	Parent=NM_058795.4
NC_003279.8	RefSeq	CDS	3660170	3660324	.	-	1	Parent=NM_058795.4
NC_003279.8	RefSeq	CDS	3660945	3661033	.	-	0	Parent=NM_058795.4
NC_003279.8	RefSeq	CDS	3661809	3661896	.	-	1	Parent=NM_058795.4
NC_003279.8	RefSeq	CDS	3662146	3662159	.	-	0	Parent=NM_058795.4
NC_003279.8	RefSeq	mRNA	3666490	3671700	.	-	.	ID=NM_058796.6;geneID=183905;gene_name=smp-2
NC_003279.8	RefSeq	exon	3666490	3667325	.	-	.	Parent=NM_058796.6
NC_003279.8	RefSeq	exon	3667835	3667916	.	-	.	Parent=NM_058796.6
NC_003279.8	RefSeq	exon	3667966	3668070	.	-	.	Parent=NM_058796.6
NC_003279.8	RefSeq	exon	3668196	3668406	.	-	.	Parent=NM_058796.6
NC_003279.8	RefSeq	exon	3668462	3668739	.	-	.	Parent=NM_058796.6
NC_003279.8	RefSeq	exon	3669058	3669365	.	-	.	Parent=NM_058796.6
NC_003279.8	RefSeq	exon	3669476	3669579	.	-	.	Parent=NM_058796.6
NC_003279.8	RefSeq	exon	3669945	3670195	.	-	.	Parent=NM_058796.6
NC_003279.8	RefSeq	exon	3670333	3670453	.	-	.	Parent=NM_058796.6
NC_003279.8	RefSeq	exon	3670503	3670690	.	-	.	Parent=NM_058796.6
NC_003279.8	RefSeq	exon	3671562	3671700	.	-	.	Parent=NM_058796.6
NC_003279.8	RefSeq	CDS	3667124	3667325	.	-	1	Parent=NM_058796.6
NC_003279.8	RefSeq	CDS	3667835	3667916	.	-	2	Parent=NM_058796.6
NC_003279.8	RefSeq	CDS	3667966	3668070	.	-	2	Parent=NM_058796.6
NC_003279.8	RefSeq	CDS	3668196	3668406	.	-	0	Parent=NM_058796.6
NC_003279.8	RefSeq	CDS	3668462	3668739	.	-	2	Parent=NM_058796.6
NC_003279.8	RefSeq	CDS	3669058	3669365	.	-	1	Parent=NM_058796.6
NC_003279.8	RefSeq	CDS	3669476	3669579	.	-	0	Parent=NM_058796.6
NC_003279.8	RefSeq	CDS	3669945	3670195	.	-	2	Parent=NM_058796.6
NC_003279.8	RefSeq	CDS	3670333	3670453	.	-	0	Parent=NM_058796.6
NC_003279.8	RefSeq	CDS	3670503	3670690	.	-	2	Parent=NM_058796.6
NC_003279.8	RefSeq	CDS	3671562	3671661	.	-	0	Parent=NM_058796.6
NC_003279.8	RefSeq	mRNA	3680180	3680927	.	-	.	ID=NM_058797.9;geneID=171934;gene_name=ftn-2
NC_003279.8	RefSeq	exon	3680180	3680391	.	-	.	Parent=NM_058797.9
NC_003279.8	RefSeq	exon	3680441	3680794	.	-	.	Parent=NM_058797.9
NC_003279.8	RefSeq	exon	3680843	3680927	.	-	.	Parent=NM_058797.9
NC_003279.8	RefSeq	CDS	3680290	3680391	.	-	0	Parent=NM_058797.9
NC_003279.8	RefSeq	CDS	3680441	3680794	.	-	0	Parent=NM_058797.9
NC_003279.8	RefSeq	CDS	3680843	3680899	.	-	0	Parent=NM_058797.9
NC_003279.8	RefSeq	mRNA	3682890	3684086	.	-	.	ID=NM_058798.9;geneID=171935;gene_name=rab-8
NC_003279.8	RefSeq	exon	3682890	3683660	.	-	.	Parent=NM_058798.9
NC_003279.8	RefSeq	exon	3683720	3683780	.	-	.	Parent=NM_058798.9
NC_003279.8	RefSeq	exon	3683828	3683982	.	-	.	Parent=NM_058798.9
NC_003279.8	RefSeq	exon	3684030	3684086	.	-	.	Parent=NM_058798.9
NC_003279.8	RefSeq	CDS	3683271	3683660	.	-	0	Parent=NM_058798.9
NC_003279.8	RefSeq	CDS	3683720	3683780	.	-	1	Parent=NM_058798.9
NC_003279.8	RefSeq	CDS	3683828	3683982	.	-	0	Parent=NM_058798.9
NC_003279.8	RefSeq	CDS	3684030	3684059	.	-	0	Parent=NM_058798.9
NC_003279.8	RefSeq	mRNA	3684781	3690347	.	+	.	ID=NM_058799.6;geneID=171936;gene_name=D1037.1
NC_003279.8	RefSeq	exon	3684781	3684888	.	+	.	Parent=NM_058799.6
NC_003279.8	RefSeq	exon	3684964	3685247	.	+	.	Parent=NM_058799.6
NC_003279.8	RefSeq	exon	3685303	3685713	.	+	.	Parent=NM_058799.6
NC_003279.8	RefSeq	exon	3685790	3686076	.	+	.	Parent=NM_058799.6
NC_003279.8	RefSeq	exon	3686506	3686654	.	+	.	Parent=NM_058799.6
NC_003279.8	RefSeq	exon	3687277	3687513	.	+	.	Parent=NM_058799.6
NC_003279.8	RefSeq	exon	3687672	3687762	.	+	.	Parent=NM_058799.6
NC_003279.8	RefSeq	exon	3687816	3688027	.	+	.	Parent=NM_058799.6
NC_003279.8	RefSeq	exon	3688453	3688575	.	+	.	Parent=NM_058799.6
NC_003279.8	RefSeq	exon	3689516	3689744	.	+	.	Parent=NM_058799.6
NC_003279.8	RefSeq	exon	3689797	3690347	.	+	.	Parent=NM_058799.6
NC_003279.8	RefSeq	CDS	3684802	3684888	.	+	0	Parent=NM_058799.6
NC_003279.8	RefSeq	CDS	3684964	3685247	.	+	0	Parent=NM_058799.6
NC_003279.8	RefSeq	CDS	3685303	3685713	.	+	1	Parent=NM_058799.6
NC_003279.8	RefSeq	CDS	3685790	3686076	.	+	1	Parent=NM_058799.6
NC_003279.8	RefSeq	CDS	3686506	3686654	.	+	2	Parent=NM_058799.6
NC_003279.8	RefSeq	CDS	3687277	3687513	.	+	0	Parent=NM_058799.6
NC_003279.8	RefSeq	CDS	3687672	3687762	.	+	0	Parent=NM_058799.6
NC_003279.8	RefSeq	CDS	3687816	3688027	.	+	2	Parent=NM_058799.6
NC_003279.8	RefSeq	CDS	3688453	3688575	.	+	0	Parent=NM_058799.6
NC_003279.8	RefSeq	CDS	3689516	3689744	.	+	0	Parent=NM_058799.6
NC_003279.8	RefSeq	CDS	3689797	3690047	.	+	2	Parent=NM_058799.6
NC_003279.8	RefSeq	mRNA	3690145	3694021	.	-	.	ID=NM_058800.4;geneID=171937;gene_name=ipla-4
NC_003279.8	RefSeq	exon	3690145	3690297	.	-	.	Parent=NM_058800.4
NC_003279.8	RefSeq	exon	3690354	3690507	.	-	.	Parent=NM_058800.4
NC_003279.8	RefSeq	exon	3690817	3690890	.	-	.	Parent=NM_058800.4
NC_003279.8	RefSeq	exon	3690945	3691025	.	-	.	Parent=NM_058800.4
NC_003279.8	RefSeq	exon	3691225	3691468	.	-	.	Parent=NM_058800.4
NC_003279.8	RefSeq	exon	3691513	3691834	.	-	.	Parent=NM_058800.4
NC_003279.8	RefSeq	exon	3692374	3692660	.	-	.	Parent=NM_058800.4
NC_003279.8	RefSeq	exon	3693044	3693156	.	-	.	Parent=NM_058800.4
NC_003279.8	RefSeq	exon	3693205	3693276	.	-	.	Parent=NM_058800.4
NC_003279.8	RefSeq	exon	3693326	3693394	.	-	.	Parent=NM_058800.4
NC_003279.8	RefSeq	exon	3693874	3694021	.	-	.	Parent=NM_058800.4
NC_003279.8	RefSeq	CDS	3690181	3690297	.	-	0	Parent=NM_058800.4
NC_003279.8	RefSeq	CDS	3690354	3690507	.	-	1	Parent=NM_058800.4
NC_003279.8	RefSeq	CDS	3690817	3690890	.	-	0	Parent=NM_058800.4
NC_003279.8	RefSeq	CDS	3690945	3691025	.	-	0	Parent=NM_058800.4
NC_003279.8	RefSeq	CDS	3691225	3691468	.	-	1	Parent=NM_058800.4
NC_003279.8	RefSeq	CDS	3691513	3691834	.	-	2	Parent=NM_058800.4
NC_003279.8	RefSeq	CDS	3692374	3692660	.	-	1	Parent=NM_058800.4
NC_003279.8	RefSeq	CDS	3693044	3693156	.	-	0	Parent=NM_058800.4
NC_003279.8	RefSeq	CDS	3693205	3693276	.	-	0	Parent=NM_058800.4
NC_003279.8	RefSeq	CDS	3693326	3693394	.	-	0	Parent=NM_058800.4
NC_003279.8	RefSeq	CDS	3693874	3694014	.	-	0	Parent=NM_058800.4
NC_003279.8	RefSeq	mRNA	3694296	3697551	.	-	.	ID=NM_058801.8;geneID=171938;gene_name=msh-2
NC_003279.8	RefSeq	exon	3694296	3694487	.	-	.	Parent=NM_058801.8
NC_003279.8	RefSeq	exon	3694537	3695081	.	-	.	Parent=NM_058801.8
NC_003279.8	RefSeq	exon	3695132	3695418	.	-	.	Parent=NM_058801.8
NC_003279.8	RefSeq	exon	3695718	3695818	.	-	.	Parent=NM_058801.8
NC_003279.8	RefSeq	exon	3695867	3696492	.	-	.	Parent=NM_058801.8
NC_003279.8	RefSeq	exon	3696539	3696992	.	-	.	Parent=NM_058801.8
NC_003279.8	RefSeq	exon	3697069	3697304	.	-	.	Parent=NM_058801.8
NC_003279.8	RefSeq	exon	3697352	3697551	.	-	.	Parent=NM_058801.8
NC_003279.8	RefSeq	CDS	3694371	3694487	.	-	0	Parent=NM_058801.8
NC_003279.8	RefSeq	CDS	3694537	3695081	.	-	2	Parent=NM_058801.8
NC_003279.8	RefSeq	CDS	3695132	3695418	.	-	1	Parent=NM_058801.8
NC_003279.8	RefSeq	CDS	3695718	3695818	.	-	0	Parent=NM_058801.8
NC_003279.8	RefSeq	CDS	3695867	3696492	.	-	2	Parent=NM_058801.8
NC_003279.8	RefSeq	CDS	3696539	3696992	.	-	0	Parent=NM_058801.8
NC_003279.8	RefSeq	CDS	3697069	3697304	.	-	2	Parent=NM_058801.8
NC_003279.8	RefSeq	CDS	3697352	3697535	.	-	0	Parent=NM_058801.8
NC_003279.8	RefSeq	transcript	3697596	3697616	.	-	.	ID=NR_050044.1;geneID=13179802;gene_name=21ur-13866
NC_003279.8	RefSeq	exon	3697596	3697616	.	-	.	Parent=NR_050044.1
NC_003279.8	RefSeq	mRNA	3698102	3699300	.	+	.	ID=NM_058802.7;geneID=171939;gene_name=hus-1
NC_003279.8	RefSeq	exon	3698102	3698163	.	+	.	Parent=NM_058802.7
NC_003279.8	RefSeq	exon	3698220	3698282	.	+	.	Parent=NM_058802.7
NC_003279.8	RefSeq	exon	3698328	3698680	.	+	.	Parent=NM_058802.7
NC_003279.8	RefSeq	exon	3698755	3698832	.	+	.	Parent=NM_058802.7
NC_003279.8	RefSeq	exon	3698885	3699086	.	+	.	Parent=NM_058802.7
NC_003279.8	RefSeq	exon	3699137	3699300	.	+	.	Parent=NM_058802.7
NC_003279.8	RefSeq	CDS	3698112	3698163	.	+	0	Parent=NM_058802.7
NC_003279.8	RefSeq	CDS	3698220	3698282	.	+	2	Parent=NM_058802.7
NC_003279.8	RefSeq	CDS	3698328	3698680	.	+	2	Parent=NM_058802.7
NC_003279.8	RefSeq	CDS	3698755	3698832	.	+	0	Parent=NM_058802.7
NC_003279.8	RefSeq	CDS	3698885	3699086	.	+	0	Parent=NM_058802.7
NC_003279.8	RefSeq	CDS	3699137	3699222	.	+	2	Parent=NM_058802.7
NC_003279.8	RefSeq	transcript	3703542	3704956	.	+	.	ID=NR_101542.1;geneID=24104462;gene_name=linc-9
NC_003279.8	RefSeq	exon	3703542	3703628	.	+	.	Parent=NR_101542.1
NC_003279.8	RefSeq	exon	3703683	3703779	.	+	.	Parent=NR_101542.1
NC_003279.8	RefSeq	exon	3703996	3704139	.	+	.	Parent=NR_101542.1
NC_003279.8	RefSeq	exon	3704820	3704956	.	+	.	Parent=NR_101542.1
NC_003279.8	RefSeq	mRNA	3706030	3709435	.	-	.	ID=NM_058803.6;geneID=184756;gene_name=F21A9.2
NC_003279.8	RefSeq	exon	3706030	3706154	.	-	.	Parent=NM_058803.6
NC_003279.8	RefSeq	exon	3706203	3706357	.	-	.	Parent=NM_058803.6
NC_003279.8	RefSeq	exon	3706531	3706792	.	-	.	Parent=NM_058803.6
NC_003279.8	RefSeq	exon	3707682	3707827	.	-	.	Parent=NM_058803.6
NC_003279.8	RefSeq	exon	3707874	3708061	.	-	.	Parent=NM_058803.6
NC_003279.8	RefSeq	exon	3708108	3708218	.	-	.	Parent=NM_058803.6
NC_003279.8	RefSeq	exon	3708377	3708491	.	-	.	Parent=NM_058803.6
NC_003279.8	RefSeq	exon	3708680	3708781	.	-	.	Parent=NM_058803.6
NC_003279.8	RefSeq	exon	3709179	3709435	.	-	.	Parent=NM_058803.6
NC_003279.8	RefSeq	CDS	3706097	3706154	.	-	1	Parent=NM_058803.6
NC_003279.8	RefSeq	CDS	3706203	3706357	.	-	0	Parent=NM_058803.6
NC_003279.8	RefSeq	CDS	3706531	3706792	.	-	1	Parent=NM_058803.6
NC_003279.8	RefSeq	CDS	3707682	3707827	.	-	0	Parent=NM_058803.6
NC_003279.8	RefSeq	CDS	3707874	3708061	.	-	2	Parent=NM_058803.6
NC_003279.8	RefSeq	CDS	3708108	3708218	.	-	2	Parent=NM_058803.6
NC_003279.8	RefSeq	CDS	3708377	3708491	.	-	0	Parent=NM_058803.6
NC_003279.8	RefSeq	CDS	3708680	3708781	.	-	0	Parent=NM_058803.6
NC_003279.8	RefSeq	CDS	3709179	3709220	.	-	0	Parent=NM_058803.6
NC_003279.8	RefSeq	mRNA	3710090	3713201	.	+	.	ID=NM_001393244.1;geneID=184755;gene_name=F21A9.1
NC_003279.8	RefSeq	exon	3710090	3711366	.	+	.	Parent=NM_001393244.1
NC_003279.8	RefSeq	exon	3711802	3712204	.	+	.	Parent=NM_001393244.1
NC_003279.8	RefSeq	exon	3712251	3712296	.	+	.	Parent=NM_001393244.1
NC_003279.8	RefSeq	exon	3712365	3712643	.	+	.	Parent=NM_001393244.1
NC_003279.8	RefSeq	exon	3712889	3713201	.	+	.	Parent=NM_001393244.1
NC_003279.8	RefSeq	CDS	3712173	3712204	.	+	0	Parent=NM_001393244.1
NC_003279.8	RefSeq	CDS	3712251	3712296	.	+	1	Parent=NM_001393244.1
NC_003279.8	RefSeq	CDS	3712365	3712643	.	+	0	Parent=NM_001393244.1
NC_003279.8	RefSeq	CDS	3712889	3713113	.	+	0	Parent=NM_001393244.1
NC_003279.8	RefSeq	transcript	3710171	3710194	.	+	.	ID=rna-CELE_F21A9.4;geneID=24104463;gene_name=mir-8204
NC_003279.8	RefSeq	exon	3710171	3710194	.	+	.	Parent=rna-CELE_F21A9.4
NC_003279.8	RefSeq	transcript	3710171	3710241	.	+	.	ID=NR_131380.1;geneID=24104463;gene_name=mir-8204
NC_003279.8	RefSeq	exon	3710171	3710241	.	+	.	Parent=NR_131380.1
NC_003279.8	RefSeq	transcript	3710217	3710241	.	+	.	ID=rna-CELE_F21A9.4-2;geneID=24104463;gene_name=mir-8204
NC_003279.8	RefSeq	exon	3710217	3710241	.	+	.	Parent=rna-CELE_F21A9.4-2
NC_003279.8	RefSeq	mRNA	3711018	3713113	.	+	.	ID=NM_001368612.3;geneID=184755;gene_name=F21A9.1
NC_003279.8	RefSeq	exon	3711018	3711068	.	+	.	Parent=NM_001368612.3
NC_003279.8	RefSeq	exon	3711252	3711366	.	+	.	Parent=NM_001368612.3
NC_003279.8	RefSeq	exon	3711802	3712060	.	+	.	Parent=NM_001368612.3
NC_003279.8	RefSeq	exon	3712251	3712296	.	+	.	Parent=NM_001368612.3
NC_003279.8	RefSeq	exon	3712365	3712643	.	+	.	Parent=NM_001368612.3
NC_003279.8	RefSeq	exon	3712889	3713113	.	+	.	Parent=NM_001368612.3
NC_003279.8	RefSeq	CDS	3711018	3711068	.	+	0	Parent=NM_001368612.3
NC_003279.8	RefSeq	CDS	3711252	3711366	.	+	0	Parent=NM_001368612.3
NC_003279.8	RefSeq	CDS	3711802	3712060	.	+	2	Parent=NM_001368612.3
NC_003279.8	RefSeq	CDS	3712251	3712296	.	+	1	Parent=NM_001368612.3
NC_003279.8	RefSeq	CDS	3712365	3712643	.	+	0	Parent=NM_001368612.3
NC_003279.8	RefSeq	CDS	3712889	3713113	.	+	0	Parent=NM_001368612.3
NC_003279.8	RefSeq	mRNA	3713449	3721157	.	-	.	ID=NM_058805.8;geneID=266825;gene_name=lin-59
NC_003279.8	RefSeq	exon	3713449	3713949	.	-	.	Parent=NM_058805.8
NC_003279.8	RefSeq	exon	3714342	3715256	.	-	.	Parent=NM_058805.8
NC_003279.8	RefSeq	exon	3715646	3715814	.	-	.	Parent=NM_058805.8
NC_003279.8	RefSeq	exon	3715864	3717302	.	-	.	Parent=NM_058805.8
NC_003279.8	RefSeq	exon	3717357	3717882	.	-	.	Parent=NM_058805.8
NC_003279.8	RefSeq	exon	3718255	3718580	.	-	.	Parent=NM_058805.8
NC_003279.8	RefSeq	exon	3718844	3719164	.	-	.	Parent=NM_058805.8
NC_003279.8	RefSeq	exon	3721004	3721157	.	-	.	Parent=NM_058805.8
NC_003279.8	RefSeq	CDS	3713764	3713949	.	-	0	Parent=NM_058805.8
NC_003279.8	RefSeq	CDS	3714342	3715256	.	-	0	Parent=NM_058805.8
NC_003279.8	RefSeq	CDS	3715646	3715814	.	-	1	Parent=NM_058805.8
NC_003279.8	RefSeq	CDS	3715864	3717302	.	-	0	Parent=NM_058805.8
NC_003279.8	RefSeq	CDS	3717357	3717882	.	-	1	Parent=NM_058805.8
NC_003279.8	RefSeq	CDS	3718255	3718580	.	-	0	Parent=NM_058805.8
NC_003279.8	RefSeq	CDS	3718844	3719164	.	-	0	Parent=NM_058805.8
NC_003279.8	RefSeq	CDS	3721004	3721060	.	-	0	Parent=NM_058805.8
NC_003279.8	RefSeq	mRNA	3727027	3731179	.	+	.	ID=NM_058806.6;geneID=171941;gene_name=glh-4
NC_003279.8	RefSeq	exon	3727027	3727065	.	+	.	Parent=NM_058806.6
NC_003279.8	RefSeq	exon	3727114	3727760	.	+	.	Parent=NM_058806.6
NC_003279.8	RefSeq	exon	3727838	3728851	.	+	.	Parent=NM_058806.6
NC_003279.8	RefSeq	exon	3728898	3729290	.	+	.	Parent=NM_058806.6
NC_003279.8	RefSeq	exon	3729338	3729640	.	+	.	Parent=NM_058806.6
NC_003279.8	RefSeq	exon	3729686	3729770	.	+	.	Parent=NM_058806.6
NC_003279.8	RefSeq	exon	3729817	3730158	.	+	.	Parent=NM_058806.6
NC_003279.8	RefSeq	exon	3730207	3730510	.	+	.	Parent=NM_058806.6
NC_003279.8	RefSeq	exon	3730560	3731179	.	+	.	Parent=NM_058806.6
NC_003279.8	RefSeq	CDS	3727061	3727065	.	+	0	Parent=NM_058806.6
NC_003279.8	RefSeq	CDS	3727114	3727760	.	+	1	Parent=NM_058806.6
NC_003279.8	RefSeq	CDS	3727838	3728851	.	+	2	Parent=NM_058806.6
NC_003279.8	RefSeq	CDS	3728898	3729290	.	+	2	Parent=NM_058806.6
NC_003279.8	RefSeq	CDS	3729338	3729640	.	+	2	Parent=NM_058806.6
NC_003279.8	RefSeq	CDS	3729686	3729770	.	+	2	Parent=NM_058806.6
NC_003279.8	RefSeq	CDS	3729817	3730158	.	+	1	Parent=NM_058806.6
NC_003279.8	RefSeq	CDS	3730207	3730510	.	+	1	Parent=NM_058806.6
NC_003279.8	RefSeq	CDS	3730560	3730937	.	+	0	Parent=NM_058806.6
NC_003279.8	RefSeq	mRNA	3731352	3732940	.	+	.	ID=NM_058807.5;geneID=188456;gene_name=T12F5.2
NC_003279.8	RefSeq	exon	3731352	3731470	.	+	.	Parent=NM_058807.5
NC_003279.8	RefSeq	exon	3731740	3731879	.	+	.	Parent=NM_058807.5
NC_003279.8	RefSeq	exon	3731926	3732024	.	+	.	Parent=NM_058807.5
NC_003279.8	RefSeq	exon	3732083	3732301	.	+	.	Parent=NM_058807.5
NC_003279.8	RefSeq	exon	3732356	3732704	.	+	.	Parent=NM_058807.5
NC_003279.8	RefSeq	exon	3732752	3732940	.	+	.	Parent=NM_058807.5
NC_003279.8	RefSeq	CDS	3731371	3731470	.	+	0	Parent=NM_058807.5
NC_003279.8	RefSeq	CDS	3731740	3731879	.	+	2	Parent=NM_058807.5
NC_003279.8	RefSeq	CDS	3731926	3732024	.	+	0	Parent=NM_058807.5
NC_003279.8	RefSeq	CDS	3732083	3732301	.	+	0	Parent=NM_058807.5
NC_003279.8	RefSeq	CDS	3732356	3732704	.	+	0	Parent=NM_058807.5
NC_003279.8	RefSeq	CDS	3732752	3732834	.	+	2	Parent=NM_058807.5
NC_003279.8	RefSeq	mRNA	3732860	3740485	.	-	.	ID=NM_058808.5;geneID=171942;gene_name=larp-5
NC_003279.8	RefSeq	exon	3732860	3733703	.	-	.	Parent=NM_058808.5
NC_003279.8	RefSeq	exon	3734340	3734566	.	-	.	Parent=NM_058808.5
NC_003279.8	RefSeq	exon	3734627	3735919	.	-	.	Parent=NM_058808.5
NC_003279.8	RefSeq	exon	3736187	3736345	.	-	.	Parent=NM_058808.5
NC_003279.8	RefSeq	exon	3736396	3736496	.	-	.	Parent=NM_058808.5
NC_003279.8	RefSeq	exon	3736557	3736693	.	-	.	Parent=NM_058808.5
NC_003279.8	RefSeq	exon	3737290	3737478	.	-	.	Parent=NM_058808.5
NC_003279.8	RefSeq	exon	3738571	3738758	.	-	.	Parent=NM_058808.5
NC_003279.8	RefSeq	exon	3740257	3740485	.	-	.	Parent=NM_058808.5
NC_003279.8	RefSeq	CDS	3734429	3734566	.	-	0	Parent=NM_058808.5
NC_003279.8	RefSeq	CDS	3734627	3735919	.	-	0	Parent=NM_058808.5
NC_003279.8	RefSeq	CDS	3736187	3736345	.	-	0	Parent=NM_058808.5
NC_003279.8	RefSeq	CDS	3736396	3736496	.	-	2	Parent=NM_058808.5
NC_003279.8	RefSeq	CDS	3736557	3736693	.	-	1	Parent=NM_058808.5
NC_003279.8	RefSeq	CDS	3737290	3737478	.	-	1	Parent=NM_058808.5
NC_003279.8	RefSeq	CDS	3738571	3738758	.	-	0	Parent=NM_058808.5
NC_003279.8	RefSeq	CDS	3740257	3740334	.	-	0	Parent=NM_058808.5
NC_003279.8	RefSeq	mRNA	3732906	3737478	.	-	.	ID=NM_182024.9;geneID=171942;gene_name=larp-5
NC_003279.8	RefSeq	exon	3732906	3733703	.	-	.	Parent=NM_182024.9
NC_003279.8	RefSeq	exon	3734433	3734566	.	-	.	Parent=NM_182024.9
NC_003279.8	RefSeq	exon	3734627	3735919	.	-	.	Parent=NM_182024.9
NC_003279.8	RefSeq	exon	3736187	3736345	.	-	.	Parent=NM_182024.9
NC_003279.8	RefSeq	exon	3736396	3736496	.	-	.	Parent=NM_182024.9
NC_003279.8	RefSeq	exon	3736557	3736693	.	-	.	Parent=NM_182024.9
NC_003279.8	RefSeq	exon	3737290	3737478	.	-	.	Parent=NM_182024.9
NC_003279.8	RefSeq	CDS	3733598	3733703	.	-	1	Parent=NM_182024.9
NC_003279.8	RefSeq	CDS	3734433	3734566	.	-	0	Parent=NM_182024.9
NC_003279.8	RefSeq	CDS	3734627	3735919	.	-	0	Parent=NM_182024.9
NC_003279.8	RefSeq	CDS	3736187	3736345	.	-	0	Parent=NM_182024.9
NC_003279.8	RefSeq	CDS	3736396	3736496	.	-	2	Parent=NM_182024.9
NC_003279.8	RefSeq	CDS	3736557	3736693	.	-	1	Parent=NM_182024.9
NC_003279.8	RefSeq	CDS	3737290	3737450	.	-	0	Parent=NM_182024.9
NC_003279.8	RefSeq	mRNA	3741451	3742647	.	+	.	ID=NM_058809.6;geneID=188455;gene_name=sld-2
NC_003279.8	RefSeq	exon	3741451	3741555	.	+	.	Parent=NM_058809.6
NC_003279.8	RefSeq	exon	3741603	3741802	.	+	.	Parent=NM_058809.6
NC_003279.8	RefSeq	exon	3741849	3741902	.	+	.	Parent=NM_058809.6
NC_003279.8	RefSeq	exon	3741952	3742095	.	+	.	Parent=NM_058809.6
NC_003279.8	RefSeq	exon	3742145	3742224	.	+	.	Parent=NM_058809.6
NC_003279.8	RefSeq	exon	3742345	3742647	.	+	.	Parent=NM_058809.6
NC_003279.8	RefSeq	CDS	3741468	3741555	.	+	0	Parent=NM_058809.6
NC_003279.8	RefSeq	CDS	3741603	3741802	.	+	2	Parent=NM_058809.6
NC_003279.8	RefSeq	CDS	3741849	3741902	.	+	0	Parent=NM_058809.6
NC_003279.8	RefSeq	CDS	3741952	3742095	.	+	0	Parent=NM_058809.6
NC_003279.8	RefSeq	CDS	3742145	3742224	.	+	0	Parent=NM_058809.6
NC_003279.8	RefSeq	CDS	3742345	3742528	.	+	1	Parent=NM_058809.6
NC_003279.8	RefSeq	transcript	3745502	3745522	.	+	.	ID=NR_050045.1;geneID=13179811;gene_name=21ur-11567
NC_003279.8	RefSeq	exon	3745502	3745522	.	+	.	Parent=NR_050045.1
NC_003279.8	RefSeq	mRNA	3745589	3748145	.	+	.	ID=NM_001047249.3;geneID=189404;gene_name=math-46
NC_003279.8	RefSeq	exon	3745589	3745811	.	+	.	Parent=NM_001047249.3
NC_003279.8	RefSeq	exon	3747501	3747563	.	+	.	Parent=NM_001047249.3
NC_003279.8	RefSeq	exon	3747610	3747791	.	+	.	Parent=NM_001047249.3
NC_003279.8	RefSeq	exon	3747846	3748145	.	+	.	Parent=NM_001047249.3
NC_003279.8	RefSeq	CDS	3745589	3745811	.	+	0	Parent=NM_001047249.3
NC_003279.8	RefSeq	CDS	3747501	3747563	.	+	2	Parent=NM_001047249.3
NC_003279.8	RefSeq	CDS	3747610	3747791	.	+	2	Parent=NM_001047249.3
NC_003279.8	RefSeq	CDS	3747846	3748145	.	+	0	Parent=NM_001047249.3
NC_003279.8	RefSeq	mRNA	3746675	3748145	.	+	.	ID=NM_001047250.3;geneID=189404;gene_name=math-46
NC_003279.8	RefSeq	exon	3746675	3746750	.	+	.	Parent=NM_001047250.3
NC_003279.8	RefSeq	exon	3747501	3747563	.	+	.	Parent=NM_001047250.3
NC_003279.8	RefSeq	exon	3747610	3747791	.	+	.	Parent=NM_001047250.3
NC_003279.8	RefSeq	exon	3747846	3748145	.	+	.	Parent=NM_001047250.3
NC_003279.8	RefSeq	CDS	3746675	3746750	.	+	0	Parent=NM_001047250.3
NC_003279.8	RefSeq	CDS	3747501	3747563	.	+	2	Parent=NM_001047250.3
NC_003279.8	RefSeq	CDS	3747610	3747791	.	+	2	Parent=NM_001047250.3
NC_003279.8	RefSeq	CDS	3747846	3748145	.	+	0	Parent=NM_001047250.3
NC_003279.8	RefSeq	transcript	3748001	3748144	.	-	.	ID=NR_050046.1;geneID=13179813;gene_name=Y8G1A.3
NC_003279.8	RefSeq	exon	3748001	3748144	.	-	.	Parent=NR_050046.1
NC_003279.8	RefSeq	mRNA	3748523	3753958	.	-	.	ID=NM_058811.8;geneID=171943;gene_name=inx-13
NC_003279.8	RefSeq	exon	3748523	3748940	.	-	.	Parent=NM_058811.8
NC_003279.8	RefSeq	exon	3749427	3749586	.	-	.	Parent=NM_058811.8
NC_003279.8	RefSeq	exon	3750378	3750471	.	-	.	Parent=NM_058811.8
NC_003279.8	RefSeq	exon	3751548	3751640	.	-	.	Parent=NM_058811.8
NC_003279.8	RefSeq	exon	3751744	3751846	.	-	.	Parent=NM_058811.8
NC_003279.8	RefSeq	exon	3753089	3753430	.	-	.	Parent=NM_058811.8
NC_003279.8	RefSeq	exon	3753731	3753958	.	-	.	Parent=NM_058811.8
NC_003279.8	RefSeq	CDS	3748750	3748940	.	-	2	Parent=NM_058811.8
NC_003279.8	RefSeq	CDS	3749427	3749586	.	-	0	Parent=NM_058811.8
NC_003279.8	RefSeq	CDS	3750378	3750471	.	-	1	Parent=NM_058811.8
NC_003279.8	RefSeq	CDS	3751548	3751640	.	-	1	Parent=NM_058811.8
NC_003279.8	RefSeq	CDS	3751744	3751846	.	-	2	Parent=NM_058811.8
NC_003279.8	RefSeq	CDS	3753089	3753430	.	-	2	Parent=NM_058811.8
NC_003279.8	RefSeq	CDS	3753731	3753905	.	-	0	Parent=NM_058811.8
NC_003279.8	RefSeq	mRNA	3755488	3759039	.	-	.	ID=NM_058812.9;geneID=171944;gene_name=inx-12
NC_003279.8	RefSeq	exon	3755488	3755851	.	-	.	Parent=NM_058812.9
NC_003279.8	RefSeq	exon	3756361	3756732	.	-	.	Parent=NM_058812.9
NC_003279.8	RefSeq	exon	3757198	3757382	.	-	.	Parent=NM_058812.9
NC_003279.8	RefSeq	exon	3757814	3758106	.	-	.	Parent=NM_058812.9
NC_003279.8	RefSeq	exon	3758864	3759039	.	-	.	Parent=NM_058812.9
NC_003279.8	RefSeq	CDS	3755603	3755851	.	-	0	Parent=NM_058812.9
NC_003279.8	RefSeq	CDS	3756361	3756732	.	-	0	Parent=NM_058812.9
NC_003279.8	RefSeq	CDS	3757198	3757382	.	-	2	Parent=NM_058812.9
NC_003279.8	RefSeq	CDS	3757814	3758106	.	-	1	Parent=NM_058812.9
NC_003279.8	RefSeq	CDS	3758864	3758991	.	-	0	Parent=NM_058812.9
NC_003279.8	RefSeq	mRNA	3769672	3774005	.	+	.	ID=NM_058813.5;geneID=191422;gene_name=asic-1
NC_003279.8	RefSeq	exon	3769672	3769871	.	+	.	Parent=NM_058813.5
NC_003279.8	RefSeq	exon	3769920	3770043	.	+	.	Parent=NM_058813.5
NC_003279.8	RefSeq	exon	3770092	3770247	.	+	.	Parent=NM_058813.5
NC_003279.8	RefSeq	exon	3770463	3770639	.	+	.	Parent=NM_058813.5
NC_003279.8	RefSeq	exon	3771009	3771248	.	+	.	Parent=NM_058813.5
NC_003279.8	RefSeq	exon	3771527	3771649	.	+	.	Parent=NM_058813.5
NC_003279.8	RefSeq	exon	3771720	3771838	.	+	.	Parent=NM_058813.5
NC_003279.8	RefSeq	exon	3771882	3772009	.	+	.	Parent=NM_058813.5
NC_003279.8	RefSeq	exon	3772065	3772162	.	+	.	Parent=NM_058813.5
NC_003279.8	RefSeq	exon	3772217	3772374	.	+	.	Parent=NM_058813.5
NC_003279.8	RefSeq	exon	3772421	3772518	.	+	.	Parent=NM_058813.5
NC_003279.8	RefSeq	exon	3772561	3772721	.	+	.	Parent=NM_058813.5
NC_003279.8	RefSeq	exon	3772848	3773058	.	+	.	Parent=NM_058813.5
NC_003279.8	RefSeq	exon	3773110	3773188	.	+	.	Parent=NM_058813.5
NC_003279.8	RefSeq	exon	3773278	3773539	.	+	.	Parent=NM_058813.5
NC_003279.8	RefSeq	exon	3773730	3774005	.	+	.	Parent=NM_058813.5
NC_003279.8	RefSeq	CDS	3769681	3769871	.	+	0	Parent=NM_058813.5
NC_003279.8	RefSeq	CDS	3769920	3770043	.	+	1	Parent=NM_058813.5
NC_003279.8	RefSeq	CDS	3770092	3770247	.	+	0	Parent=NM_058813.5
NC_003279.8	RefSeq	CDS	3770463	3770639	.	+	0	Parent=NM_058813.5
NC_003279.8	RefSeq	CDS	3771009	3771248	.	+	0	Parent=NM_058813.5
NC_003279.8	RefSeq	CDS	3771527	3771649	.	+	0	Parent=NM_058813.5
NC_003279.8	RefSeq	CDS	3771720	3771838	.	+	0	Parent=NM_058813.5
NC_003279.8	RefSeq	CDS	3771882	3772009	.	+	1	Parent=NM_058813.5
NC_003279.8	RefSeq	CDS	3772065	3772162	.	+	2	Parent=NM_058813.5
NC_003279.8	RefSeq	CDS	3772217	3772374	.	+	0	Parent=NM_058813.5
NC_003279.8	RefSeq	CDS	3772421	3772518	.	+	1	Parent=NM_058813.5
NC_003279.8	RefSeq	CDS	3772561	3772721	.	+	2	Parent=NM_058813.5
NC_003279.8	RefSeq	CDS	3772848	3773058	.	+	0	Parent=NM_058813.5
NC_003279.8	RefSeq	CDS	3773110	3773188	.	+	2	Parent=NM_058813.5
NC_003279.8	RefSeq	CDS	3773278	3773539	.	+	1	Parent=NM_058813.5
NC_003279.8	RefSeq	CDS	3773730	3773876	.	+	0	Parent=NM_058813.5
NC_003279.8	RefSeq	mRNA	3773911	3774500	.	-	.	ID=NM_001262507.3;geneID=13179817;gene_name=C32E8.12
NC_003279.8	RefSeq	exon	3773911	3773993	.	-	.	Parent=NM_001262507.3
NC_003279.8	RefSeq	exon	3774438	3774500	.	-	.	Parent=NM_001262507.3
NC_003279.8	RefSeq	CDS	3773928	3773993	.	-	0	Parent=NM_001262507.3
NC_003279.8	RefSeq	CDS	3774438	3774500	.	-	0	Parent=NM_001262507.3
NC_003279.8	RefSeq	mRNA	3774634	3777308	.	+	.	ID=NM_001393259.1;geneID=171945;gene_name=C32E8.6
NC_003279.8	RefSeq	exon	3774634	3774780	.	+	.	Parent=NM_001393259.1
NC_003279.8	RefSeq	exon	3774829	3774914	.	+	.	Parent=NM_001393259.1
NC_003279.8	RefSeq	exon	3774959	3775080	.	+	.	Parent=NM_001393259.1
NC_003279.8	RefSeq	exon	3775251	3776165	.	+	.	Parent=NM_001393259.1
NC_003279.8	RefSeq	exon	3776239	3776409	.	+	.	Parent=NM_001393259.1
NC_003279.8	RefSeq	exon	3776451	3776605	.	+	.	Parent=NM_001393259.1
NC_003279.8	RefSeq	exon	3777077	3777149	.	+	.	Parent=NM_001393259.1
NC_003279.8	RefSeq	exon	3777198	3777308	.	+	.	Parent=NM_001393259.1
NC_003279.8	RefSeq	CDS	3774715	3774780	.	+	0	Parent=NM_001393259.1
NC_003279.8	RefSeq	CDS	3774829	3774914	.	+	0	Parent=NM_001393259.1
NC_003279.8	RefSeq	CDS	3774959	3775080	.	+	1	Parent=NM_001393259.1
NC_003279.8	RefSeq	CDS	3775251	3775918	.	+	2	Parent=NM_001393259.1
NC_003279.8	RefSeq	mRNA	3774706	3777468	.	+	.	ID=NM_170845.5;geneID=171945;gene_name=C32E8.6
NC_003279.8	RefSeq	exon	3774706	3774780	.	+	.	Parent=NM_170845.5
NC_003279.8	RefSeq	exon	3774829	3774914	.	+	.	Parent=NM_170845.5
NC_003279.8	RefSeq	exon	3774959	3775080	.	+	.	Parent=NM_170845.5
NC_003279.8	RefSeq	exon	3775251	3775865	.	+	.	Parent=NM_170845.5
NC_003279.8	RefSeq	exon	3776239	3776409	.	+	.	Parent=NM_170845.5
NC_003279.8	RefSeq	exon	3776451	3776605	.	+	.	Parent=NM_170845.5
NC_003279.8	RefSeq	exon	3777077	3777149	.	+	.	Parent=NM_170845.5
NC_003279.8	RefSeq	exon	3777198	3777468	.	+	.	Parent=NM_170845.5
NC_003279.8	RefSeq	CDS	3774715	3774780	.	+	0	Parent=NM_170845.5
NC_003279.8	RefSeq	CDS	3774829	3774914	.	+	0	Parent=NM_170845.5
NC_003279.8	RefSeq	CDS	3774959	3775080	.	+	1	Parent=NM_170845.5
NC_003279.8	RefSeq	CDS	3775251	3775865	.	+	2	Parent=NM_170845.5
NC_003279.8	RefSeq	CDS	3776239	3776409	.	+	2	Parent=NM_170845.5
NC_003279.8	RefSeq	CDS	3776451	3776605	.	+	2	Parent=NM_170845.5
NC_003279.8	RefSeq	CDS	3777077	3777149	.	+	0	Parent=NM_170845.5
NC_003279.8	RefSeq	CDS	3777198	3777295	.	+	2	Parent=NM_170845.5
NC_003279.8	RefSeq	mRNA	3777313	3777948	.	-	.	ID=NM_001361882.3;geneID=36312786;gene_name=C32E8.13
NC_003279.8	RefSeq	exon	3777313	3777447	.	-	.	Parent=NM_001361882.3
NC_003279.8	RefSeq	exon	3777834	3777948	.	-	.	Parent=NM_001361882.3
NC_003279.8	RefSeq	CDS	3777346	3777447	.	-	0	Parent=NM_001361882.3
NC_003279.8	RefSeq	CDS	3777834	3777935	.	-	0	Parent=NM_001361882.3
NC_003279.8	RefSeq	mRNA	3778089	3781690	.	-	.	ID=NM_058815.5;geneID=191757;gene_name=ric-19
NC_003279.8	RefSeq	exon	3778089	3778188	.	-	.	Parent=NM_058815.5
NC_003279.8	RefSeq	exon	3778702	3779115	.	-	.	Parent=NM_058815.5
NC_003279.8	RefSeq	exon	3779207	3779365	.	-	.	Parent=NM_058815.5
NC_003279.8	RefSeq	exon	3780123	3780360	.	-	.	Parent=NM_058815.5
NC_003279.8	RefSeq	exon	3780428	3780581	.	-	.	Parent=NM_058815.5
NC_003279.8	RefSeq	exon	3780627	3780750	.	-	.	Parent=NM_058815.5
NC_003279.8	RefSeq	exon	3781282	3781396	.	-	.	Parent=NM_058815.5
NC_003279.8	RefSeq	exon	3781513	3781690	.	-	.	Parent=NM_058815.5
NC_003279.8	RefSeq	CDS	3778132	3778188	.	-	0	Parent=NM_058815.5
NC_003279.8	RefSeq	CDS	3778702	3779115	.	-	0	Parent=NM_058815.5
NC_003279.8	RefSeq	CDS	3779207	3779365	.	-	0	Parent=NM_058815.5
NC_003279.8	RefSeq	CDS	3780123	3780360	.	-	1	Parent=NM_058815.5
NC_003279.8	RefSeq	CDS	3780428	3780581	.	-	2	Parent=NM_058815.5
NC_003279.8	RefSeq	CDS	3780627	3780750	.	-	0	Parent=NM_058815.5
NC_003279.8	RefSeq	CDS	3781282	3781396	.	-	1	Parent=NM_058815.5
NC_003279.8	RefSeq	CDS	3781513	3781544	.	-	0	Parent=NM_058815.5
NC_003279.8	RefSeq	mRNA	3782118	3783294	.	+	.	ID=NM_058816.5;geneID=171946;gene_name=pmlr-1
NC_003279.8	RefSeq	exon	3782118	3782185	.	+	.	Parent=NM_058816.5
NC_003279.8	RefSeq	exon	3782234	3782348	.	+	.	Parent=NM_058816.5
NC_003279.8	RefSeq	exon	3782395	3782877	.	+	.	Parent=NM_058816.5
NC_003279.8	RefSeq	exon	3782928	3783294	.	+	.	Parent=NM_058816.5
NC_003279.8	RefSeq	CDS	3782137	3782185	.	+	0	Parent=NM_058816.5
NC_003279.8	RefSeq	CDS	3782234	3782348	.	+	2	Parent=NM_058816.5
NC_003279.8	RefSeq	CDS	3782395	3782877	.	+	1	Parent=NM_058816.5
NC_003279.8	RefSeq	CDS	3782928	3783180	.	+	1	Parent=NM_058816.5
NC_003279.8	RefSeq	mRNA	3783907	3784226	.	+	.	ID=NM_058817.7;geneID=171947;gene_name=C32E8.4
NC_003279.8	RefSeq	exon	3783907	3784109	.	+	.	Parent=NM_058817.7
NC_003279.8	RefSeq	exon	3784161	3784226	.	+	.	Parent=NM_058817.7
NC_003279.8	RefSeq	CDS	3783942	3784109	.	+	0	Parent=NM_058817.7
NC_003279.8	RefSeq	CDS	3784161	3784175	.	+	0	Parent=NM_058817.7
NC_003279.8	RefSeq	mRNA	3786588	3787496	.	+	.	ID=NM_058818.4;geneID=171948;gene_name=tppp-1
NC_003279.8	RefSeq	exon	3786588	3786643	.	+	.	Parent=NM_058818.4
NC_003279.8	RefSeq	exon	3786794	3786940	.	+	.	Parent=NM_058818.4
NC_003279.8	RefSeq	exon	3786992	3787239	.	+	.	Parent=NM_058818.4
NC_003279.8	RefSeq	exon	3787284	3787496	.	+	.	Parent=NM_058818.4
NC_003279.8	RefSeq	CDS	3786594	3786643	.	+	0	Parent=NM_058818.4
NC_003279.8	RefSeq	CDS	3786794	3786940	.	+	1	Parent=NM_058818.4
NC_003279.8	RefSeq	CDS	3786992	3787239	.	+	1	Parent=NM_058818.4
NC_003279.8	RefSeq	CDS	3787284	3787381	.	+	2	Parent=NM_058818.4
NC_003279.8	RefSeq	mRNA	3788036	3788896	.	+	.	ID=NM_001025846.6;geneID=171949;gene_name=rpl-13
NC_003279.8	RefSeq	exon	3788036	3788208	.	+	.	Parent=NM_001025846.6
NC_003279.8	RefSeq	exon	3788253	3788418	.	+	.	Parent=NM_001025846.6
NC_003279.8	RefSeq	exon	3788469	3788555	.	+	.	Parent=NM_001025846.6
NC_003279.8	RefSeq	exon	3788659	3788896	.	+	.	Parent=NM_001025846.6
NC_003279.8	RefSeq	CDS	3788042	3788208	.	+	0	Parent=NM_001025846.6
NC_003279.8	RefSeq	CDS	3788253	3788418	.	+	1	Parent=NM_001025846.6
NC_003279.8	RefSeq	CDS	3788469	3788555	.	+	0	Parent=NM_001025846.6
NC_003279.8	RefSeq	CDS	3788659	3788862	.	+	0	Parent=NM_001025846.6
NC_003279.8	RefSeq	transcript	3788042	3788862	.	+	.	ID=NR_136367.1;geneID=171949;gene_name=rpl-13
NC_003279.8	RefSeq	exon	3788042	3788208	.	+	.	Parent=NR_136367.1
NC_003279.8	RefSeq	exon	3788253	3788331	.	+	.	Parent=NR_136367.1
NC_003279.8	RefSeq	exon	3788842	3788862	.	+	.	Parent=NR_136367.1
NC_003279.8	RefSeq	mRNA	3789309	3792797	.	-	.	ID=NM_058820.5;geneID=171950;gene_name=ptr-2
NC_003279.8	RefSeq	exon	3789309	3789581	.	-	.	Parent=NM_058820.5
NC_003279.8	RefSeq	exon	3789628	3789762	.	-	.	Parent=NM_058820.5
NC_003279.8	RefSeq	exon	3789808	3791052	.	-	.	Parent=NM_058820.5
NC_003279.8	RefSeq	exon	3791383	3791483	.	-	.	Parent=NM_058820.5
NC_003279.8	RefSeq	exon	3791535	3792157	.	-	.	Parent=NM_058820.5
NC_003279.8	RefSeq	exon	3792204	3792300	.	-	.	Parent=NM_058820.5
NC_003279.8	RefSeq	exon	3792363	3792797	.	-	.	Parent=NM_058820.5
NC_003279.8	RefSeq	CDS	3789414	3789581	.	-	0	Parent=NM_058820.5
NC_003279.8	RefSeq	CDS	3789628	3789762	.	-	0	Parent=NM_058820.5
NC_003279.8	RefSeq	CDS	3789808	3791052	.	-	0	Parent=NM_058820.5
NC_003279.8	RefSeq	CDS	3791383	3791483	.	-	2	Parent=NM_058820.5
NC_003279.8	RefSeq	CDS	3791535	3792157	.	-	1	Parent=NM_058820.5
NC_003279.8	RefSeq	CDS	3792204	3792300	.	-	2	Parent=NM_058820.5
NC_003279.8	RefSeq	CDS	3792363	3792795	.	-	0	Parent=NM_058820.5
NC_003279.8	RefSeq	mRNA	3794556	3798068	.	-	.	ID=NM_058821.7;geneID=171951;gene_name=C32E8.9
NC_003279.8	RefSeq	exon	3794556	3794804	.	-	.	Parent=NM_058821.7
NC_003279.8	RefSeq	exon	3795114	3795467	.	-	.	Parent=NM_058821.7
NC_003279.8	RefSeq	exon	3795519	3795608	.	-	.	Parent=NM_058821.7
NC_003279.8	RefSeq	exon	3797796	3797966	.	-	.	Parent=NM_058821.7
NC_003279.8	RefSeq	exon	3798035	3798068	.	-	.	Parent=NM_058821.7
NC_003279.8	RefSeq	CDS	3794628	3794804	.	-	0	Parent=NM_058821.7
NC_003279.8	RefSeq	CDS	3795114	3795467	.	-	0	Parent=NM_058821.7
NC_003279.8	RefSeq	CDS	3795519	3795608	.	-	0	Parent=NM_058821.7
NC_003279.8	RefSeq	CDS	3797796	3797966	.	-	0	Parent=NM_058821.7
NC_003279.8	RefSeq	CDS	3798035	3798049	.	-	0	Parent=NM_058821.7
NC_003279.8	RefSeq	mRNA	3796159	3796714	.	+	.	ID=NM_058822.4;geneID=183123;gene_name=C32E8.1
NC_003279.8	RefSeq	exon	3796159	3796484	.	+	.	Parent=NM_058822.4
NC_003279.8	RefSeq	exon	3796539	3796714	.	+	.	Parent=NM_058822.4
NC_003279.8	RefSeq	CDS	3796166	3796484	.	+	0	Parent=NM_058822.4
NC_003279.8	RefSeq	CDS	3796539	3796684	.	+	2	Parent=NM_058822.4
NC_003279.8	RefSeq	mRNA	3798396	3805737	.	-	.	ID=NM_058826.3;geneID=171952;gene_name=unc-11
NC_003279.8	RefSeq	exon	3798396	3799353	.	-	.	Parent=NM_058826.3
NC_003279.8	RefSeq	exon	3799881	3800026	.	-	.	Parent=NM_058826.3
NC_003279.8	RefSeq	exon	3800192	3800279	.	-	.	Parent=NM_058826.3
NC_003279.8	RefSeq	exon	3801835	3801954	.	-	.	Parent=NM_058826.3
NC_003279.8	RefSeq	exon	3803011	3803503	.	-	.	Parent=NM_058826.3
NC_003279.8	RefSeq	exon	3804016	3804291	.	-	.	Parent=NM_058826.3
NC_003279.8	RefSeq	exon	3804779	3805092	.	-	.	Parent=NM_058826.3
NC_003279.8	RefSeq	exon	3805394	3805497	.	-	.	Parent=NM_058826.3
NC_003279.8	RefSeq	exon	3805634	3805737	.	-	.	Parent=NM_058826.3
NC_003279.8	RefSeq	CDS	3799205	3799353	.	-	2	Parent=NM_058826.3
NC_003279.8	RefSeq	CDS	3799881	3800026	.	-	1	Parent=NM_058826.3
NC_003279.8	RefSeq	CDS	3800192	3800279	.	-	2	Parent=NM_058826.3
NC_003279.8	RefSeq	CDS	3801835	3801954	.	-	2	Parent=NM_058826.3
NC_003279.8	RefSeq	CDS	3803011	3803503	.	-	0	Parent=NM_058826.3
NC_003279.8	RefSeq	CDS	3804016	3804291	.	-	0	Parent=NM_058826.3
NC_003279.8	RefSeq	CDS	3804779	3805092	.	-	2	Parent=NM_058826.3
NC_003279.8	RefSeq	CDS	3805394	3805497	.	-	1	Parent=NM_058826.3
NC_003279.8	RefSeq	CDS	3805634	3805704	.	-	0	Parent=NM_058826.3
NC_003279.8	RefSeq	mRNA	3798397	3805737	.	-	.	ID=NM_001025843.4;geneID=171952;gene_name=unc-11
NC_003279.8	RefSeq	exon	3798397	3799353	.	-	.	Parent=NM_001025843.4
NC_003279.8	RefSeq	exon	3799881	3800026	.	-	.	Parent=NM_001025843.4
NC_003279.8	RefSeq	exon	3800192	3800279	.	-	.	Parent=NM_001025843.4
NC_003279.8	RefSeq	exon	3803011	3803503	.	-	.	Parent=NM_001025843.4
NC_003279.8	RefSeq	exon	3804016	3804291	.	-	.	Parent=NM_001025843.4
NC_003279.8	RefSeq	exon	3804779	3805092	.	-	.	Parent=NM_001025843.4
NC_003279.8	RefSeq	exon	3805394	3805497	.	-	.	Parent=NM_001025843.4
NC_003279.8	RefSeq	exon	3805634	3805737	.	-	.	Parent=NM_001025843.4
NC_003279.8	RefSeq	CDS	3799205	3799353	.	-	2	Parent=NM_001025843.4
NC_003279.8	RefSeq	CDS	3799881	3800026	.	-	1	Parent=NM_001025843.4
NC_003279.8	RefSeq	CDS	3800192	3800279	.	-	2	Parent=NM_001025843.4
NC_003279.8	RefSeq	CDS	3803011	3803503	.	-	0	Parent=NM_001025843.4
NC_003279.8	RefSeq	CDS	3804016	3804291	.	-	0	Parent=NM_001025843.4
NC_003279.8	RefSeq	CDS	3804779	3805092	.	-	2	Parent=NM_001025843.4
NC_003279.8	RefSeq	CDS	3805394	3805497	.	-	1	Parent=NM_001025843.4
NC_003279.8	RefSeq	CDS	3805634	3805704	.	-	0	Parent=NM_001025843.4
NC_003279.8	RefSeq	mRNA	3798397	3805737	.	-	.	ID=NM_001375251.4;geneID=171952;gene_name=unc-11
NC_003279.8	RefSeq	exon	3798397	3799353	.	-	.	Parent=NM_001375251.4
NC_003279.8	RefSeq	exon	3799881	3800026	.	-	.	Parent=NM_001375251.4
NC_003279.8	RefSeq	exon	3800192	3800279	.	-	.	Parent=NM_001375251.4
NC_003279.8	RefSeq	exon	3800809	3800970	.	-	.	Parent=NM_001375251.4
NC_003279.8	RefSeq	exon	3801835	3801954	.	-	.	Parent=NM_001375251.4
NC_003279.8	RefSeq	exon	3803011	3803503	.	-	.	Parent=NM_001375251.4
NC_003279.8	RefSeq	exon	3804016	3804291	.	-	.	Parent=NM_001375251.4
NC_003279.8	RefSeq	exon	3804779	3805092	.	-	.	Parent=NM_001375251.4
NC_003279.8	RefSeq	exon	3805394	3805497	.	-	.	Parent=NM_001375251.4
NC_003279.8	RefSeq	exon	3805634	3805737	.	-	.	Parent=NM_001375251.4
NC_003279.8	RefSeq	CDS	3799205	3799353	.	-	2	Parent=NM_001375251.4
NC_003279.8	RefSeq	CDS	3799881	3800026	.	-	1	Parent=NM_001375251.4
NC_003279.8	RefSeq	CDS	3800192	3800279	.	-	2	Parent=NM_001375251.4
NC_003279.8	RefSeq	CDS	3800809	3800970	.	-	2	Parent=NM_001375251.4
NC_003279.8	RefSeq	CDS	3801835	3801954	.	-	2	Parent=NM_001375251.4
NC_003279.8	RefSeq	CDS	3803011	3803503	.	-	0	Parent=NM_001375251.4
NC_003279.8	RefSeq	CDS	3804016	3804291	.	-	0	Parent=NM_001375251.4
NC_003279.8	RefSeq	CDS	3804779	3805092	.	-	2	Parent=NM_001375251.4
NC_003279.8	RefSeq	CDS	3805394	3805497	.	-	1	Parent=NM_001375251.4
NC_003279.8	RefSeq	CDS	3805634	3805704	.	-	0	Parent=NM_001375251.4
NC_003279.8	RefSeq	mRNA	3798397	3805739	.	-	.	ID=NM_001375250.2;geneID=171952;gene_name=unc-11
NC_003279.8	RefSeq	exon	3798397	3799353	.	-	.	Parent=NM_001375250.2
NC_003279.8	RefSeq	exon	3799881	3800032	.	-	.	Parent=NM_001375250.2
NC_003279.8	RefSeq	exon	3800192	3800279	.	-	.	Parent=NM_001375250.2
NC_003279.8	RefSeq	exon	3801835	3801954	.	-	.	Parent=NM_001375250.2
NC_003279.8	RefSeq	exon	3803011	3803503	.	-	.	Parent=NM_001375250.2
NC_003279.8	RefSeq	exon	3804016	3804291	.	-	.	Parent=NM_001375250.2
NC_003279.8	RefSeq	exon	3804779	3805092	.	-	.	Parent=NM_001375250.2
NC_003279.8	RefSeq	exon	3805394	3805497	.	-	.	Parent=NM_001375250.2
NC_003279.8	RefSeq	exon	3805634	3805739	.	-	.	Parent=NM_001375250.2
NC_003279.8	RefSeq	CDS	3799205	3799353	.	-	2	Parent=NM_001375250.2
NC_003279.8	RefSeq	CDS	3799881	3800032	.	-	1	Parent=NM_001375250.2
NC_003279.8	RefSeq	CDS	3800192	3800279	.	-	2	Parent=NM_001375250.2
NC_003279.8	RefSeq	CDS	3801835	3801954	.	-	2	Parent=NM_001375250.2
NC_003279.8	RefSeq	CDS	3803011	3803503	.	-	0	Parent=NM_001375250.2
NC_003279.8	RefSeq	CDS	3804016	3804291	.	-	0	Parent=NM_001375250.2
NC_003279.8	RefSeq	CDS	3804779	3805092	.	-	2	Parent=NM_001375250.2
```
